## supplemental_material for "RNA structure prediction using positive and negative evolutionary information": bug-i43.cm (part 1 of 3)

```
INFERNAL1/a [1.1 | October 2013]
NAME     RF90006.28S
STATES   10586
NODES    2770
CLEN     3404
W        4337
ALPH     RNA
RF       yes
CONS     yes
MAP      yes
DATE     Thu Jun 19 14:41:06 2014
COM      [1] cmbuild -F --hand RF90006.28S.cm RF90006.28S.stk
PBEGIN   0.05
PEND     0.05
WBETA    1e-07
QDBBETA1 1e-07
QDBBETA2 1e-15
N2OMEGA  1.52588e-05
N3OMEGA  1.52588e-05
ELSELF   -0.08926734
NSEQ     76
EFFN     2.175537
CKSUM    3536031251
NULL     0.000  0.000  0.000  0.000 
EFP7GF   -177.9374 0.69427
ECMLC    0.71885    -8.09376    -0.37292     1600000      308712  0.003887
ECMGC    0.00318  -1119.48941  -1087.31006     1600000         319  0.902821
ECMLI    0.69791    -7.40203     0.29497     1600000      258310  0.004646
ECMGI    0.00405  -795.19063  -766.89856     1600000         323  0.891641
CM
                                             [ ROOT    0 ]      -      - - - - -
     S     0    -1 0     1     4     0     1  4337  5643  -7.045  -7.252  -0.050  -5.667                 
    IL     1     1 2     1     4  2973  3110  4343  5649  -1.686  -2.369  -1.117  -4.855                  0.000  0.000  0.000  0.000 
    IR     2     2 3     2     3  2973  3109  4342  5648  -1.442  -0.798  -4.142                          0.000  0.000  0.000  0.000 
                                             [ MATL    1 ]      1      - u - C -
    ML     3     2 3     5     3  2972  3108  4341  5647  -8.055  -0.019  -6.709                         -0.033 -0.386 -0.768  0.740 
     D     4     2 3     5     3  2968  3105  4338  5644  -6.174  -1.687  -0.566                         
    IL     5     5 3     5     3  2972  3108  4341  5647  -1.442  -0.798  -4.142                          0.000  0.000  0.000  0.000 
                                             [ MATL    2 ]      2      - g - G -
    ML     6     5 3     8     3  2971  3107  4340  5646  -8.055  -0.019  -6.709                          0.149 -1.114  0.808 -0.560 
     D     7     5 3     8     3  2967  3104  4337  5643  -6.174  -1.687  -0.566                         
    IL     8     8 3     8     3  2971  3107  4340  5646  -1.442  -0.798  -4.142                          0.000  0.000  0.000  0.000 
                                             [ MATL    3 ]      3      - a - A -
    ML     9     8 3    11     3  2970  3106  4339  5645  -8.055  -0.019  -6.709                          0.846 -0.748 -0.534 -0.126 
     D    10     8 3    11     3  2966  3103  4336  5642  -6.174  -1.687  -0.566                         
    IL    11    11 3    11     3  2970  3106  4339  5645  -1.442  -0.798  -4.142                          0.000  0.000  0.000  0.000 
                                             [ MATL    4 ]      4      - c - C -
    ML    12    11 3    14     3  2969  3105  4338  5644  -8.055  -0.019  -6.709                         -0.456  0.819 -1.441  0.187 
     D    13    11 3    14     3  2965  3102  4335  5641  -6.174  -1.687  -0.566                         
    IL    14    14 3    14     3  2969  3105  4338  5644  -1.442  -0.798  -4.142                          0.000  0.000  0.000  0.000 
                                             [ MATL    5 ]      5      - C - C -
    ML    15    14 3    17     3  2968  3104  4337  5643  -8.055  -0.019  -6.709                         -0.747  1.171 -1.598 -0.283 
     D    16    14 3    17     3  2964  3101  4334  5640  -6.174  -1.687  -0.566                         
    IL    17    17 3    17     3  2968  3104  4337  5643  -1.442  -0.798  -4.142                          0.000  0.000  0.000  0.000 
                                             [ MATL    6 ]      6      - U - C -
    ML    18    17 3    20     3  2967  3103  4336  5642  -8.055  -0.019  -6.709                         -0.915 -0.585 -1.684  1.317 
     D    19    17 3    20     3  2963  3100  4333  5639  -6.174  -1.687  -0.566                         
    IL    20    20 3    20     3  2967  3103  4336  5642  -1.442  -0.798  -4.142                          0.000  0.000  0.000  0.000 
                                             [ MATL    7 ]      7      - u - C -
    ML    21    20 3    23     3  2966  3102  4335  5641  -8.055  -0.019  -6.709                         -0.219  0.214 -0.296  0.223 
     D    22    20 3    23     3  2962  3099  4332  5638  -6.174  -1.687  -0.566                         
    IL    23    23 3    23     3  2966  3102  4336  5641  -1.442  -0.798  -4.142                          0.000  0.000  0.000  0.000 
                                             [ MATL    8 ]      8      - a - A -
    ML    24    23 3    26     3  2965  3101  4334  5640  -8.055  -0.019  -6.709                          0.779 -0.709 -0.111 -0.421 
     D    25    23 3    26     3  2961  3098  4331  5637  -6.174  -1.687  -0.566                         
    IL    26    26 3    26     3  2965  3102  4335  5640  -1.442  -0.798  -4.142                          0.000  0.000  0.000  0.000 
                                             [ MATL    9 ]      9      - a - G -
    ML    27    26 3    29     3  2964  3100  4333  5639  -8.055  -0.019  -6.709                          0.575 -0.919  0.261 -0.353 
     D    28    26 3    29     3  2960  3097  4330  5636  -6.174  -1.687  -0.566                         
    IL    29    29 3    29     3  2964  3101  4334  5639  -1.442  -0.798  -4.142                          0.000  0.000  0.000  0.000 
                                             [ MATL   10 ]     11      - a - G -
    ML    30    29 3    32     3  2963  3099  4332  5638  -8.055  -0.019  -6.709                          0.774 -0.431 -0.494 -0.256 
     D    31    29 3    32     3  2960  3096  4329  5635  -6.174  -1.687  -0.566                         
    IL    32    32 3    32     3  2963  3100  4333  5638  -1.442  -0.798  -4.142                          0.000  0.000  0.000  0.000 
                                             [ MATL   11 ]     12      - U - U -
    ML    33    32 3    35     3  2962  3098  4331  5637  -8.055  -0.019  -6.709                         -0.455 -0.942 -1.383  1.243 
     D    34    32 3    35     3  2959  3095  4328  5634  -6.174  -1.687  -0.566                         
    IL    35    35 3    35     3  2962  3099  4332  5637  -1.442  -0.798  -4.142                          0.000  0.000  0.000  0.000 
                                             [ MATL   12 ]     13      - u - C -
    ML    36    35 3    38     3  2961  3097  4330  5636  -8.055  -0.024  -6.294                         -0.267  0.426 -1.114  0.447 
     D    37    35 3    38     3  2958  3094  4327  5633  -6.174  -1.687  -0.566                         
    IL    38    38 3    38     3  2961  3098  4331  5636  -1.442  -0.798  -4.142                          0.000  0.000  0.000  0.000 
                                             [ MATL   13 ]     14      - A - A -
    ML    39    38 3    41     3  2960  3096  4329  5635  -8.050  -0.027  -6.105                          1.420 -1.696 -0.803 -1.175 
     D    40    38 3    41     3  2957  3093  4326  5632  -6.219  -1.593  -0.610                         
    IL    41    41 3    41     3  2960  3097  4330  5636  -1.442  -0.798  -4.142                          0.000  0.000  0.000  0.000 
                                             [ MATL   14 ]     15      - g - G -
    ML    42    41 3    44     3  2959  3096  4328  5634  -8.048  -0.019  -6.702                          0.159 -1.268  0.833 -0.541 
     D    43    41 3    44     3  2956  3092  4325  5631  -6.242  -1.755  -0.534                         
    IL    44    44 3    44     3  2959  3096  4329  5635  -1.442  -0.798  -4.142                          0.000  0.000  0.000  0.000 
                                             [ MATL   15 ]     16      - g - G -
    ML    45    44 3    47     3  2958  3095  4327  5633  -8.048  -0.019  -6.702                          0.045 -1.315  0.958 -0.682 
     D    46    44 3    47     3  2955  3091  4325  5630  -6.242  -1.546  -0.634                         
    IL    47    47 3    47     3  2958  3095  4328  5634  -1.442  -0.798  -4.142                          0.000  0.000  0.000  0.000 
                                             [ MATL   16 ]     17      - u - C -
    ML    48    47 3    50     3  2957  3094  4326  5632  -8.055  -0.019  -6.709                         -0.510  0.427 -1.382  0.651 
     D    49    47 3    50     3  2954  3090  4324  5629  -6.174  -1.687  -0.566                         
    IL    50    50 3    50     3  2957  3094  4327  5633  -1.442  -0.798  -4.142                          0.000  0.000  0.000  0.000 
                                             [ MATL   17 ]     18      - A - G -
    ML    51    50 3    53     3  2956  3093  4325  5631  -8.055  -0.026  -6.157                          1.162 -1.422 -0.242 -0.880 
     D    52    50 3    53     3  2953  3090  4323  5628  -6.174  -1.687  -0.566                         
    IL    53    53 3    53     3  2956  3093  4326  5632  -1.442  -0.798  -4.142                          0.000  0.000  0.000  0.000 
                                             [ MATL   18 ]     19      - a - G -
    ML    54    53 3    56     3  2955  3092  4324  5630  -8.049  -0.019  -6.703                          0.535 -1.089  0.369 -0.341 
     D    55    53 3    56     3  2952  3089  4322  5628  -6.236  -1.749  -0.537                         
    IL    56    56 3    56     3  2955  3092  4325  5631  -1.442  -0.798  -4.142                          0.000  0.000  0.000  0.000 
                                             [ MATL   19 ]     20      - G - G -
    ML    57    56 3    59     3  2954  3091  4323  5629  -8.049  -0.019  -6.703                         -0.422 -1.783  1.351 -1.277 
     D    58    56 3    59     3  2951  3088  4321  5627  -6.236  -1.558  -0.628                         
    IL    59    59 3    59     3  2955  3091  4324  5630  -1.442  -0.798  -4.142                          0.000  0.000  0.000  0.000 
                                             [ MATL   20 ]     21      - A - A -
    ML    60    59 3    62     3  2953  3090  4322  5628  -8.055  -0.019  -6.709                          1.201 -1.052 -0.709 -0.720 
     D    61    59 3    62     3  2951  3087  4320  5626  -6.174  -1.687  -0.566                         
    IL    62    62 3    62     3  2954  3090  4323  5629  -1.442  -0.798  -4.142                          0.000  0.000  0.000  0.000 
                                             [ MATL   21 ]     22      - a - u -
    ML    63    62 3    65     3  2952  3089  4321  5627  -8.055  -0.019  -6.709                          0.322 -0.229 -0.412  0.195 
     D    64    62 3    65     3  2950  3086  4319  5625  -6.174  -1.687  -0.566                         
    IL    65    65 3    65     3  2953  3089  4322  5628  -1.442  -0.798  -4.142                          0.000  0.000  0.000  0.000 
                                             [ MATL   22 ]     23      - U - U -
    ML    66    65 3    68     3  2951  3088  4320  5626  -8.055  -0.019  -6.709                         -0.303 -0.639 -1.121  1.062 
     D    67    65 3    68     3  2949  3086  4318  5624  -6.174  -1.687  -0.566                         
    IL    68    68 3    68     3  2952  3088  4321  5627  -1.442  -0.798  -4.142                          0.000  0.000  0.000  0.000 
                                             [ MATL   23 ]     24      - A - A -
    ML    69    68 3    71     3  2950  3087  4320  5625  -8.440  -0.018  -6.757                          1.720 -2.376 -2.051 -1.881 
     D    70    68 3    71     3  2949  3085  4318  5624  -5.620  -0.734  -1.403                         
    IL    71    71 3    71     3  2951  3087  4320  5626  -1.925  -0.554  -4.164                          0.000  0.000  0.000  0.000 
                                             [ MATR   24 ]      -   9638 - u - a
    MR    72    71 3    74     3  2949  3086  4319  5624  -8.440  -0.018  -6.757                         -0.489 -0.132 -1.374  0.992 
     D    73    71 3    74     3  2948  3084  4317  5623  -6.390  -1.568  -0.620                         
    IR    74    74 3    74     3  2950  3086  4319  5625  -1.925  -0.554  -4.164                          0.000  0.000  0.000  0.000 
                                             [ MATR   25 ]      -   9637 - g - G
    MR    75    74 3    77     2  2948  3085  4318  5623  -8.465  -0.004                                 -0.125 -0.305  0.433 -0.115 
     D    76    74 3    77     2  2947  3084  4317  5622  -4.432  -0.068                                 
    IR    77    77 3    77     2  2949  3085  4318  5624  -1.823  -0.479                                  0.000  0.000  0.000  0.000 
                                             [ BIF    26 ]      -      - - - - -
     B    78    77 3  4782    79  2947  3084  4317  5622                                                 
                                             [ BEGR 1558 ]      -      - - - - -
     S    79    78 1    80     3  1213  1315  2173  3049  -8.055  -0.019  -6.709                         
    IL    80    80 2    80     3  1215  1316  2175  3050  -1.442  -0.798  -4.142                          0.000  0.000  0.000  0.000 
                                             [ MATL 1559 ]   4084      - a - a -
    ML    81    80 2    83     3  1213  1315  2173  3049  -8.055  -0.019  -6.709                          0.535 -0.874  0.348 -0.450 
     D    82    80 2    83     3  1211  1313  2172  3047  -6.174  -1.687  -0.566                         
    IL    83    83 3    83     3  1214  1316  2174  3049  -1.442  -0.798  -4.142                          0.000  0.000  0.000  0.000 
                                             [ MATL 1560 ]   4085      - A - A -
    ML    84    83 3    86     2  1212  1314  2172  3048  -4.950  -0.047                                  1.383 -1.412 -1.232 -0.759 
     D    85    83 3    86     2  1211  1313  2171  3047  -8.445  -0.004                                 
    IL    86    86 3    86     2  1212  1314  2173  3048  -1.970  -0.425                                  0.000  0.000  0.000  0.000 
                                             [ BIF  1561 ]      -      - - - - -
     B    87    86 3    88  1640  1211  1313  2171  3047                                                 
                                             [ BEGL 1562 ]      -      - - - - -
     S    88    87 1    89     1   289   363  1074  1883   0.000                                         
                                             [ BIF  1563 ]      -      - - - - -
     B    89    88 1   183    90   289   363  1074  1883                                                 
                                             [ BEGR 1922 ]      -      - - - - -
     S    90    89 1    91     3     0     0    45    64  -8.055  -0.019  -6.709                         
    IL    91    91 2    91     3     1     1    48    68  -1.442  -0.798  -4.142                          0.000  0.000  0.000  0.000 
                                             [ MATL 1923 ]   5922      - G - G -
    ML    92    91 2    94     3     1     1    45    64  -8.055  -0.019  -6.709                         -1.479 -2.815  1.715 -2.213 
     D    93    91 2    94     3     0     0    44    63  -6.174  -1.687  -0.566                         
    IL    94    94 3    94     3     1     1    47    67  -1.442  -0.798  -4.142                          0.000  0.000  0.000  0.000 
                                             [ MATL 1924 ]   5923      - C - C -
    ML    95    94 3    97     3     1     1    44    63  -8.055  -0.032  -5.775                         -0.811  1.041 -1.681  0.084 
     D    96    94 3    97     3     0     0    42    62  -6.174  -1.687  -0.566                         
    IL    97    97 3    97     3     1     1    46    66  -1.442  -0.798  -4.142                          0.000  0.000  0.000  0.000 
                                             [ MATL 1925 ]   5924      - G - G -
    ML    98    97 3   100     3     1     1    43    62  -8.042  -0.020  -6.697                         -0.789 -2.292  1.541 -1.704 
     D    99    97 3   100     3     0     0    41    61  -6.293  -1.806  -0.512                         
    IL   100   100 3   100     3     1     1    45    65  -1.442  -0.798  -4.142                          0.000  0.000  0.000  0.000 
                                             [ MATL 1926 ]   5925      - A - A -
    ML   101   100 3   103     3     1     1    42    61  -8.042  -0.020  -6.697                          1.751 -2.530 -2.146 -2.088 
     D   102   100 3   103     3     0     0    40    60  -6.293  -1.806  -0.512                         
    IL   103   103 3   103     3     1     1    44    63  -1.442  -0.798  -4.142                          0.000  0.000  0.000  0.000 
                                             [ MATL 1927 ]   5926      - A - A -
    ML   104   103 3   106     3     1     1    41    60  -8.042  -0.020  -6.697                          1.751 -2.530 -2.146 -2.088 
     D   105   103 3   106     3     0     0    39    59  -6.293  -1.806  -0.512                         
    IL   106   106 3   106     3     1     1    43    62  -1.442  -0.798  -4.142                          0.000  0.000  0.000  0.000 
                                             [ MATL 1928 ]   5927      - A - A -
    ML   107   106 3   109     3     1     1    40    59  -8.042  -0.020  -6.697                          1.447 -1.191 -1.467 -1.077 
     D   108   106 3   109     3     0     0    38    58  -6.293  -1.806  -0.512                         
    IL   109   109 3   109     3     1     1    42    61  -1.442  -0.798  -4.142                          0.000  0.000  0.000  0.000 
                                             [ MATL 1929 ]   5928      - C - C -
    ML   110   109 3   112     3     1     1    38    58  -8.042  -0.020  -6.697                         -1.364  1.425 -2.195 -0.497 
     D   111   109 3   112     3     0     0    37    56  -6.293  -1.806  -0.512                         
    IL   112   112 3   112     3     1     1    41    60  -1.442  -0.798  -4.142                          0.000  0.000  0.000  0.000 
                                             [ MATL 1930 ]   5929      - C - C -
    ML   113   112 3   115     3     1     1    37    56  -8.042  -0.020  -6.697                         -0.921  1.000 -1.738  0.228 
     D   114   112 3   115     3     0     0    36    55  -6.293  -1.806  -0.512                         
    IL   115   115 3   115     3     1     1    40    59  -1.442  -0.798  -4.142                          0.000  0.000  0.000  0.000 
                                             [ MATL 1931 ]   5930      - A - A -
    ML   116   115 3   118     3     1     1    36    55  -8.042  -0.020  -6.697                          1.568 -1.854 -1.551 -1.264 
     D   117   115 3   118     3     0     0    35    54  -6.293  -1.806  -0.512                         
    IL   118   118 3   118     3     1     1    39    58  -1.442  -0.798  -4.142                          0.000  0.000  0.000  0.000 
                                             [ MATL 1932 ]   5931      - C - C -
    ML   119   118 3   121     3     1     1    35    54  -8.042  -0.020  -6.697                         -1.069  1.192 -1.896 -0.043 
     D   120   118 3   121     3     0     0    34    53  -6.293  -1.806  -0.512                         
    IL   121   121 3   121     3     1     1    38    57  -1.442  -0.798  -4.142                          0.000  0.000  0.000  0.000 
                                             [ MATL 1933 ]   5932      - A - A -
    ML   122   121 3   124     3     1     1    34    53  -8.042  -0.020  -6.697                          1.690 -2.268 -1.857 -1.791 
     D   123   121 3   124     3     0     0    33    52  -6.293  -1.806  -0.512                         
    IL   124   124 3   124     3     1     1    37    56  -1.442  -0.798  -4.142                          0.000  0.000  0.000  0.000 
                                             [ MATL 1934 ]   5933      - G - G -
    ML   125   124 3   127     5     1     1    33    52  -7.162  -0.040  -6.977  -6.798  -8.081         -0.958 -2.321  1.572 -1.682 
     D   126   124 3   127     5     0     0    32    51  -5.027  -0.755  -4.289  -2.664  -2.576         
    IL   127   127 3   127     5     1     1    33    52  -2.408  -0.496  -4.087  -5.920  -5.193          0.000  0.000  0.000  0.000 
                                             [ MATP 1935 ]   5934   6576 C G C G
    MP   128   127 3   132     6     2     2    32    51  -9.144  -9.083  -0.021  -7.860  -8.140  -8.535 -3.524 -3.550 -3.481  0.065 -0.301 -4.115  3.089 -3.253 -3.500  0.209 -3.927 -1.661  1.158 -3.719  0.127 -2.432 
    ML   129   127 3   132     6     1     1    31    49  -6.250  -6.596  -1.310  -1.005  -6.446  -3.975  0.368 -0.385 -0.191  0.094 
    MR   130   127 3   132     6     1     1    30    49  -7.005  -5.734  -1.590  -5.712  -0.846  -3.926  0.399 -0.465 -0.052 -0.012 
     D   131   127 3   132     6     0     0    28    47  -9.049  -7.747  -3.544  -4.226  -4.244  -0.319 
    IL   132   132 5   132     6     1     1    32    51  -2.579  -2.842  -0.760  -4.497  -5.274  -4.934  0.000  0.000  0.000  0.000 
    IR   133   133 6   133     5     1     1    31    50  -2.408  -0.496  -5.920  -4.087  -5.193          0.000  0.000  0.000  0.000 
                                             [ MATP 1936 ]   5935   6575 c g C G
    MP   134   133 6   138     6     2     2    30    49  -9.145  -9.085  -0.024  -7.232  -8.141  -8.536 -3.652 -3.613 -3.561  0.133 -1.923 -4.164  2.959 -3.234 -3.564  0.336 -3.974 -1.605  1.813 -3.810 -0.082 -2.442 
    ML   135   133 6   138     6     1     1    29    48  -6.250  -6.596  -1.310  -1.005  -6.446  -3.975  0.368 -0.385 -0.191  0.094 
    MR   136   133 6   138     6     1     1    28    47  -6.988  -5.717  -1.625  -5.695  -0.829  -3.908  0.368 -0.385 -0.191  0.094 
     D   137   133 6   138     6     0     0    26    45  -9.049  -7.747  -3.544  -4.226  -4.244  -0.319 
    IL   138   138 5   138     6     1     1    30    49  -2.579  -2.842  -0.760  -4.497  -5.274  -4.934  0.000  0.000  0.000  0.000 
    IR   139   139 6   139     5     1     1    29    48  -2.408  -0.496  -5.920  -4.087  -5.193          0.000  0.000  0.000  0.000 
                                             [ MATP 1937 ]   5936   6574 A U a u
    MP   140   139 6   144     6     2     2    28    47  -9.142  -9.081  -0.021  -7.858  -8.138  -8.533 -3.759 -2.875 -3.771  3.313 -4.088 -5.077  0.182 -3.860 -3.726  1.093 -4.266 -0.402 -0.120 -4.265 -1.750 -2.313 
    ML   141   139 6   144     6     1     1    27    46  -6.296  -6.642  -1.356  -0.960  -6.492  -4.021  0.500 -0.477 -0.197 -0.008 
    MR   142   139 6   144     6     1     1    27    46  -6.988  -5.717  -1.625  -5.695  -0.829  -3.908  0.368 -0.385 -0.191  0.094 
     D   143   139 6   144     6     0     0    25    44  -9.049  -7.747  -3.544  -4.226  -4.244  -0.319 
    IL   144   144 5   144     6     1     1    28    47  -2.579  -2.842  -0.760  -4.497  -5.274  -4.934  0.000  0.000  0.000  0.000 
    IR   145   145 6   145     5     1     1    27    46  -2.408  -0.496  -5.920  -4.087  -5.193          0.000  0.000  0.000  0.000 
                                             [ MATP 1938 ]   5937   6573 A U a u
    MP   146   145 6   150     6     2     2    26    45  -9.142  -9.081  -0.021  -7.858  -8.138  -8.533 -3.743 -2.787 -3.784  3.299 -4.256 -5.182  0.111 -3.888 -3.691  1.210 -4.247 -0.160 -0.292 -4.313 -1.892 -2.631 
    ML   147   145 6   150     6     1     1    26    45  -6.296  -6.642  -1.356  -0.960  -6.492  -4.021  0.386 -0.505  0.035 -0.053 
    MR   148   145 6   150     6     1     1    25    44  -6.988  -5.717  -1.625  -5.695  -0.829  -3.908  0.368 -0.385 -0.191  0.094 
     D   149   145 6   150     6     0     0    24    43  -9.049  -7.747  -3.544  -4.226  -4.244  -0.319 
    IL   150   150 5   150     6     1     1    26    45  -2.579  -2.842  -0.760  -4.497  -5.274  -4.934  0.000  0.000  0.000  0.000 
    IR   151   151 6   151     5     1     1    25    44  -2.408  -0.496  -5.920  -4.087  -5.193          0.000  0.000  0.000  0.000 
                                             [ MATP 1939 ]   5938   6572 G C G C
    MP   152   151 6   156     4     2     2    24    43  -7.037  -7.244  -0.050  -5.658                 -4.159 -2.033 -4.171  0.739 -4.851 -4.481 -0.245 -4.599 -4.062  3.449 -4.415 -0.164 -0.526 -3.985 -2.232 -3.105 
    ML   153   151 6   156     4     1     1    25    44  -3.792  -3.974  -0.493  -2.704                  0.306 -0.209 -0.313  0.129 
    MR   154   151 6   156     4     1     1    24    43  -4.809  -3.838  -1.706  -0.766                  0.368 -0.385 -0.191  0.094 
     D   155   151 6   156     4     0     0    23    42  -4.568  -4.250  -2.265  -0.520                 
    IL   156   156 5   156     4     1     1    26    45  -1.686  -2.369  -1.117  -4.855                  0.000  0.000  0.000  0.000 
    IR   157   157 6   157     3     1     1    25    44  -1.442  -0.798  -4.142                          0.000  0.000  0.000  0.000 
                                             [ MATL 1940 ]   5939      - G - g -
    ML   158   157 6   160     3     1     1    21    40  -8.055  -0.019  -6.709                         -1.652 -2.941  1.746 -2.333 
     D   159   157 6   160     3     0     0    20    39  -6.174  -1.687  -0.566                         
    IL   160   160 3   160     3     1     1    24    43  -1.442  -0.798  -4.142                          0.000  0.000  0.000  0.000 
                                             [ MATL 1941 ]   5940      - G - G -
    ML   161   160 3   163     3     1     1    20    39  -8.055  -0.019  -6.709                         -1.502 -2.832  1.720 -2.230 
     D   162   160 3   163     3     0     0    19    38  -6.174  -1.687  -0.566                         
    IL   163   163 3   163     3     1     1    23    42  -1.442  -0.798  -4.142                          0.000  0.000  0.000  0.000 
                                             [ MATL 1942 ]   5941      - A - A -
    ML   164   163 3   166     3     1     1    19    37  -8.055  -0.019  -6.709                          1.756 -2.556 -2.169 -2.116 
     D   165   163 3   166     3     0     0    18    37  -6.174  -1.687  -0.566                         
    IL   166   166 3   166     3     1     1    22    41  -1.442  -0.798  -4.142                          0.000  0.000  0.000  0.000 
                                             [ MATL 1943 ]   5942      - A - A -
    ML   167   166 3   169     3     1     1    17    36  -8.055  -0.032  -5.775                          1.700 -2.288 -1.993 -1.764 
     D   168   166 3   169     3     0     0    17    36  -6.174  -1.687  -0.566                         
    IL   169   169 3   169     3     1     1    21    40  -1.442  -0.798  -4.142                          0.000  0.000  0.000  0.000 
                                             [ MATL 1944 ]   5943      - C - C -
    ML   170   169 3   172     3     1     1    16    35  -8.042  -0.020  -6.697                         -1.056  1.177 -1.881 -0.020 
     D   171   169 3   172     3     0     0    16    34  -6.293  -1.806  -0.512                         
    IL   172   172 3   172     3     1     1    20    38  -1.442  -0.798  -4.142                          0.000  0.000  0.000  0.000 
                                             [ MATL 1945 ]   5944      - G - G -
    ML   173   172 3   175     3     1     1    15    33  -8.042  -0.020  -6.697                         -0.103 -1.665  1.198 -1.123 
     D   174   172 3   175     3     0     0    15    33  -6.293  -1.806  -0.512                         
    IL   175   175 3   175     3     1     1    19    37  -1.442  -0.798  -4.142                          0.000  0.000  0.000  0.000 
                                             [ MATL 1946 ]   5945      - G - G -
    ML   176   175 3   178     3     1     1    13    31  -8.042  -0.020  -6.697                         -1.151 -2.469  1.626 -1.826 
     D   177   175 3   178     3     0     0    13    32  -6.293  -1.806  -0.512                         
    IL   178   178 3   178     3     1     1    18    36  -1.442  -0.798  -4.142                          0.000  0.000  0.000  0.000 
                                             [ MATL 1947 ]   5946      - G - G -
    ML   179   178 3   181     2     1     1     1     1       *   0.000                                 -1.057 -2.169  1.580 -1.699 
     D   180   178 3   181     2     0     0     0     0       *   0.000                                 
    IL   181   181 3   181     2     1     1    13    28  -1.823  -0.479                                  0.000  0.000  0.000  0.000 
                                             [ END  1948 ]      -      - - - - -
     E   182   181 3    -1     0     0     0     0     0                                                 
                                             [ BEGL 1564 ]      -      - - - - -
     S   183    89 1   184     4   261   335  1045  1854  -0.043  -6.883  -6.291  -6.931                 
                                             [ MATP 1565 ]   4087   5921 U A u a
    MP   184   183 1   188     6   262   335  1045  1854  -9.145  -9.085  -0.027  -7.861  -7.031  -8.536 -4.119 -4.013 -3.937 -0.287 -2.820 -4.465  1.611 -3.546 -3.953 -0.044 -4.312 -1.962  3.236 -4.244 -0.498 -2.791 
    ML   185   183 1   188     6   258   332  1043  1851  -6.250  -6.596  -1.310  -1.005  -6.446  -3.975  0.368 -0.385 -0.191  0.094 
    MR   186   183 1   188     6   257   331  1042  1851  -6.988  -5.717  -1.625  -5.695  -0.829  -3.908  0.368 -0.385 -0.191  0.094 
     D   187   183 1   188     6   252   326  1038  1847  -9.049  -7.747  -3.544  -4.226  -4.244  -0.319 
    IL   188   188 5   188     6   259   333  1044  1853  -2.579  -2.842  -0.760  -4.497  -5.274  -4.934  0.000  0.000  0.000  0.000 
    IR   189   189 6   189     5   260   333  1044  1853  -2.408  -0.496  -5.920  -4.087  -5.193          0.000  0.000  0.000  0.000 
                                             [ MATP 1566 ]   4088   5920 A U G C
    MP   190   189 6   194     6   260   333  1043  1852  -7.758  -9.079  -0.025  -7.855  -8.135  -8.530 -3.665 -2.676 -3.733  3.237 -4.327 -5.166 -0.032 -3.867 -3.615  1.409 -4.178  0.079 -0.312 -4.254 -1.952 -2.565 
    ML   191   189 6   194     6   256   330  1041  1850  -6.250  -6.596  -1.310  -1.005  -6.446  -3.975  0.368 -0.385 -0.191  0.094 
    MR   192   189 6   194     6   255   329  1041  1849  -7.056  -5.785  -1.492  -5.763  -0.897  -3.977  0.265 -0.114 -0.376  0.142 
     D   193   189 6   194     6   251   325  1037  1846  -9.049  -7.747  -3.544  -4.226  -4.244  -0.319 
    IL   194   194 5   194     6   258   332  1042  1851  -2.620  -2.883  -0.733  -4.538  -5.314  -4.975  0.000  0.000  0.000  0.000 
    IR   195   195 6   195     5   258   332  1042  1851  -2.408  -0.496  -5.920  -4.087  -5.193          0.000  0.000  0.000  0.000 
                                             [ MATP 1567 ]   4090   5919 G C G C
    MP   196   195 6   200     6   258   331  1041  1850  -9.145  -9.085  -0.021  -7.861  -8.141  -8.536 -3.926 -2.253 -3.912  0.827 -4.557 -4.378  0.019 -4.347 -3.923  3.319 -4.285  0.353 -0.166 -3.796 -1.959 -2.853 
    ML   197   195 6   200     6   255   329  1040  1848  -6.250  -6.596  -1.310  -1.005  -6.446  -3.975  0.368 -0.385 -0.191  0.094 
    MR   198   195 6   200     6   254   328  1039  1847  -6.988  -5.717  -1.625  -5.695  -0.829  -3.908  0.368 -0.385 -0.191  0.094 
     D   199   195 6   200     6   251   325  1036  1845  -9.049  -7.747  -3.544  -4.226  -4.244  -0.319 
    IL   200   200 5   200     6   256   330  1040  1849  -2.579  -2.842  -0.760  -4.497  -5.274  -4.934  0.000  0.000  0.000  0.000 
    IR   201   201 6   201     5   256   330  1040  1849  -2.408  -0.496  -5.920  -4.087  -5.193          0.000  0.000  0.000  0.000 
                                             [ MATP 1568 ]   4091   5918 A U a u
    MP   202   201 6   206     4   256   329  1039  1848  -6.212  -7.252  -0.058  -5.667                 -3.523 -2.664 -3.577  3.111 -3.979 -4.791  0.261 -3.749 -3.540  1.435 -4.078  0.299 -0.034 -3.955 -1.474 -2.473 
    ML   203   201 6   206     4   254   328  1038  1847  -3.758  -3.940  -0.507  -2.670                  0.368 -0.385 -0.191  0.094 
    MR   204   201 6   206     4   252   326  1037  1846  -4.809  -3.838  -1.706  -0.766                  0.368 -0.385 -0.191  0.094 
     D   205   201 6   206     4   250   324  1036  1844  -4.568  -4.250  -2.265  -0.520                 
    IL   206   206 5   206     4   255   329  1039  1848  -1.725  -2.409  -1.072  -4.894                  0.000  0.000  0.000  0.000 
    IR   207   207 6   207     3   255   328  1039  1847  -1.442  -0.798  -4.142                          0.000  0.000  0.000  0.000 
                                             [ MATL 1569 ]   4093      - A - A -
    ML   208   207 6   210     3   254   327  1037  1846  -8.055  -0.019  -6.709                          1.144 -0.975 -0.803 -0.500 
     D   209   207 6   210     3   249   323  1035  1843  -6.174  -1.687  -0.566                         
    IL   210   210 3   210     3   254   327  1038  1846  -1.442  -0.798  -4.142                          0.000  0.000  0.000  0.000 
                                             [ MATL 1570 ]   4094      - u - g -
    ML   211   210 3   213     3   253   326  1036  1845  -8.055  -0.019  -6.709                         -0.276  0.271 -1.054  0.572 
     D   212   210 3   213     3   248   322  1034  1842  -6.174  -1.687  -0.566                         
    IL   213   213 3   213     3   253   326  1037  1845  -1.442  -0.798  -4.142                          0.000  0.000  0.000  0.000 
                                             [ MATL 1571 ]   4095      - A - A -
    ML   214   213 3   216     3   253   326  1035  1844  -8.055  -0.019  -6.709                          1.719 -2.316 -2.030 -1.927 
     D   215   213 3   216     3   247   321  1033  1842  -6.174  -1.687  -0.566                         
    IL   216   216 3   216     3   252   325  1036  1844  -1.442  -0.798  -4.142                          0.000  0.000  0.000  0.000 
                                             [ MATL 1572 ]   4096      - A - A -
    ML   217   216 3   219     3   252   325  1034  1843  -8.440  -0.027  -6.013                          1.667 -2.172 -1.805 -1.660 
     D   218   216 3   219     3   246   320  1032  1841  -5.620  -0.734  -1.403                         
    IL   219   219 3   219     3   251   324  1035  1843  -1.925  -0.554  -4.164                          0.000  0.000  0.000  0.000 
                                             [ MATR 1573 ]      -   5917 - A - A
    MR   220   219 3   222     5   251   324  1033  1842  -7.164  -0.049  -6.980  -7.192  -6.457          1.527 -1.508 -1.511 -1.265 
     D   221   219 3   222     5   243   317  1030  1839  -5.396  -0.680  -3.022  -4.453  -2.448         
    IR   222   222 3   222     5   249   322  1033  1842  -2.408  -0.496  -5.920  -4.087  -5.193          0.000  0.000  0.000  0.000 
                                             [ MATP 1574 ]   4097   5916 g c c g
    MP   223   222 3   227     6   252   324  1033  1841  -9.140  -9.079  -0.021  -7.856  -8.136  -8.531 -2.471 -2.273 -2.605  1.434 -2.510 -3.457  1.349 -2.830 -2.651  1.604 -3.180 -0.265  1.048 -2.750 -0.121  1.330 
    ML   224   222 3   227     6   245   318  1030  1838  -6.250  -6.596  -1.310  -1.005  -6.446  -3.975  0.368 -0.385 -0.191  0.094 
    MR   225   222 3   227     6   245   318  1029  1838  -6.988  -5.717  -1.625  -5.695  -0.829  -3.908  0.368 -0.385 -0.191  0.094 
     D   226   222 3   227     6   238   311  1023  1832  -9.139  -7.837  -3.634  -4.316  -4.334  -0.298 
    IL   227   227 5   227     6   248   321  1031  1840  -2.579  -2.842  -0.760  -4.497  -5.274  -4.934  0.000  0.000  0.000  0.000 
    IR   228   228 6   228     5   248   321  1031  1840  -2.408  -0.496  -5.920  -4.087  -5.193          0.000  0.000  0.000  0.000 
                                             [ MATP 1575 ]   4098   5915 G C G C
    MP   229   228 6   233     6   250   322  1031  1839  -9.140  -9.079  -0.021  -7.856  -8.136  -8.531 -3.601 -0.646 -3.608  1.023 -4.130 -4.152  0.221 -4.051 -3.178  3.217 -4.067 -0.281 -0.046 -3.530 -1.684 -2.607 
    ML   230   228 6   233     6   244   317  1028  1836  -6.250  -6.596  -1.310  -1.005  -6.446  -3.975  0.368 -0.385 -0.191  0.094 
    MR   231   228 6   233     6   244   316  1027  1836  -6.988  -5.717  -1.625  -5.695  -0.829  -3.908  0.368 -0.385 -0.191  0.094 
     D   232   228 6   233     6   238   310  1021  1830  -9.139  -7.837  -3.634  -4.316  -4.334  -0.298 
    IL   233   233 5   233     6   247   319  1029  1838  -2.579  -2.842  -0.760  -4.497  -5.274  -4.934  0.000  0.000  0.000  0.000 
    IR   234   234 6   234     5   247   319  1029  1838  -2.408  -0.496  -5.920  -4.087  -5.193          0.000  0.000  0.000  0.000 
                                             [ MATP 1576 ]   4099   5914 U A u a
    MP   235   234 6   239     6   249   320  1029  1837  -9.140  -9.079  -0.021  -7.856  -8.136  -8.531 -4.014 -3.960 -3.879 -0.256 -2.822 -4.436  1.528 -3.537 -3.899 -0.011 -4.281 -1.970  3.208 -4.149 -0.001 -2.743 
    ML   236   234 6   239     6   243   316  1026  1834  -6.250  -6.596  -1.310  -1.005  -6.446  -3.975  0.368 -0.385 -0.191  0.094 
    MR   237   234 6   239     6   243   315  1025  1834  -6.988  -5.717  -1.625  -5.695  -0.829  -3.908  0.368 -0.385 -0.191  0.094 
     D   238   234 6   239     6   237   309  1020  1829  -9.139  -7.837  -3.634  -4.316  -4.334  -0.298 
    IL   239   239 5   239     6   245   318  1028  1836  -2.579  -2.842  -0.760  -4.497  -5.274  -4.934  0.000  0.000  0.000  0.000 
    IR   240   240 6   240     5   246   318  1027  1836  -2.408  -0.496  -5.920  -4.087  -5.193          0.000  0.000  0.000  0.000 
                                             [ MATP 1577 ]   4100   5913 A U a u
    MP   241   240 6   245     6   247   318  1027  1835  -9.140  -9.079  -0.021  -7.856  -8.136  -8.531 -3.850 -3.005 -3.839  3.400 -4.204 -5.172  0.029 -3.294 -3.835  0.899 -4.380 -0.460 -0.321 -4.351 -1.890 -2.752 
    ML   242   240 6   245     6   242   314  1024  1833  -6.250  -6.596  -1.310  -1.005  -6.446  -3.975  0.368 -0.385 -0.191  0.094 
    MR   243   240 6   245     6   242   314  1024  1832  -6.988  -5.717  -1.625  -5.695  -0.829  -3.908  0.368 -0.385 -0.191  0.094 
     D   244   240 6   245     6   236   308  1019  1827  -9.139  -7.837  -3.634  -4.316  -4.334  -0.298 
    IL   245   245 5   245     6   244   316  1026  1834  -2.579  -2.842  -0.760  -4.497  -5.274  -4.934  0.000  0.000  0.000  0.000 
    IR   246   246 6   246     5   244   316  1025  1834  -2.408  -0.496  -5.920  -4.087  -5.193          0.000  0.000  0.000  0.000 
                                             [ MATP 1578 ]   4101   5912 G C G C
    MP   247   246 6   251     6   245   316  1025  1833  -9.140  -9.079  -0.021  -7.856  -8.136  -8.531 -3.948 -2.087 -3.945  0.905 -4.621 -4.404 -0.056 -4.378 -3.928  3.330 -4.295  0.314 -0.332 -3.831 -2.027 -2.883 
    ML   248   246 6   251     6   241   313  1022  1831  -6.250  -6.596  -1.310  -1.005  -6.446  -3.975  0.368 -0.385 -0.191  0.094 
    MR   249   246 6   251     6   240   312  1022  1830  -6.988  -5.717  -1.625  -5.695  -0.829  -3.908  0.368 -0.385 -0.191  0.094 
     D   250   246 6   251     6   236   308  1018  1826  -9.139  -7.837  -3.634  -4.316  -4.334  -0.298 
    IL   251   251 5   251     6   243   315  1024  1832  -2.579  -2.842  -0.760  -4.497  -5.274  -4.934  0.000  0.000  0.000  0.000 
    IR   252   252 6   252     5   243   315  1024  1832  -2.408  -0.496  -5.920  -4.087  -5.193          0.000  0.000  0.000  0.000 
                                             [ MATP 1579 ]   4102   5911 g c g c
    MP   253   252 6   257     6   243   314  1023  1831  -9.140  -9.079  -0.021  -7.856  -8.136  -8.531 -1.522 -2.073 -2.525  1.909 -2.625 -3.315  1.096 -2.625 -2.612  2.048 -3.109  0.586  0.867 -2.614 -0.596 -1.493 
    ML   254   252 6   257     6   240   312  1021  1829  -6.250  -6.596  -1.310  -1.005  -6.446  -3.975  0.368 -0.385 -0.191  0.094 
    MR   255   252 6   257     6   239   311  1020  1829  -6.988  -5.717  -1.625  -5.695  -0.829  -3.908  0.368 -0.385 -0.191  0.094 
     D   256   252 6   257     6   235   307  1017  1825  -9.139  -7.837  -3.634  -4.316  -4.334  -0.298 
    IL   257   257 5   257     6   241   313  1022  1830  -2.579  -2.842  -0.760  -4.497  -5.274  -4.934  0.000  0.000  0.000  0.000 
    IR   258   258 6   258     5   241   313  1022  1830  -2.408  -0.496  -5.920  -4.087  -5.193          0.000  0.000  0.000  0.000 
                                             [ MATP 1580 ]   4103   5910 U A C G
    MP   259   258 6   263     6   241   312  1021  1829  -9.140  -9.079  -0.021  -7.856  -8.136  -8.531 -4.057 -3.955 -3.880 -0.231 -2.770 -4.411  1.678 -3.495 -3.897  0.016 -4.258 -1.910  3.192 -4.182 -0.449 -2.742 
    ML   260   258 6   263     6   239   310  1019  1828  -6.250  -6.596  -1.310  -1.005  -6.446  -3.975  0.368 -0.385 -0.191  0.094 
    MR   261   258 6   263     6   237   309  1018  1827  -6.988  -5.717  -1.625  -5.695  -0.829  -3.908  0.368 -0.385 -0.191  0.094 
     D   262   258 6   263     6   235   306  1016  1825  -9.139  -7.837  -3.634  -4.316  -4.334  -0.298 
    IL   263   263 5   263     6   240   311  1020  1828  -2.579  -2.842  -0.760  -4.497  -5.274  -4.934  0.000  0.000  0.000  0.000 
    IR   264   264 6   264     5   240   311  1020  1828  -2.408  -0.496  -5.920  -4.087  -5.193          0.000  0.000  0.000  0.000 
                                             [ MATP 1581 ]   4104   5909 A U a u
    MP   265   264 6   269     4   239   310  1019  1827  -5.791  -7.239  -0.066  -5.653                 -3.883 -2.869 -3.911  3.407 -4.460 -5.449 -0.153 -3.980 -3.792  0.992 -4.359 -0.240 -0.501 -4.551 -2.084 -2.736 
    ML   266   264 6   269     4   238   309  1018  1826  -3.758  -3.940  -0.507  -2.670                  0.368 -0.385 -0.191  0.094 
    MR   267   264 6   269     4   236   307  1017  1825  -4.809  -3.838  -1.706  -0.766                  0.368 -0.385 -0.191  0.094 
     D   268   264 6   269     4   234   306  1015  1824  -4.653  -4.334  -2.350  -0.485                 
    IL   269   269 5   269     4   239   310  1019  1827  -1.754  -2.437  -1.041  -4.923                  0.000  0.000  0.000  0.000 
    IR   270   270 6   270     3   238   310  1018  1827  -1.442  -0.798  -4.142                          0.000  0.000  0.000  0.000 
                                             [ MATL 1582 ]   4106      - A - A -
    ML   271   270 6   273     3   237   308  1017  1825  -8.428  -0.021  -6.430                          1.713 -2.291 -2.008 -1.900 
     D   272   270 6   273     3   233   305  1015  1823  -5.693  -0.807  -1.290                         
    IL   273   273 3   273     3   237   308  1017  1826  -1.925  -0.554  -4.164                          0.000  0.000  0.000  0.000 
                                             [ MATR 1583 ]      -   5908 - C - C
    MR   274   273 3   276     5   237   307  1016  1824  -7.159  -0.037  -6.974  -7.186  -8.078         -1.401  1.448 -2.232 -0.556 
     D   275   273 3   276     5   231   303  1013  1822  -5.425  -0.753  -3.051  -4.482  -2.197         
    IR   276   276 3   276     5   235   307  1016  1824  -2.408  -0.496  -5.920  -4.087  -5.193          0.000  0.000  0.000  0.000 
                                             [ MATP 1584 ]   4107   5907 G C G C
    MP   277   276 3   281     6   236   307  1015  1823  -9.140  -9.079  -0.021  -7.856  -8.136  -8.531 -4.108 -1.849 -4.117  0.679 -4.798 -4.448 -0.214 -4.555 -4.032  3.427 -4.385  0.052 -0.491 -3.939 -2.191 -3.059 
    ML   278   276 3   281     6   232   304  1013  1821  -6.250  -6.596  -1.310  -1.005  -6.446  -3.975  0.368 -0.385 -0.191  0.094 
    MR   279   276 3   281     6   231   303  1012  1821  -6.988  -5.717  -1.625  -5.695  -0.829  -3.908  0.368 -0.385 -0.191  0.094 
     D   280   276 3   281     6   227   299  1008  1817  -9.139  -7.837  -3.634  -4.316  -4.334  -0.298 
    IL   281   281 5   281     6   234   305  1014  1822  -2.579  -2.842  -0.760  -4.497  -5.274  -4.934  0.000  0.000  0.000  0.000 
    IR   282   282 6   282     5   234   305  1014  1822  -2.408  -0.496  -5.920  -4.087  -5.193          0.000  0.000  0.000  0.000 
                                             [ MATP 1585 ]   4108   5906 G C G C
    MP   283   282 6   287     6   234   305  1013  1821  -9.140  -9.079  -0.021  -7.856  -8.136  -8.531 -3.828 -1.196 -3.812  0.812 -4.391 -4.207  0.083 -4.298 -3.874  3.339 -4.217 -0.291 -0.193 -3.260 -1.859 -2.810 
    ML   284   282 6   287     6   231   302  1011  1820  -6.250  -6.596  -1.310  -1.005  -6.446  -3.975  0.368 -0.385 -0.191  0.094 
    MR   285   282 6   287     6   230   301  1010  1819  -6.988  -5.717  -1.625  -5.695  -0.829  -3.908  0.368 -0.385 -0.191  0.094 
     D   286   282 6   287     6   227   298  1007  1816  -9.139  -7.837  -3.634  -4.316  -4.334  -0.298 
    IL   287   287 5   287     6   232   303  1012  1821  -2.579  -2.842  -0.760  -4.497  -5.274  -4.934  0.000  0.000  0.000  0.000 
    IR   288   288 6   288     5   232   303  1012  1820  -2.408  -0.496  -5.920  -4.087  -5.193          0.000  0.000  0.000  0.000 
                                             [ MATP 1586 ]   4109   5905 G U g c
    MP   289   288 6   293     4   232   303  1011  1819  -7.032  -7.239  -0.057  -5.356                 -3.623 -2.394 -3.804  1.512 -4.698 -5.290 -0.299 -3.870 -3.473  1.308 -4.002  3.022 -0.572 -4.436 -2.228 -2.509 
    ML   290   288 6   293     4   230   301  1010  1818  -3.758  -3.940  -0.507  -2.670                  0.368 -0.385 -0.191  0.094 
    MR   291   288 6   293     4   228   299  1008  1817  -4.809  -3.838  -1.706  -0.766                  0.368 -0.385 -0.191  0.094 
     D   292   288 6   293     4   226   298  1007  1815  -4.653  -4.334  -2.350  -0.485                 
    IL   293   293 5   293     4   231   302  1011  1819  -1.686  -2.369  -1.117  -4.855                  0.000  0.000  0.000  0.000 
    IR   294   294 6   294     3   231   302  1010  1819  -1.442  -0.798  -4.142                          0.000  0.000  0.000  0.000 
                                             [ MATL 1587 ]   4110      - A - A -
    ML   295   294 6   297     3   230   301  1009  1818  -8.036  -0.020  -6.690                          1.749 -2.518 -2.135 -2.074 
     D   296   294 6   297     3   226   297  1006  1814  -6.347  -1.860  -0.490                         
    IL   297   297 3   297     3   230   301  1009  1818  -1.442  -0.798  -4.142                          0.000  0.000  0.000  0.000 
                                             [ MATL 1588 ]   4111      - A - A -
    ML   298   297 3   300     3   229   300  1008  1817  -8.036  -0.020  -6.690                          1.749 -2.518 -2.135 -2.074 
     D   299   297 3   300     3   225   296  1005  1813  -6.347  -1.860  -0.490                         
    IL   300   300 3   300     3   229   300  1008  1817  -1.442  -0.798  -4.142                          0.000  0.000  0.000  0.000 
                                             [ MATL 1589 ]   4112      - G - G -
    ML   301   300 3   303     3   228   299  1007  1816  -8.036  -0.020  -6.690                         -0.404 -1.503  1.169 -0.638 
     D   302   300 3   303     3   224   295  1004  1812  -6.347  -1.860  -0.490                         
    IL   303   303 3   303     3   228   299  1007  1816  -1.442  -0.798  -4.142                          0.000  0.000  0.000  0.000 
                                             [ MATL 1590 ]   4113      - U - U -
    ML   304   303 3   306     3   228   298  1006  1815  -8.036  -0.020  -6.690                         -1.620 -1.593 -2.360  1.655 
     D   305   303 3   306     3   223   294  1003  1811  -6.347  -1.860  -0.490                         
    IL   306   306 3   306     3   227   298  1006  1815  -1.442  -0.798  -4.142                          0.000  0.000  0.000  0.000 
                                             [ MATL 1591 ]   4114      - C - C -
    ML   307   306 3   309     3   227   297  1005  1814  -8.036  -0.020  -6.690                         -1.170  1.289 -1.999 -0.215 
     D   308   306 3   309     3   222   293  1002  1810  -6.347  -1.860  -0.490                         
    IL   309   309 3   309     3   227   297  1005  1814  -1.442  -0.798  -4.142                          0.000  0.000  0.000  0.000 
                                             [ MATL 1592 ]   4115      - G - G -
    ML   310   309 3   312     3   226   296  1004  1813  -8.036  -0.020  -6.690                         -0.190 -1.875  1.287 -1.287 
     D   311   309 3   312     3   221   292  1001  1810  -6.347  -1.860  -0.490                         
    IL   312   312 3   312     3   226   296  1004  1813  -1.442  -0.798  -4.142                          0.000  0.000  0.000  0.000 
                                             [ MATL 1593 ]   4116      - G - G -
    ML   313   312 3   315     3   225   295  1003  1812  -8.036  -0.020  -6.690                         -1.613 -2.895  1.737 -2.287 
     D   314   312 3   315     3   221   291  1000  1809  -6.347  -1.860  -0.490                         
    IL   315   315 3   315     3   225   295  1003  1812  -1.442  -0.798  -4.142                          0.000  0.000  0.000  0.000 
                                             [ MATL 1594 ]   4117      - C - C -
    ML   316   315 3   318     3   224   294  1002  1811  -8.036  -0.020  -6.690                         -1.045  1.170 -1.870 -0.013 
     D   317   315 3   318     3   220   291   999  1808  -6.347  -1.860  -0.490                         
    IL   318   318 3   318     3   224   294  1003  1811  -1.442  -0.798  -4.142                          0.000  0.000  0.000  0.000 
                                             [ MATL 1595 ]   4118      - A - A -
    ML   319   318 3   321     3   223   293  1001  1810  -8.036  -0.020  -6.690                          1.749 -2.518 -2.135 -2.074 
     D   320   318 3   321     3   219   290   998  1807  -6.347  -1.860  -0.490                         
    IL   321   321 3   321     3   223   293  1002  1810  -1.442  -0.798  -4.142                          0.000  0.000  0.000  0.000 
                                             [ MATL 1596 ]   4119      - A - A -
    ML   322   321 3   324     3   222   292  1000  1809  -8.036  -0.020  -6.690                          1.749 -2.518 -2.135 -2.074 
     D   323   321 3   324     3   219   289   997  1806  -6.347  -1.860  -0.490                         
    IL   324   324 3   324     3   222   293  1001  1809  -1.442  -0.798  -4.142                          0.000  0.000  0.000  0.000 
                                             [ MATL 1597 ]   4120      - A - A -
    ML   325   324 3   327     3   221   291   999  1808  -8.036  -0.023  -6.366                          1.720 -2.402 -1.943 -1.963 
     D   326   324 3   327     3   218   288   997  1805  -6.347  -1.860  -0.490                         
    IL   327   327 3   327     3   221   292  1000  1808  -1.442  -0.798  -4.142                          0.000  0.000  0.000  0.000 
                                             [ MATL 1598 ]   4121      - a - A -
    ML   328   327 3   330     3   220   290   998  1807  -8.033  -0.020  -6.687                          0.699 -0.846 -1.009  0.404 
     D   329   327 3   330     3   217   288   996  1804  -6.377  -1.615  -0.596                         
    IL   330   330 3   330     3   220   291   999  1807  -1.442  -0.798  -4.142                          0.000  0.000  0.000  0.000 
                                             [ MATL 1599 ]   4122      - U - u -
    ML   331   330 3   333     3   219   290   997  1806  -8.042  -0.020  -6.697                         -1.281 -1.077 -2.017  1.520 
     D   332   330 3   333     3   217   287   995  1804  -6.293  -1.806  -0.512                         
    IL   333   333 3   333     3   219   290   998  1806  -1.442  -0.798  -4.142                          0.000  0.000  0.000  0.000 
                                             [ MATL 1600 ]   4123      - A - G -
    ML   334   333 3   336     3   218   289   996  1805  -8.428  -0.018  -6.746                          1.328 -1.510 -0.641 -1.006 
     D   335   333 3   336     3   216   287   995  1803  -5.693  -0.687  -1.476                         
    IL   336   336 3   336     3   218   289   996  1805  -1.925  -0.554  -4.164                          0.000  0.000  0.000  0.000 
                                             [ MATR 1601 ]      -   5904 - G - G
    MR   337   336 3   339     3   217   288   995  1804  -8.440  -0.018  -6.757                         -0.185 -1.753  1.239 -1.111 
     D   338   336 3   339     3   215   285   993  1802  -6.390  -1.568  -0.620                         
    IR   339   339 3   339     3   217   288   996  1804  -1.925  -0.554  -4.164                          0.000  0.000  0.000  0.000 
                                             [ MATR 1602 ]      -   5903 - U - U
    MR   340   339 3   342     3   216   287   994  1803  -8.440  -0.018  -6.757                         -1.147 -1.237 -1.751  1.499 
     D   341   339 3   342     3   214   284   992  1801  -6.390  -1.568  -0.620                         
    IR   342   342 3   342     3   216   287   995  1803  -1.925  -0.554  -4.164                          0.000  0.000  0.000  0.000 
                                             [ MATR 1603 ]      -   5902 - C - C
    MR   343   342 3   345     3   215   286   993  1802  -8.440  -0.018  -6.757                         -1.662  1.572 -2.493 -0.906 
     D   344   342 3   345     3   214   284   992  1800  -6.390  -1.568  -0.620                         
    IR   345   345 3   345     3   215   286   994  1802  -1.925  -0.554  -4.164                          0.000  0.000  0.000  0.000 
                                             [ MATR 1604 ]      -   5901 - A - A
    MR   346   345 3   348     2   214   285   992  1801  -8.465  -0.004                                  1.534 -1.756 -1.635 -1.041 
     D   347   345 3   348     2   213   284   991  1800  -4.432  -0.068                                 
    IR   348   348 3   348     2   215   285   993  1801  -1.823  -0.479                                  0.000  0.000  0.000  0.000 
                                             [ BIF  1605 ]      -      - - - - -
     B   349   348 3   350   964   213   284   991  1800                                                 
                                             [ BEGL 1606 ]      -      - - - - -
     S   350   349 1   351     1    26    81   685  1385   0.000                                         
                                             [ BIF  1607 ]      -      - - - - -
     B   351   350 1   352   429    26    81   685  1385                                                 
                                             [ BEGL 1608 ]      -      - - - - -
     S   352   351 1   353     4     0     0    40    60  -0.047  -6.883  -6.291  -6.567                 
                                             [ MATP 1609 ]   4124   4154 g u g c
    MP   353   352 1   357     6     2     2    40    60  -9.143  -9.082  -0.021  -7.859  -8.138  -8.533 -3.598 -2.392 -3.773  1.686 -4.646 -5.230 -0.265 -3.856 -3.464  1.332 -3.993  2.937 -0.527 -4.372 -2.188 -2.493 
    ML   354   352 1   357     6     1     1    39    59  -6.250  -6.596  -1.310  -1.005  -6.446  -3.975  0.368 -0.385 -0.191  0.094 
    MR   355   352 1   357     6     1     1    39    59  -6.988  -5.717  -1.625  -5.695  -0.829  -3.908  0.368 -0.385 -0.191  0.094 
     D   356   352 1   357     6     0     0    36    56  -9.093  -7.791  -3.588  -4.271  -4.288  -0.308 
    IL   357   357 5   357     6     1     1    40    60  -2.579  -2.842  -0.760  -4.497  -5.274  -4.934  0.000  0.000  0.000  0.000 
    IR   358   358 6   358     5     1     1    40    60  -2.408  -0.496  -5.920  -4.087  -5.193          0.000  0.000  0.000  0.000 
                                             [ MATP 1610 ]   4125   4153 A U a u
    MP   359   358 6   363     6     2     2    38    58  -9.143  -9.082  -0.021  -7.859  -8.138  -8.533 -3.746 -2.918 -3.741  3.237 -3.808 -4.900  0.566 -3.780 -3.705  1.079 -4.218 -0.476  0.130 -4.187 -1.475 -2.624 
    ML   360   358 6   363     6     1     1    37    57  -6.250  -6.596  -1.310  -1.005  -6.446  -3.975  0.368 -0.385 -0.191  0.094 
    MR   361   358 6   363     6     1     1    37    57  -6.988  -5.717  -1.625  -5.695  -0.829  -3.908  0.368 -0.385 -0.191  0.094 
     D   362   358 6   363     6     0     0    34    54  -9.093  -7.791  -3.588  -4.271  -4.288  -0.308 
    IL   363   363 5   363     6     1     1    38    58  -2.579  -2.842  -0.760  -4.497  -5.274  -4.934  0.000  0.000  0.000  0.000 
    IR   364   364 6   364     5     1     1    38    58  -2.408  -0.496  -5.920  -4.087  -5.193          0.000  0.000  0.000  0.000 
                                             [ MATP 1611 ]   4126   4152 U A u a
    MP   365   364 6   369     6     2     2    36    56  -9.143  -9.082  -0.021  -7.859  -8.138  -8.533 -4.142 -4.029 -3.960 -0.305 -2.846 -4.490  1.569 -3.570 -3.975 -0.062 -4.334 -1.973  3.256 -4.268 -0.523 -2.810 
    ML   366   364 6   369     6     1     1    35    55  -6.250  -6.596  -1.310  -1.005  -6.446  -3.975  0.368 -0.385 -0.191  0.094 
    MR   367   364 6   369     6     1     1    35    55  -6.988  -5.717  -1.625  -5.695  -0.829  -3.908  0.368 -0.385 -0.191  0.094 
     D   368   364 6   369     6     0     0    33    52  -9.093  -7.791  -3.588  -4.271  -4.288  -0.308 
    IL   369   369 5   369     6     1     1    36    56  -2.579  -2.842  -0.760  -4.497  -5.274  -4.934  0.000  0.000  0.000  0.000 
    IR   370   370 6   370     5     1     1    36    56  -2.408  -0.496  -5.920  -4.087  -5.193          0.000  0.000  0.000  0.000 
                                             [ MATP 1612 ]   4127   4151 C G C G
    MP   371   370 6   375     6     2     2    34    54  -9.143  -9.082  -0.021  -7.859  -8.138  -8.533 -3.424 -3.439 -3.409  0.170 -0.235 -4.074  3.035 -3.215 -3.424  0.408 -3.868 -1.542  1.242 -3.632 -0.132 -2.363 
    ML   372   370 6   375     6     1     1    34    53  -6.250  -6.596  -1.310  -1.005  -6.446  -3.975  0.368 -0.385 -0.191  0.094 
    MR   373   370 6   375     6     1     1    33    53  -6.988  -5.717  -1.625  -5.695  -0.829  -3.908  0.368 -0.385 -0.191  0.094 
     D   374   370 6   375     6     0     0    32    51  -9.093  -7.791  -3.588  -4.271  -4.288  -0.308 
    IL   375   375 5   375     6     1     1    34    54  -2.579  -2.842  -0.760  -4.497  -5.274  -4.934  0.000  0.000  0.000  0.000 
    IR   376   376 6   376     5     1     1    34    54  -2.408  -0.496  -5.920  -4.087  -5.193          0.000  0.000  0.000  0.000 
                                             [ MATP 1613 ]   4128   4150 c g C G
    MP   377   376 6   381     4     2     2    32    52  -5.880  -7.246  -0.064  -5.660                 -3.653 -3.631 -3.550  0.076 -2.281 -4.132  2.916 -3.224 -3.562  0.326 -3.961 -1.661  1.234 -3.806  1.296 -2.450 
    ML   378   376 6   381     4     1     1    33    52  -3.758  -3.940  -0.507  -2.670                  0.368 -0.385 -0.191  0.094 
    MR   379   376 6   381     4     1     1    32    52  -4.809  -3.838  -1.706  -0.766                  0.368 -0.385 -0.191  0.094 
     D   380   376 6   381     4     0     0    31    51  -4.610  -4.291  -2.307  -0.503                 
    IL   381   381 5   381     4     1     1    34    54  -1.747  -2.431  -1.048  -4.916                  0.000  0.000  0.000  0.000 
    IR   382   382 6   382     3     1     1    33    53  -1.442  -0.798  -4.142                          0.000  0.000  0.000  0.000 
                                             [ MATL 1614 ]   4130      - G - G -
    ML   383   382 6   385     3     1     1    30    49  -8.049  -0.019  -6.703                         -0.362 -1.999  1.376 -1.413 
     D   384   382 6   385     3     0     0    28    48  -6.233  -1.746  -0.538                         
    IL   385   385 3   385     3     1     1    32    52  -1.442  -0.798  -4.142                          0.000  0.000  0.000  0.000 
                                             [ MATL 1615 ]   4131      - U - U -
    ML   386   385 3   388     3     1     1    29    48  -8.049  -0.019  -6.703                         -1.644 -1.613 -2.385  1.661 
     D   387   385 3   388     3     0     0    27    47  -6.233  -1.746  -0.538                         
    IL   388   388 3   388     3     1     1    31    51  -1.442  -0.798  -4.142                          0.000  0.000  0.000  0.000 
                                             [ MATL 1616 ]   4132      - A - A -
    ML   389   388 3   391     3     1     1    28    47  -8.434  -0.018  -6.752                          1.753 -2.543 -2.158 -2.103 
     D   390   388 3   391     3     0     0    26    46  -5.656  -0.769  -1.346                         
    IL   391   391 3   391     3     1     1    29    48  -1.925  -0.554  -4.164                          0.000  0.000  0.000  0.000 
                                             [ MATR 1617 ]      -   4149 - A - A
    MR   392   391 3   394     3     1     1    27    46  -8.434  -0.018  -6.752                          1.753 -2.543 -2.158 -2.103 
     D   393   391 3   394     3     0     0    25    45  -6.439  -1.617  -0.594                         
    IR   394   394 3   394     3     1     1    28    47  -1.925  -0.554  -4.164                          0.000  0.000  0.000  0.000 
                                             [ MATR 1618 ]      -   4148 - A - A
    MR   395   394 3   397     3     1     1    26    45  -8.434  -0.018  -6.752                          1.753 -2.543 -2.158 -2.103 
     D   396   394 3   397     3     0     0    24    44  -6.439  -1.617  -0.594                         
    IR   397   397 3   397     3     1     1    27    46  -1.925  -0.554  -4.164                          0.000  0.000  0.000  0.000 
                                             [ MATR 1619 ]      -   4147 - a - A
    MR   398   397 3   400     3     1     1    25    44  -8.434  -0.018  -6.752                          0.837 -0.869 -0.995  0.219 
     D   399   397 3   400     3     0     0    23    43  -6.439  -1.617  -0.594                         
    IR   400   400 3   400     3     1     1    26    45  -1.925  -0.554  -4.164                          0.000  0.000  0.000  0.000 
                                             [ MATR 1620 ]      -   4146 - A - A
    MR   401   400 3   403     5     1     1    24    43  -7.168  -0.037  -6.983  -7.195  -8.087          1.753 -2.543 -2.158 -2.103 
     D   402   400 3   403     5     0     0    22    42  -5.380  -0.735  -3.006  -4.437  -2.290         
    IR   403   403 3   403     5     1     1    24    44  -2.408  -0.496  -5.920  -4.087  -5.193          0.000  0.000  0.000  0.000 
                                             [ MATP 1621 ]   4133   4145 a g c g
    MP   404   403 3   408     6     2     2    23    42  -9.143  -9.082  -0.021  -7.859  -8.138  -8.533 -0.910 -2.114  1.746  1.035 -2.215 -3.145  1.306 -2.350 -2.329  1.221 -2.881 -0.405  1.044 -2.448 -0.308 -1.459 
    ML   405   403 3   408     6     1     1    22    42  -6.250  -6.596  -1.310  -1.005  -6.446  -3.975  0.368 -0.385 -0.191  0.094 
    MR   406   403 3   408     6     1     1    22    41  -6.988  -5.717  -1.625  -5.695  -0.829  -3.908  0.368 -0.385 -0.191  0.094 
     D   407   403 3   408     6     0     0    20    40  -9.093  -7.791  -3.588  -4.271  -4.288  -0.308 
    IL   408   408 5   408     6     1     1    23    42  -2.579  -2.842  -0.760  -4.497  -5.274  -4.934  0.000  0.000  0.000  0.000 
    IR   409   409 6   409     5     1     1    22    42  -2.408  -0.496  -5.920  -4.087  -5.193          0.000  0.000  0.000  0.000 
                                             [ MATP 1622 ]   4134   4144 C G C G
    MP   410   409 6   414     4     2     2    21    40  -5.880  -7.246  -0.064  -5.660                 -3.908 -3.884 -3.806 -0.170 -2.140 -4.389  3.331 -2.902 -3.825  0.023 -4.210 -1.907  0.893 -4.068 -0.061 -2.713 
    ML   411   409 6   414     4     1     1    21    41  -3.758  -3.940  -0.507  -2.670                  0.368 -0.385 -0.191  0.094 
    MR   412   409 6   414     4     1     1    21    40  -4.809  -3.838  -1.706  -0.766                  0.368 -0.385 -0.191  0.094 
     D   413   409 6   414     4     0     0    20    39  -4.610  -4.291  -2.307  -0.503                 
    IL   414   414 5   414     4     1     1    23    42  -1.617  -2.196  -1.238  -4.975                  0.000  0.000  0.000  0.000 
    IR   415   415 6   415     3     1     1    22    41  -1.373  -0.835  -4.232                          0.000  0.000  0.000  0.000 
                                             [ MATL 1623 ]   4137      - U - U -
    ML   416   415 6   418     3     1     1    16    35  -8.049  -0.019  -6.703                         -1.557 -1.493 -2.297  1.633 
     D   417   415 6   418     3     0     0    16    34  -6.233  -1.746  -0.538                         
    IL   418   418 3   418     3     1     1    20    38  -1.442  -0.798  -4.142                          0.000  0.000  0.000  0.000 
                                             [ MATL 1624 ]   4138      - U - U -
    ML   419   418 3   421     3     1     1    15    33  -8.049  -0.019  -6.703                         -1.644 -1.613 -2.385  1.661 
     D   420   418 3   421     3     0     0    15    33  -6.233  -1.746  -0.538                         
    IL   421   421 3   421     3     1     1    19    37  -1.442  -0.798  -4.142                          0.000  0.000  0.000  0.000 
                                             [ MATL 1625 ]   4139      - c - C -
    ML   422   421 3   424     3     1     1    13    31  -8.049  -0.023  -6.378                         -0.656  0.783 -1.400  0.340 
     D   423   421 3   424     3     0     0    13    32  -6.233  -1.746  -0.538                         
    IL   424   424 3   424     3     1     1    18    36  -1.442  -0.798  -4.142                          0.000  0.000  0.000  0.000 
                                             [ MATL 1626 ]   4140      - G - G -
    ML   425   424 3   427     2     1     1     1     1       *   0.000                                 -0.565 -2.045  1.437 -1.419 
     D   426   424 3   427     2     0     0     0     0       *   0.000                                 
    IL   427   427 3   427     2     1     1    13    28  -1.823  -0.479                                  0.000  0.000  0.000  0.000 
                                             [ END  1627 ]      -      - - - - -
     E   428   427 3    -1     0     0     0     0     0                                                 
                                             [ BEGR 1628 ]      -      - - - - -
     S   429   351 1   430     2     7    57   660  1360  -8.465  -0.004                                 
    IL   430   430 2   430     2     8    58   662  1361  -1.823  -0.479                                  0.000  0.000  0.000  0.000 
                                             [ BIF  1629 ]      -      - - - - -
     B   431   430 2   450   432     7    57   660  1360                                                 
                                             [ BEGR 1738 ]      -      - - - - -
     S   432   431 1   433     5     0     0    18    37  -7.173  -0.037  -6.988  -7.201  -8.092         
    IL   433   433 2   433     5     1     1    20    39  -2.408  -0.496  -4.087  -5.920  -5.193          0.000  0.000  0.000  0.000 
                                             [ MATP 1739 ]   4756   4760 g c G C
    MP   434   433 2   438     4     2     2    18    37  -7.045  -7.252  -0.050  -5.667                 -3.121 -1.380 -3.127  1.310 -3.542 -3.135  0.665 -3.602 -3.331  2.972 -3.326 -0.098  0.371 -3.081 -1.215 -2.193 
    ML   435   433 2   438     4     1     1    20    38  -3.758  -3.940  -0.507  -2.670                  0.368 -0.385 -0.191  0.094 
    MR   436   433 2   438     4     1     1    19    38  -4.809  -3.838  -1.706  -0.766                  0.368 -0.385 -0.191  0.094 
     D   437   433 2   438     4     0     0    18    37  -4.568  -4.250  -2.265  -0.520                 
    IL   438   438 5   438     4     1     1    21    40  -1.686  -2.369  -1.117  -4.855                  0.000  0.000  0.000  0.000 
    IR   439   439 6   439     3     1     1    20    38  -1.442  -0.798  -4.142                          0.000  0.000  0.000  0.000 
                                             [ MATL 1740 ]   4757      - G - G -
    ML   440   439 6   442     3     1     1    15    33  -8.055  -0.019  -6.709                          0.074 -1.390  1.023 -0.907 
     D   441   439 6   442     3     0     0    15    33  -6.174  -1.687  -0.566                         
    IL   442   442 3   442     3     1     1    19    37  -1.442  -0.798  -4.142                          0.000  0.000  0.000  0.000 
                                             [ MATL 1741 ]   4758      - u - U -
    ML   443   442 3   445     3     1     1    13    31  -8.055  -0.019  -6.709                          0.155 -0.169 -1.088  0.611 
     D   444   442 3   445     3     0     0    13    32  -6.174  -1.687  -0.566                         
    IL   445   445 3   445     3     1     1    18    36  -1.442  -0.798  -4.142                          0.000  0.000  0.000  0.000 
                                             [ MATL 1742 ]   4759      - a - A -
    ML   446   445 3   448     2     1     1     1     1       *   0.000                                  0.993 -1.473  0.158 -0.904 
     D   447   445 3   448     2     0     0     0     0       *   0.000                                 
    IL   448   448 3   448     2     1     1    13    28  -1.823  -0.479                                  0.000  0.000  0.000  0.000 
                                             [ END  1743 ]      -      - - - - -
     E   449   448 3    -1     0     0     0     0     0                                                 
                                             [ BEGL 1630 ]      -      - - - - -
     S   450   431 1   451     4     2    52   655  1355  -0.050  -6.883  -6.291  -6.258                 
                                             [ MATP 1631 ]   4155   4755 g u g c
    MP   451   450 1   455     6     5    55   656  1355  -9.140  -9.079  -0.021  -7.856  -8.136  -8.531 -3.559 -2.385 -3.725  1.841 -4.554 -5.145 -0.196 -3.827 -3.444  1.376 -3.973  2.829 -0.454 -4.287 -2.113 -2.464 
    ML   452   450 1   455     6     1    47   653  1352  -6.250  -6.596  -1.310  -1.005  -6.446  -3.975  0.368 -0.385 -0.191  0.094 
    MR   453   450 1   455     6     1    46   652  1352  -6.988  -5.717  -1.625  -5.695  -0.829  -3.908  0.368 -0.385 -0.191  0.094 
     D   454   450 1   455     6     0    39   646  1345  -9.139  -7.837  -3.634  -4.316  -4.334  -0.298 
    IL   455   455 5   455     6     2    49   654  1354  -2.579  -2.842  -0.760  -4.497  -5.274  -4.934  0.000  0.000  0.000  0.000 
    IR   456   456 6   456     5     2    50   654  1354  -2.408  -0.496  -5.920  -4.087  -5.193          0.000  0.000  0.000  0.000 
                                             [ MATP 1632 ]   4156   4754 G C G C
    MP   457   456 6   461     6     5    53   654  1353  -9.140  -9.079  -0.023  -7.856  -7.546  -8.531 -4.196 -2.120 -4.214  0.729 -4.889 -4.500 -0.275 -4.633 -4.081  3.465 -4.434 -0.237 -0.557 -4.018 -2.267 -3.143 
    ML   458   456 6   461     6     1    46   651  1350  -6.250  -6.596  -1.310  -1.005  -6.446  -3.975  0.368 -0.385 -0.191  0.094 
    MR   459   456 6   461     6     1    45   650  1350  -6.988  -5.717  -1.625  -5.695  -0.829  -3.908  0.368 -0.385 -0.191  0.094 
     D   460   456 6   461     6     0    38   644  1344  -9.139  -7.837  -3.634  -4.316  -4.334  -0.298 
    IL   461   461 5   461     6     2    48   652  1352  -2.579  -2.842  -0.760  -4.497  -5.274  -4.934  0.000  0.000  0.000  0.000 
    IR   462   462 6   462     5     2    49   652  1352  -2.408  -0.496  -5.920  -4.087  -5.193          0.000  0.000  0.000  0.000 
                                             [ MATP 1633 ]   4157   4753 c a c g
    MP   463   462 6   467     6     5    52   652  1351  -9.137  -9.077  -0.021  -7.853  -8.133  -8.528 -4.183 -4.224 -3.856 -0.604  2.942 -4.237  1.693 -3.369 -3.915 -0.478 -4.187 -2.367  1.032 -4.242 -0.288 -2.794 
    ML   464   462 6   467     6     1    45   649  1349  -6.250  -6.596  -1.310  -1.005  -6.446  -3.975  0.368 -0.385 -0.191  0.094 
    MR   465   462 6   467     6     1    44   648  1348  -7.018  -5.747  -1.656  -5.725  -0.806  -3.939  0.476 -0.460 -0.190  0.009 
     D   466   462 6   467     6     0    37   642  1342  -9.139  -7.837  -3.634  -4.316  -4.334  -0.298 
    IL   467   467 5   467     6     2    47   651  1350  -2.579  -2.842  -0.760  -4.497  -5.274  -4.934  0.000  0.000  0.000  0.000 
    IR   468   468 6   468     5     2    48   650  1350  -2.408  -0.496  -5.920  -4.087  -5.193          0.000  0.000  0.000  0.000 
                                             [ MATP 1634 ]   4158   4752 U A u a
    MP   469   468 6   473     6     4    50   650  1349  -9.137  -9.077  -0.021  -7.853  -8.133  -8.528 -4.184 -4.029 -4.115 -0.352 -3.211 -4.767  1.109 -3.854 -4.113 -0.110 -4.540 -1.955  3.406 -4.373 -0.888 -2.329 
    ML   470   468 6   473     6     1    44   647  1347  -6.250  -6.596  -1.310  -1.005  -6.446  -3.975  0.368 -0.385 -0.191  0.094 
    MR   471   468 6   473     6     1    44   647  1346  -7.018  -5.747  -1.564  -5.725  -0.859  -3.939  0.318 -0.372 -0.248  0.187 
     D   472   468 6   473     6     0    37   641  1341  -9.139  -7.837  -3.634  -4.316  -4.334  -0.298 
    IL   473   473 5   473     6     1    46   649  1348  -2.579  -2.842  -0.760  -4.497  -5.274  -4.934  0.000  0.000  0.000  0.000 
    IR   474   474 6   474     5     2    47   649  1348  -2.408  -0.496  -5.920  -4.087  -5.193          0.000  0.000  0.000  0.000 
                                             [ MATP 1635 ]   4159   4751 C G C G
    MP   475   474 6   479     6     3    48   648  1347  -9.140  -9.079  -0.027  -7.856  -8.136  -7.195 -3.765 -3.737 -3.642  0.003 -2.105 -4.207  3.111 -3.287 -3.653  0.204 -4.040 -1.745  1.305 -3.908  0.522 -2.527 
    ML   476   474 6   479     6     1    43   645  1345  -6.250  -6.596  -1.310  -1.005  -6.446  -3.975  0.368 -0.385 -0.191  0.094 
    MR   477   474 6   479     6     1    43   645  1344  -6.988  -5.717  -1.625  -5.695  -0.829  -3.908  0.368 -0.385 -0.191  0.094 
     D   478   474 6   479     6     0    36   639  1339  -9.139  -7.837  -3.634  -4.316  -4.334  -0.298 
    IL   479   479 5   479     6     1    45   647  1346  -2.579  -2.842  -0.760  -4.497  -5.274  -4.934  0.000  0.000  0.000  0.000 
    IR   480   480 6   480     5     1    46   647  1346  -2.408  -0.496  -5.920  -4.087  -5.193          0.000  0.000  0.000  0.000 
                                             [ MATP 1636 ]   4160   4750 u a u a
    MP   481   480 6   485     6     4    47   646  1346  -9.134  -9.073  -0.021  -7.850  -8.130  -8.525 -3.211 -3.155 -3.252  0.589 -2.318 -3.994  1.808 -3.136 -2.816  0.709 -3.746 -1.202  2.780 -3.434 -0.274 -2.189 
    ML   482   480 6   485     6     1    42   643  1343  -6.250  -6.596  -1.310  -1.005  -6.446  -3.975  0.368 -0.385 -0.191  0.094 
    MR   483   480 6   485     6     1    42   643  1343  -6.988  -5.717  -1.625  -5.695  -0.829  -3.908  0.368 -0.385 -0.191  0.094 
     D   484   480 6   485     6     0    35   638  1338  -9.233  -7.931  -3.728  -4.410  -4.428  -0.277 
    IL   485   485 5   485     6     1    44   645  1344  -2.579  -2.842  -0.760  -4.497  -5.274  -4.934  0.000  0.000  0.000  0.000 
    IR   486   486 6   486     5     1    44   645  1344  -2.408  -0.496  -5.920  -4.087  -5.193          0.000  0.000  0.000  0.000 
                                             [ MATP 1637 ]   4161   4749 g c G C
    MP   487   486 6   491     6     4    45   644  1344  -9.134  -9.073  -0.021  -7.850  -8.130  -8.525 -3.196 -2.118 -3.215  1.990 -3.572 -4.017  0.710 -3.575 -3.345  2.590 -3.786  0.375  0.555 -3.277 -1.197 -2.200 
    ML   488   486 6   491     6     1    40   642  1341  -6.250  -6.596  -1.310  -1.005  -6.446  -3.975  0.368 -0.385 -0.191  0.094 
    MR   489   486 6   491     6     1    41   641  1341  -6.988  -5.717  -1.625  -5.695  -0.829  -3.908  0.368 -0.385 -0.191  0.094 
     D   490   486 6   491     6     0    35   637  1337  -9.233  -7.931  -3.728  -4.410  -4.428  -0.277 
    IL   491   491 5   491     6     1    43   643  1343  -2.579  -2.842  -0.760  -4.497  -5.274  -4.934  0.000  0.000  0.000  0.000 
    IR   492   492 6   492     5     1    43   643  1342  -2.408  -0.496  -5.920  -4.087  -5.193          0.000  0.000  0.000  0.000 
                                             [ MATP 1638 ]   4162   4748 A U a u
    MP   493   492 6   497     6     4    43   642  1342  -9.134  -9.073  -0.021  -7.850  -8.130  -8.525 -3.766 -2.766 -3.814  3.325 -4.369 -5.293 -0.064 -3.911 -3.693  1.221 -4.258 -0.144 -0.384 -4.392 -1.993 -2.641 
    ML   494   492 6   497     6     1    39   640  1340  -6.250  -6.596  -1.310  -1.005  -6.446  -3.975  0.368 -0.385 -0.191  0.094 
    MR   495   492 6   497     6     1    39   640  1340  -6.988  -5.717  -1.625  -5.695  -0.829  -3.908  0.368 -0.385 -0.191  0.094 
     D   496   492 6   497     6     0    34   636  1336  -9.233  -7.931  -3.728  -4.410  -4.428  -0.277 
    IL   497   497 5   497     6     1    41   641  1341  -2.579  -2.842  -0.760  -4.497  -5.274  -4.934  0.000  0.000  0.000  0.000 
    IR   498   498 6   498     5     1    41   641  1341  -2.408  -0.496  -5.920  -4.087  -5.193          0.000  0.000  0.000  0.000 
                                             [ MATP 1639 ]   4163   4747 g c G C
    MP   499   498 6   503     4     2    41   640  1340  -6.928  -8.173  -0.077  -4.627                 -3.392 -2.317 -3.368  1.303 -3.717 -4.051  0.747 -3.751 -3.539  2.929 -3.933  0.127  0.742 -3.348 -1.240 -2.339 
    ML   500   498 6   503     4     1    37   638  1338  -2.408  -4.532  -1.293  -1.473                  0.368 -0.385 -0.191  0.094 
    MR   501   498 6   503     4     1    38   639  1338  -4.102 -12.528  -0.390  -2.485                  0.368 -0.385 -0.191  0.094 
     D   502   498 6   503     4     0    34   636  1335 -13.448 -14.717  -2.746  -0.233                 
    IL   503   503 5   503     4     1    39   639  1338  -2.817  -4.319  -0.613  -2.698                  0.000  0.000  0.000  0.000 
    IR   504   504 6   504     3     1    40   639  1339  -1.925  -0.554  -4.164                          0.000  0.000  0.000  0.000 
                                             [ MATR 1640 ]      -   4746 - A - a
    MR   505   504 6   507     3     1    40   638  1338  -8.415  -0.018  -6.732                          1.309 -1.393 -0.909 -0.716 
     D   506   504 6   507     3     0    33   635  1335  -6.594  -1.465  -0.672                         
    IR   507   507 3   507     3     1    39   638  1338  -1.925  -0.554  -4.164                          0.000  0.000  0.000  0.000 
                                             [ MATR 1641 ]      -   4745 - A - a
    MR   508   507 3   510     5     1    39   637  1337  -7.162  -0.037  -6.977  -7.189  -8.081          1.355 -1.309 -0.921 -0.972 
     D   509   507 3   510     5     0    32   634  1334  -5.409  -0.764  -3.036  -4.467  -2.181         
    IR   510   510 3   510     5     1    37   637  1337  -2.408  -0.496  -5.920  -4.087  -5.193          0.000  0.000  0.000  0.000 
                                             [ MATP 1642 ]   4164   4744 g c G C
    MP   511   510 3   515     6     2    38   636  1336  -9.140  -9.079  -0.021  -7.856  -8.136  -8.531 -2.394 -1.080 -2.545  1.202 -2.699 -3.215  1.064 -1.533 -2.601  2.403 -2.816  0.770  0.804 -2.578 -0.651 -1.664 
    ML   512   510 3   515     6     1    33   634  1333  -6.250  -6.596  -1.310  -1.005  -6.446  -3.975  0.368 -0.385 -0.191  0.094 
    MR   513   510 3   515     6     1    33   633  1333  -6.988  -5.717  -1.625  -5.695  -0.829  -3.908  0.368 -0.385 -0.191  0.094 
     D   514   510 3   515     6     0    27   628  1328  -9.139  -7.837  -3.634  -4.316  -4.334  -0.298 
    IL   515   515 5   515     6     1    36   635  1335  -2.579  -2.842  -0.760  -4.497  -5.274  -4.934  0.000  0.000  0.000  0.000 
    IR   516   516 6   516     5     1    36   635  1335  -2.408  -0.496  -5.920  -4.087  -5.193          0.000  0.000  0.000  0.000 
                                             [ MATP 1643 ]   4165   4743 g c g c
    MP   517   516 6   521     6     2    36   634  1334  -9.140  -9.079  -0.021  -7.856  -8.136  -8.531 -3.455 -2.297 -3.437  1.636 -3.915 -4.146  0.630 -3.839 -3.580  2.925 -3.981  0.247  0.238 -3.437 -1.423 -2.399 
    ML   518   516 6   521     6     1    32   632  1331  -6.250  -6.596  -1.310  -1.005  -6.446  -3.975  0.368 -0.385 -0.191  0.094 
    MR   519   516 6   521     6     1    31   631  1331  -6.988  -5.717  -1.625  -5.695  -0.829  -3.908  0.368 -0.385 -0.191  0.094 
     D   520   516 6   521     6     0    27   627  1327  -9.139  -7.837  -3.634  -4.316  -4.334  -0.298 
    IL   521   521 5   521     6     1    34   633  1333  -2.579  -2.842  -0.760  -4.497  -5.274  -4.934  0.000  0.000  0.000  0.000 
    IR   522   522 6   522     5     1    34   633  1333  -2.408  -0.496  -5.920  -4.087  -5.193          0.000  0.000  0.000  0.000 
                                             [ MATP 1644 ]   4166   4742 u a C G
    MP   523   522 6   527     6     2    35   632  1332  -9.140  -6.500  -0.034  -7.856  -8.136  -8.531 -3.357 -3.300 -2.872  0.374 -2.489 -4.020  2.284 -3.128 -3.346  0.622 -3.799 -1.315  2.529 -3.550 -0.050 -2.256 
    ML   524   522 6   527     6     1    31   630  1330  -6.250  -6.596  -1.310  -1.005  -6.446  -3.975  0.368 -0.385 -0.191  0.094 
    MR   525   522 6   527     6     1    30   630  1329  -6.988  -5.717  -1.625  -5.695  -0.829  -3.908  0.368 -0.385 -0.191  0.094 
     D   526   522 6   527     6     0    26   626  1326  -9.139  -7.837  -3.634  -4.316  -4.334  -0.298 
    IL   527   527 5   527     6     1    33   631  1331  -2.579  -2.842  -0.760  -4.497  -5.274  -4.934  0.000  0.000  0.000  0.000 
    IR   528   528 6   528     5     1    32   631  1331  -2.487  -0.575  -5.998  -3.200  -5.272          0.000  0.000  0.000  0.000 
                                             [ MATP 1645 ]   4167   4740 u a u a
    MP   529   528 6   533     6     2    33   630  1330  -9.127  -9.066  -0.021  -7.843  -8.122  -8.517 -2.957 -2.939 -3.029  0.788 -1.913 -3.805  2.143 -2.944 -3.028  0.883 -3.536 -1.015  2.250 -3.203  0.425 -1.987 
    ML   530   528 6   533     6     1    30   629  1328  -6.250  -6.596  -1.310  -1.005  -6.446  -3.975  0.368 -0.385 -0.191  0.094 
    MR   531   528 6   533     6     1    28   628  1327  -7.137  -5.866  -1.774  -5.844  -0.723  -4.057  0.687 -0.603 -0.310 -0.112 
     D   532   528 6   533     6     0    26   625  1325  -9.139  -7.837  -3.634  -4.316  -4.334  -0.298 
    IL   533   533 5   533     6     1    31   629  1329  -2.579  -2.842  -0.760  -4.497  -5.274  -4.934  0.000  0.000  0.000  0.000 
    IR   534   534 6   534     5     1    31   629  1329  -2.408  -0.496  -5.920  -4.087  -5.193          0.000  0.000  0.000  0.000 
                                             [ MATP 1646 ]   4168   4739 g c G C
    MP   535   534 6   539     4     2    31   628  1328  -6.998  -7.205  -0.098  -4.295                 -3.148 -1.863 -3.139  1.501 -3.558 -3.818  0.729 -3.596 -3.108  2.863 -3.749  0.206  0.431 -2.816 -1.178 -2.177 
    ML   536   534 6   539     4     1    29   627  1327  -3.758  -3.940  -0.507  -2.670                  0.368 -0.385 -0.191  0.094 
    MR   537   534 6   539     4     1    26   626  1326  -4.980  -4.009  -1.876  -0.658                  0.687 -0.603 -0.310 -0.112 
     D   538   534 6   539     4     0    25   625  1325  -4.653  -4.334  -2.350  -0.485                 
    IL   539   539 5   539     4     1    30   628  1328  -1.686  -2.369  -1.117  -4.855                  0.000  0.000  0.000  0.000 
    IR   540   540 6   540     3     1    30   628  1327  -1.442  -0.798  -4.142                          0.000  0.000  0.000  0.000 
                                             [ MATL 1647 ]   4169      - G - G -
    ML   541   540 6   543     3     1    29   626  1326  -8.359  -0.033  -5.693                         -0.287 -1.180  1.124 -0.838 
     D   542   540 6   543     3     0    24   624  1324  -6.049  -0.834  -1.238                         
    IL   543   543 3   543     3     1    29   627  1326  -1.925  -0.554  -4.164                          0.000  0.000  0.000  0.000 
                                             [ MATR 1648 ]      -   4738 - A - A
    MR   544   543 3   546     3     1    29   625  1325  -8.382  -0.018  -6.700                          1.325 -1.390 -0.998 -0.709 
     D   545   543 3   546     3     0    22   622  1322  -6.819  -1.997  -0.433                         
    IR   546   546 3   546     3     1    28   626  1325  -1.925  -0.554  -4.164                          0.000  0.000  0.000  0.000 
                                             [ MATR 1649 ]      -   4737 - A - A
    MR   547   546 3   549     3     1    28   624  1324  -8.382  -0.018  -6.700                          1.539 -1.528 -1.576 -1.280 
     D   548   546 3   549     3     0    21   621  1321  -6.819  -1.997  -0.433                         
    IR   549   549 3   549     3     1    27   625  1324  -1.925  -0.554  -4.164                          0.000  0.000  0.000  0.000 
                                             [ MATR 1650 ]      -   4736 - u - G
    MR   550   549 3   552     3     1    27   623  1323  -8.382  -0.018  -6.700                          0.025 -0.675 -0.417  0.685 
     D   551   549 3   552     3     0    21   621  1320  -6.819  -1.341  -0.746                         
    IR   552   552 3   552     3     1    26   624  1323  -1.925  -0.554  -4.164                          0.000  0.000  0.000  0.000 
                                             [ MATR 1651 ]      -   4735 - U - C
    MR   553   552 3   555     3     1    26   622  1322  -8.415  -0.023  -6.301                         -0.517 -0.388 -1.037  1.035 
     D   554   552 3   555     3     0    19   619  1319  -6.594  -1.772  -0.521                         
    IR   555   555 3   555     3     1    25   623  1322  -1.925  -0.554  -4.164                          0.000  0.000  0.000  0.000 
                                             [ MATR 1652 ]      -   4734 - a - U
    MR   556   555 3   558     3     1    26   621  1321  -8.410  -0.058  -4.774                          0.498 -0.396 -0.684  0.269 
     D   557   555 3   558     3     0    18   618  1318  -6.629  -1.807  -0.506                         
    IR   558   558 3   558     3     1    25   622  1321  -1.925  -0.554  -4.164                          0.000  0.000  0.000  0.000 
                                             [ MATR 1653 ]      -   4733 - a - G
    MR   559   558 3   561     5     1    26   621  1320  -6.423  -0.045  -6.923  -7.136  -8.027          0.842 -1.214  0.187 -0.649 
     D   560   558 3   561     5     0    17   617  1317  -5.654  -0.671  -3.280  -4.711  -2.245         
    IR   561   561 3   561     5     1    23   620  1320  -2.351  -0.507  -5.955  -4.123  -5.229          0.000  0.000  0.000  0.000 
                                             [ MATP 1654 ]   4170   4729 g c G C
    MP   562   561 3   566     6     2    26   620  1319  -9.136  -9.075  -0.021  -7.852  -8.132  -8.527 -2.819 -2.161 -2.868  1.262 -2.105 -3.617  1.066 -3.225 -2.770  2.643 -3.486  0.459  0.808 -2.901 -0.781 -1.937 
    ML   563   561 3   566     6     1    19   617  1316  -6.250  -6.596  -1.310  -1.005  -6.446  -3.975  0.368 -0.385 -0.191  0.094 
    MR   564   561 3   566     6     1    19   616  1316  -6.988  -5.717  -1.625  -5.695  -0.829  -3.908  0.368 -0.385 -0.191  0.094 
     D   565   561 3   566     6     0    13   610  1309  -9.204  -7.902  -3.699  -4.381  -4.399  -0.283 
    IL   566   566 5   566     6     1    22   618  1318  -2.579  -2.842  -0.760  -4.497  -5.274  -4.934  0.000  0.000  0.000  0.000 
    IR   567   567 6   567     5     1    22   618  1318  -2.408  -0.496  -5.920  -4.087  -5.193          0.000  0.000  0.000  0.000 
                                             [ MATP 1655 ]   4171   4728 c g C G
    MP   568   567 6   572     6     2    25   618  1317  -9.136  -8.271  -0.023  -7.852  -8.132  -8.527 -2.510 -2.556 -2.471  0.968 -1.329 -3.482  2.084 -2.715 -2.660  1.018 -3.206 -0.687  2.042 -2.798  0.208 -1.691 
    ML   569   567 6   572     6     1    19   615  1314  -6.250  -6.596  -1.310  -1.005  -6.446  -3.975  0.368 -0.385 -0.191  0.094 
    MR   570   567 6   572     6     1    18   614  1314  -6.988  -5.717  -1.625  -5.695  -0.829  -3.908  0.368 -0.385 -0.191  0.094 
     D   571   567 6   572     6     0    12   608  1308  -9.204  -7.902  -3.699  -4.381  -4.399  -0.283 
    IL   572   572 5   572     6     1    21   616  1316  -2.579  -2.842  -0.760  -4.497  -5.274  -4.934  0.000  0.000  0.000  0.000 
    IR   573   573 6   573     5     1    21   616  1316  -2.421  -0.491  -5.932  -4.099  -5.205          0.000  0.000  0.000  0.000 
                                             [ MATP 1656 ]   4172   4726 g c c g
    MP   574   573 6   578     6     2    23   616  1315  -9.136  -9.075  -0.021  -7.852  -8.132  -8.527 -2.399 -1.403 -2.344  1.571 -2.477 -3.314  1.539 -2.807 -2.618  2.044 -3.130 -0.324  1.204 -2.605 -0.079 -1.641 
    ML   575   573 6   578     6     1    18   613  1313  -6.250  -6.596  -1.310  -1.005  -6.446  -3.975  0.368 -0.385 -0.191  0.094 
    MR   576   573 6   578     6     1    18   613  1312  -6.988  -5.717  -1.625  -5.695  -0.829  -3.908  0.368 -0.385 -0.191  0.094 
     D   577   573 6   578     6     0    12   606  1306  -9.204  -7.902  -3.699  -4.381  -4.399  -0.283 
    IL   578   578 5   578     6     1    20   615  1314  -2.579  -2.842  -0.760  -4.497  -5.274  -4.934  0.000  0.000  0.000  0.000 
    IR   579   579 6   579     5     1    20   614  1314  -2.408  -0.496  -5.920  -4.087  -5.193          0.000  0.000  0.000  0.000 
                                             [ MATP 1657 ]   4173   4725 c g C G
    MP   580   579 6   584     6     2    22   614  1313  -9.136  -9.075  -0.028  -7.852  -8.132  -6.962 -2.416 -2.442 -2.559  1.077 -1.814 -3.397  2.085 -2.676 -2.584  1.357 -3.131 -0.625  1.704 -2.700  0.266 -1.101 
    ML   581   579 6   584     6     1    17   611  1311  -6.250  -6.596  -1.310  -1.005  -6.446  -3.975  0.368 -0.385 -0.191  0.094 
    MR   582   579 6   584     6     1    17   611  1310  -6.988  -5.717  -1.625  -5.695  -0.829  -3.908  0.368 -0.385 -0.191  0.094 
     D   583   579 6   584     6     0    11   605  1305  -9.204  -7.902  -3.699  -4.381  -4.399  -0.283 
    IL   584   584 5   584     6     1    19   613  1312  -2.579  -2.842  -0.760  -4.497  -5.274  -4.934  0.000  0.000  0.000  0.000 
    IR   585   585 6   585     5     1    19   613  1312  -2.408  -0.496  -5.920  -4.087  -5.193          0.000  0.000  0.000  0.000 
                                             [ MATP 1658 ]   4174   4724 g c G C
    MP   586   585 6   590     6     2    20   612  1312  -7.466  -9.068  -0.029  -7.427  -8.124  -8.519 -1.806 -1.284 -1.850  1.665 -1.737 -2.805  1.392 -2.329 -2.062  1.675 -2.507 -0.033  1.193 -1.532 -0.110 -1.171 
    ML   587   585 6   590     6     1    16   609  1309  -6.250  -6.596  -1.310  -1.005  -6.446  -3.975  0.368 -0.385 -0.191  0.094 
    MR   588   585 6   590     6     1    16   609  1309  -6.988  -5.717  -1.625  -5.695  -0.829  -3.908  0.368 -0.385 -0.191  0.094 
     D   589   585 6   590     6     0    11   604  1303  -9.318  -8.016  -3.813  -4.496  -4.513  -0.260 
    IL   590   590 5   590     6     1    18   611  1311  -2.511  -2.746  -0.790  -4.577  -5.353  -5.013  0.000  0.000  0.000  0.000 
    IR   591   591 6   591     5     1    18   611  1310  -2.424  -0.490  -5.935  -4.103  -5.209          0.000  0.000  0.000  0.000 
                                             [ MATP 1659 ]   4177   4722 c g G C
    MP   592   591 6   596     6     2    18   610  1310  -9.126  -9.065  -0.058  -6.784  -5.382  -8.517 -2.473 -2.420 -2.605  1.254 -2.301 -3.429  1.833 -2.741 -2.643  1.498 -2.928 -0.519  1.587 -2.733  0.831 -1.604 
    ML   593   591 6   596     6     1    15   608  1307  -6.278  -6.624  -1.270  -1.033  -6.474  -4.004  0.329 -0.269 -0.272  0.118 
    MR   594   591 6   596     6     1    15   607  1307  -6.988  -5.717  -1.625  -5.695  -0.829  -3.908  0.368 -0.385 -0.191  0.094 
     D   595   591 6   596     6     0    10   603  1302  -9.318  -8.016  -3.813  -3.756  -4.513  -0.312 
    IL   596   596 5   596     6     1    17   609  1309  -2.579  -2.842  -0.760  -4.497  -5.274  -4.934  0.000  0.000  0.000  0.000 
    IR   597   597 6   597     5     1    17   609  1308  -2.408  -0.496  -5.920  -4.087  -5.193          0.000  0.000  0.000  0.000 
                                             [ MATP 1660 ]   4178   4721 c g G C
    MP   598   597 6   602     6     2    16   608  1308  -9.092  -9.031  -0.021  -7.807  -8.087  -8.482 -2.137 -2.171 -2.296  1.231 -1.963 -3.127  1.794 -2.404 -2.245  1.443 -2.890 -0.200  1.509 -2.427  0.594 -1.014 
    ML   599   597 6   602     6     1    14   606  1305  -6.377  -6.723  -1.351  -0.950  -6.572  -4.102  0.206 -0.364 -0.374  0.376 
    MR   600   597 6   602     6     1    14   606  1305  -7.296  -6.025  -1.934  -6.004  -0.628  -4.217  0.869 -0.744 -0.475 -0.222 
     D   601   597 6   602     6     0    10   602  1301  -9.275  -7.973  -3.770  -4.452  -4.469  -0.268 
    IL   602   602 5   602     6     1    15   607  1307  -2.579  -2.842  -0.760  -4.497  -5.274  -4.934  0.000  0.000  0.000  0.000 
    IR   603   603 6   603     5     1    15   607  1307  -2.408  -0.496  -5.920  -4.087  -5.193          0.000  0.000  0.000  0.000 
                                             [ MATP 1661 ]   4179   4720 g c G C
    MP   604   603 6   608     6     2    14   606  1306  -8.356  -9.034  -0.023  -7.810  -8.090  -8.485 -2.710 -1.724 -2.784  1.541 -3.026 -3.521  0.893 -3.181 -2.752  2.647 -2.162  0.194  0.654 -2.818 -0.868 -1.882 
    ML   605   603 6   608     6     1    12   604  1304  -6.343  -6.689  -1.404  -0.917  -6.539  -4.069  0.334 -0.477 -0.010  0.039 
    MR   606   603 6   608     6     1    12   604  1304  -7.296  -6.025  -1.517  -6.004  -0.838  -4.217  0.420 -0.124 -0.529  0.072 
     D   607   603 6   608     6     0     9   601  1301  -9.275  -7.973  -3.770  -4.452  -4.469  -0.268 
    IL   608   608 5   608     6     1    13   605  1305  -2.596  -2.741  -0.777  -4.515  -5.291  -4.951  0.000  0.000  0.000  0.000 
    IR   609   609 6   609     5     1    13   605  1305  -2.419  -0.492  -5.930  -4.098  -5.204          0.000  0.000  0.000  0.000 
                                             [ MATP 1662 ]   4181   4718 g c g c
    MP   610   609 6   614     4     2    12   604  1304  -5.626  -4.134  -0.184  -4.565                 -2.789 -1.041 -2.854  1.429 -3.118 -3.565  1.058 -3.243 -2.998  2.536 -3.423  0.650  0.657 -2.872 -0.892 -1.674 
    ML   611   609 6   614     4     1    11   603  1302  -2.078  -4.723  -1.287  -1.664                  0.337 -0.371 -0.064  0.010 
    MR   612   609 6   614     4     1    11   603  1302  -4.469 -12.896  -0.293  -2.852                  0.245 -0.633  0.336 -0.139 
     D   613   609 6   614     4     0     9   601  1300 -13.580 -14.849  -2.878  -0.211                 
    IL   614   614 5   614     4     1    11   603  1303  -2.711  -3.947  -0.642  -2.822                  0.000  0.000  0.000  0.000 
    IR   615   615 6   615     3     1    12   604  1303  -1.270  -0.863  -4.815                          0.000  0.000  0.000  0.000 
                                             [ MATR 1663 ]      -   4713 - U - U
    MR   616   615 6   618     3     1    10   602  1302  -8.408  -0.023  -6.308                         -0.303 -0.838 -0.834  1.049 
     D   617   615 6   618     3     0     9   600  1300  -6.640  -1.818  -0.501                         
    IR   618   618 3   618     3     1    11   602  1302  -1.925  -0.554  -4.164                          0.000  0.000  0.000  0.000 
                                             [ MATR 1664 ]      -   4712 - u - u
    MR   619   618 3   621     2     1     9   601  1301  -8.420  -0.004                                 -0.007 -0.220  0.029  0.171 
     D   620   618 3   621     2     0     9   600  1300  -4.727  -0.056                                 
    IR   621   621 3   621     2     1    10   601  1301  -1.823  -0.479                                  0.000  0.000  0.000  0.000 
                                             [ BIF  1665 ]      -      - - - - -
     B   622   621 3   623   907     0     8   600  1300                                                 
                                             [ BEGL 1666 ]      -      - - - - -
     S   623   622 1   624     4     0     0   233   433  -0.090  -6.883  -6.291  -4.665                 
                                             [ MATP 1667 ]   4184   4376 g c u a
    MP   624   623 1   628     6     2     5   234   433  -9.111  -9.050  -0.021  -7.827  -8.106  -8.501 -2.524 -2.154 -2.736  1.307 -2.769 -3.499  1.398 -3.047 -2.667  2.442 -2.974 -0.060  1.115 -2.789 -0.485 -1.817 
    ML   625   623 1   628     6     1     1   232   431  -6.250  -6.596  -1.310  -1.005  -6.446  -3.975  0.368 -0.385 -0.191  0.094 
    MR   626   623 1   628     6     1     1   231   431  -6.988  -5.717  -1.625  -5.695  -0.829  -3.908  0.368 -0.385 -0.191  0.094 
     D   627   623 1   628     6     0     0   227   427  -9.548  -8.246  -4.043  -4.725  -4.743  -0.218 
    IL   628   628 5   628     6     1     1   233   432  -2.579  -2.842  -0.760  -4.497  -5.274  -4.934  0.000  0.000  0.000  0.000 
    IR   629   629 6   629     5     1     2   233   432  -2.408  -0.496  -5.920  -4.087  -5.193          0.000  0.000  0.000  0.000 
                                             [ MATP 1668 ]   4185   4375 c g C G
    MP   630   629 6   634     6     2     4   232   431  -9.111  -9.050  -0.021  -7.827  -8.106  -8.501 -2.578 -2.567 -2.517  1.219 -2.189 -3.532  2.268 -2.513 -2.719  1.139 -3.258 -0.668  1.621 -2.849  0.335 -1.730 
    ML   631   629 6   634     6     1     1   230   429  -6.250  -6.596  -1.310  -1.005  -6.446  -3.975  0.368 -0.385 -0.191  0.094 
    MR   632   629 6   634     6     1     1   229   429  -6.988  -5.717  -1.625  -5.695  -0.829  -3.908  0.368 -0.385 -0.191  0.094 
     D   633   629 6   634     6     0     0   227   426  -9.548  -8.246  -4.043  -4.725  -4.743  -0.218 
    IL   634   634 5   634     6     1     1   231   430  -2.579  -2.842  -0.760  -4.497  -5.274  -4.934  0.000  0.000  0.000  0.000 
    IR   635   635 6   635     5     1     1   231   430  -2.408  -0.496  -5.920  -4.087  -5.193          0.000  0.000  0.000  0.000 
                                             [ MATP 1669 ]   4186   4374 c g C G
    MP   636   635 6   640     4     2     2   230   429  -5.681  -7.163  -0.097  -4.694                 -1.617 -1.369 -1.813  1.169 -1.712 -2.028  1.742 -1.124 -1.867  1.164 -2.427 -0.338  1.605 -1.900  0.030 -0.790 
    ML   637   635 6   640     4     1     1   229   428  -3.758  -3.940  -0.507  -2.670                  0.368 -0.385 -0.191  0.094 
    MR   638   635 6   640     4     1     1   228   427  -4.809  -3.838  -1.706  -0.766                  0.368 -0.385 -0.191  0.094 
     D   639   635 6   640     4     0     0   226   425  -5.040  -4.721  -2.737  -0.355                 
    IL   640   640 5   640     4     1     1   230   429  -1.608  -2.174  -1.255  -4.993                  0.000  0.000  0.000  0.000 
    IR   641   641 6   641     3     1     1   229   429  -1.477  -0.772  -4.177                          0.000  0.000  0.000  0.000 
                                             [ MATL 1670 ]   4189      - u - c -
    ML   642   641 6   644     3     1     2   228   427  -8.340  -0.019  -6.658                         -0.315 -0.448 -0.984  0.969 
     D   643   641 6   644     3     0     0   225   425  -6.133  -1.179  -0.878                         
    IL   644   644 3   644     3     1     1   228   427  -1.925  -0.554  -4.164                          0.000  0.000  0.000  0.000 
                                             [ MATR 1671 ]      -   4372 - a - G
    MR   645   644 3   647     5     1     1   227   426  -7.086  -0.051  -5.965  -7.114  -8.005          0.448 -0.518 -0.459  0.275 
     D   646   644 3   647     5     0     0   224   423  -5.740  -0.724  -3.367  -4.798  -2.040         
    IR   647   647 3   647     5     1     1   227   426  -2.408  -0.496  -5.920  -4.087  -5.193          0.000  0.000  0.000  0.000 
                                             [ MATP 1672 ]   4190   4371 c g g c
    MP   648   647 3   652     6     2     2   226   425  -9.123  -9.062  -0.021  -7.839  -8.119  -8.514 -1.731 -1.658 -1.918  1.142 -1.767 -2.754  1.601 -1.754 -1.975  1.316 -2.535 -0.202  1.546 -1.939  0.285 -0.069 
    ML   649   647 3   652     6     1     1   224   423  -6.317  -6.663  -1.279  -1.018  -6.513  -4.043  0.277 -0.223 -0.341  0.192 
    MR   650   647 3   652     6     1     1   223   422  -6.988  -5.717  -1.625  -5.695  -0.829  -3.908  0.368 -0.385 -0.191  0.094 
     D   651   647 3   652     6     0     0   219   418  -9.319  -8.018  -3.815  -4.497  -4.514  -0.259 
    IL   652   652 5   652     6     1     1   225   424  -2.579  -2.842  -0.760  -4.497  -5.274  -4.934  0.000  0.000  0.000  0.000 
    IR   653   653 6   653     5     1     1   225   424  -2.408  -0.496  -5.920  -4.087  -5.193          0.000  0.000  0.000  0.000 
                                             [ MATP 1673 ]   4191   4370 g c G C
    MP   654   653 6   658     6     2     2   224   423  -7.677  -9.065  -0.046  -5.792  -8.122  -8.517 -1.301 -1.876 -1.823  1.393 -2.091 -2.909  1.499 -2.425 -2.047  1.900 -2.716 -0.086  1.188 -2.200 -0.012 -1.068 
    ML   655   653 6   658     6     1     1   222   421  -6.277  -6.623  -1.338  -0.978  -6.473  -4.003  0.457 -0.447 -0.187  0.022 
    MR   656   653 6   658     6     1     1   221   421  -6.988  -5.717  -1.625  -5.695  -0.829  -3.908  0.368 -0.385 -0.191  0.094 
     D   657   653 6   658     6     0     0   217   417  -9.319  -8.018  -3.815  -4.497  -4.514  -0.259 
    IL   658   658 5   658     6     1     1   223   422  -2.623  -2.886  -0.731  -4.541  -5.317  -4.978  0.000  0.000  0.000  0.000 
    IR   659   659 6   659     5     1     1   223   422  -2.408  -0.496  -5.920  -4.087  -5.193          0.000  0.000  0.000  0.000 
                                             [ MATP 1674 ]   4193   4369 g c c g
    MP   660   659 6   664     6     2     2   222   421  -9.106  -9.046  -0.021  -7.822  -8.102  -8.497 -1.932 -1.857 -1.746  1.570 -2.097 -2.915  1.450 -2.430 -2.036  1.813 -2.723 -0.153  1.236 -1.684 -0.014 -1.172 
    ML   661   659 6   664     6     1     1   220   419  -6.517  -6.863  -1.578  -0.778  -6.713  -4.243  0.159  0.076 -0.438  0.126 
    MR   662   659 6   664     6     1     1   219   419  -6.988  -5.717  -1.625  -5.695  -0.829  -3.908  0.368 -0.385 -0.191  0.094 
     D   663   659 6   664     6     0     0   217   416  -9.319  -8.018  -3.815  -4.497  -4.514  -0.259 
    IL   664   664 5   664     6     1     1   221   420  -2.579  -2.842  -0.760  -4.497  -5.274  -4.934  0.000  0.000  0.000  0.000 
    IR   665   665 6   665     5     1     1   221   420  -2.408  -0.496  -5.920  -4.087  -5.193          0.000  0.000  0.000  0.000 
                                             [ MATP 1675 ]   4194   4368 c g c g
    MP   666   665 6   670     4     2     2   220   419  -6.945  -2.581  -0.385  -4.077                 -1.389 -0.968 -1.659  1.285 -1.727 -2.547  1.552 -2.073 -1.144  1.251 -1.489 -0.137  1.430 -1.807  0.175 -0.989 
    ML   667   665 6   670     4     1     1   219   418  -3.962  -4.144  -0.429  -2.873                  0.791 -0.681 -0.401 -0.171 
    MR   668   665 6   670     4     1     1   218   417  -4.809  -3.838  -1.706  -0.766                  0.368 -0.385 -0.191  0.094 
     D   669   665 6   670     4     0     0   216   415  -4.823  -4.504  -2.520  -0.422                 
    IL   670   670 5   670     4     1     1   220   419  -1.686  -2.369  -1.117  -4.855                  0.000  0.000  0.000  0.000 
    IR   671   671 6   671     3     1     1   219   418  -1.801  -0.574  -4.595                          0.000  0.000  0.000  0.000 
                                             [ MATL 1676 ]   4195      - u - C -
    ML   672   671 6   674     3     1     1   218   417  -7.964  -0.021  -6.618                          0.194 -0.176 -0.463  0.317 
     D   673   671 6   674     3     0     0   215   414  -6.853  -1.328  -0.754                         
    IL   674   674 3   674     3     1     1   218   418  -1.442  -0.798  -4.142                          0.000  0.000  0.000  0.000 
                                             [ MATL 1677 ]   4196      - u - C -
    ML   675   674 3   677     3     1     1   217   416  -6.839  -0.034  -6.082                          0.144 -0.459 -0.063  0.276 
     D   676   674 3   677     3     0     0   214   413  -6.523  -2.036  -0.424                         
    IL   677   677 3   677     3     1     1   217   417  -1.430  -0.802  -4.175                          0.000  0.000  0.000  0.000 
                                             [ MATL 1678 ]   4199      - g - G -
    ML   678   677 3   680     3     1     1   216   415  -8.007  -0.020  -6.661                          0.351 -0.993  0.547 -0.394 
     D   679   677 3   680     3     0     0   213   412  -6.576  -2.089  -0.406                         
    IL   680   680 3   680     3     1     1   216   416  -1.442  -0.798  -4.142                          0.000  0.000  0.000  0.000 
                                             [ MATL 1679 ]   4200      - A - A -
    ML   681   680 3   683     3     1     1   215   414  -8.007  -0.020  -6.661                          1.330 -1.354 -0.889 -0.852 
     D   682   680 3   683     3     0     0   212   411  -6.576  -2.089  -0.406                         
    IL   683   683 3   683     3     1     1   215   415  -1.442  -0.798  -4.142                          0.000  0.000  0.000  0.000 
                                             [ MATL 1680 ]   4201      - a - A -
    ML   684   683 3   686     3     1     1   214   413  -8.395  -0.018  -6.713                          0.436 -0.225 -0.866  0.314 
     D   685   683 3   686     3     0     0   211   411  -5.877  -0.991  -1.059                         
    IL   686   686 3   686     3     1     1   214   413  -1.925  -0.554  -4.164                          0.000  0.000  0.000  0.000 
                                             [ MATR 1681 ]      -   4365 - u - C
    MR   687   686 3   689     3     1     1   213   412  -8.395  -0.167  -3.230                          0.012 -0.296 -0.442  0.527 
     D   688   686 3   689     3     0     0   209   408  -6.735  -1.913  -0.464                         
    IR   689   689 3   689     3     1     1   213   413  -1.925  -0.554  -4.164                          0.000  0.000  0.000  0.000 
                                             [ MATR 1682 ]      -   4364 - a - A
    MR   690   689 3   692     3     1     1   212   412  -8.248  -0.080  -4.305                          0.456 -0.464 -0.216  0.060 
     D   691   689 3   692     3     0     0   207   407  -7.462  -2.639  -0.262                         
    IR   692   692 3   692     3     1     1   213   412  -1.925  -0.554  -4.164                          0.000  0.000  0.000  0.000 
                                             [ MATR 1683 ]      -   4363 - a - G
    MR   693   692 3   695     3     1     1   212   411  -8.189  -0.026  -6.138                          0.527 -0.511 -0.293  0.058 
     D   694   692 3   695     3     0     0   206   406  -7.660  -2.838  -0.226                         
    IR   695   695 3   695     3     1     1   212   411  -1.925  -0.554  -4.164                          0.000  0.000  0.000  0.000 
                                             [ MATR 1684 ]      -   4362 - g - G
    MR   696   695 3   698     5     1     1   211   410  -6.935  -0.123  -6.750  -4.066  -7.854         -0.112 -0.811  0.490  0.138 
     D   697   695 3   698     5     0     0   205   405  -6.204  -1.477  -3.830  -5.261  -0.914         
    IR   698   698 3   698     5     1     1   211   410  -2.408  -0.496  -5.920  -4.087  -5.193          0.000  0.000  0.000  0.000 
                                             [ MATP 1685 ]   4202   4361 g c C G
    MP   699   698 3   703     6     2     2   210   409  -9.007  -8.946  -0.023  -7.722  -8.002  -8.397 -1.369 -1.835 -1.853  1.399 -1.987 -2.816  1.561 -2.328 -1.977  1.643 -2.614  0.187  1.293 -2.039 -0.076 -0.853 
    ML   700   698 3   703     6     1     1   207   407  -6.250  -6.596  -1.310  -1.005  -6.446  -3.975  0.368 -0.385 -0.191  0.094 
    MR   701   698 3   703     6     1     1   207   406  -7.312  -6.041  -1.879  -6.019  -0.648  -4.232  0.781 -0.726 -0.309 -0.201 
     D   702   698 3   703     6     0     0   200   400 -10.203  -8.902  -4.699  -5.381  -5.398  -0.135 
    IL   703   703 5   703     6     1     1   209   408  -2.579  -2.842  -0.760  -4.497  -5.274  -4.934  0.000  0.000  0.000  0.000 
    IR   704   704 6   704     5     1     1   209   408  -2.408  -0.496  -5.920  -4.087  -5.193          0.000  0.000  0.000  0.000 
                                             [ MATP 1686 ]   4203   4360 c g C G
    MP   705   704 6   709     6     2     2   208   407  -9.009  -8.948  -0.023  -7.725  -8.004  -8.399 -1.847 -1.925 -2.025  1.250 -1.804 -2.666  1.831 -2.029 -2.076  1.379 -2.470 -0.237  1.504 -1.899  0.212 -1.131 
    ML   706   704 6   709     6     1     1   206   405  -6.250  -6.596  -1.310  -1.005  -6.446  -3.975  0.368 -0.385 -0.191  0.094 
    MR   707   704 6   709     6     1     1   205   405  -7.293  -6.022  -1.931  -5.260  -0.653  -4.214  0.024  0.213 -0.667  0.256 
     D   708   704 6   709     6     0     0   199   399 -10.203  -8.902  -4.699  -5.381  -5.398  -0.135 
    IL   709   709 5   709     6     1     1   207   406  -2.579  -2.842  -0.760  -4.497  -5.274  -4.934  0.000  0.000  0.000  0.000 
    IR   710   710 6   710     5     1     1   207   406  -2.408  -0.496  -5.920  -4.087  -5.193          0.000  0.000  0.000  0.000 
                                             [ MATP 1687 ]   4204   4359 c g C G
    MP   711   710 6   715     6     2     2   206   405  -9.009  -8.948  -0.023  -7.725  -8.004  -8.399 -1.894 -2.015 -1.894  1.139 -1.336 -2.912  1.909 -2.238 -2.034  1.276 -2.678 -0.416  1.564 -2.143  0.288 -0.883 
    ML   712   710 6   715     6     1     1   204   403  -6.271  -6.617  -1.279  -1.026  -6.467  -3.997  0.399 -0.467 -0.046 -0.015 
    MR   713   710 6   715     6     1     1   204   403  -7.278  -6.007  -1.916  -5.985  -0.638  -4.199  0.780 -0.711 -0.328 -0.193 
     D   714   710 6   715     6     0     0   199   398 -10.203  -8.902  -4.699  -5.381  -5.398  -0.135 
    IL   715   715 5   715     6     1     1   205   404  -2.579  -2.842  -0.760  -4.497  -5.274  -4.934  0.000  0.000  0.000  0.000 
    IR   716   716 6   716     5     1     1   205   404  -2.408  -0.496  -5.920  -4.087  -5.193          0.000  0.000  0.000  0.000 
                                             [ MATP 1688 ]   4205   4358 g c G C
    MP   717   716 6   721     4     2     2   204   403  -4.355  -7.864  -0.281  -3.016                 -1.662 -1.273 -1.853  1.367 -1.678 -1.336  1.471 -2.188 -1.828  1.571 -2.453 -0.090  1.359 -1.878 -0.010 -0.974 
    ML   718   716 6   721     4     1     1   202   401  -2.408  -4.532  -1.293  -1.473                  0.368 -0.385 -0.191  0.094 
    MR   719   716 6   721     4     1     1   203   402  -4.685 -13.112  -0.335  -2.571                  0.011 -0.404 -0.589  0.653 
     D   720   716 6   721     4     0     0   198   397 -15.491 -16.760  -4.789  -0.053                 
    IL   721   721 5   721     4     1     1   203   402  -2.441  -4.573  -0.634  -2.951                  0.000  0.000  0.000  0.000 
    IR   722   722 6   722     3     1     1   203   403  -1.925  -0.554  -4.164                          0.000  0.000  0.000  0.000 
                                             [ MATR 1689 ]      -   4357 - a - C
    MR   723   722 6   725     5     1     1   202   402  -6.846  -0.121  -4.284  -5.970  -7.765          0.352 -0.159 -0.611  0.231 
     D   724   722 6   725     5     0     0   198   397  -6.404  -1.586  -1.783  -5.461  -1.549         
    IR   725   725 3   725     5     1     1   202   402  -2.408  -0.496  -5.920  -4.087  -5.193          0.000  0.000  0.000  0.000 
                                             [ MATP 1690 ]   4209   4356 c g c g
    MP   726   725 3   730     6     2     2   202   401  -8.977  -8.916  -0.023  -7.693  -7.973  -8.368 -1.156 -1.761 -1.860  1.209 -1.806 -2.680  1.602 -2.111 -1.702  1.394 -2.462 -0.234  1.476 -1.843  0.415 -0.742 
    ML   727   725 3   730     6     1     1   199   398  -7.109  -7.455  -2.169  -0.467  -7.305  -4.834 -0.081 -1.086  0.896 -0.469 
    MR   728   725 3   730     6     1     1   198   398  -7.036  -5.765  -1.674  -5.743  -0.792  -3.957  0.422 -0.432 -0.229  0.092 
     D   729   725 3   730     6     0     0   190   389  -9.919  -8.618  -3.847  -5.097  -5.114  -0.203 
    IL   730   730 5   730     6     1     1   200   400  -2.579  -2.842  -0.760  -4.497  -5.274  -4.934  0.000  0.000  0.000  0.000 
    IR   731   731 6   731     5     1     1   200   400  -2.408  -0.496  -5.920  -4.087  -5.193          0.000  0.000  0.000  0.000 
                                             [ MATP 1691 ]   4210   4355 c g C G
    MP   732   731 6   736     6     2     2   200   399  -8.981  -8.920  -0.023  -7.697  -7.977  -8.372 -1.634 -1.772 -1.155  1.227 -1.901 -2.785  1.696 -2.121 -2.022  1.578 -2.430 -0.125  1.354 -2.076  0.171 -1.122 
    ML   733   731 6   736     6     1     1   197   397  -7.109  -7.455  -1.126  -1.036  -7.305  -4.834 -0.090  0.373 -0.555  0.118 
    MR   734   731 6   736     6     1     1   196   396  -7.036  -5.765  -1.674  -5.743  -0.792  -3.957  0.291 -0.368 -0.279  0.236 
     D   735   731 6   736     6     0     0   188   387  -9.886  -8.585  -4.046  -5.064  -5.081  -0.190 
    IL   736   736 5   736     6     1     1   199   398  -2.579  -2.842  -0.760  -4.497  -5.274  -4.934  0.000  0.000  0.000  0.000 
    IR   737   737 6   737     5     1     1   198   398  -2.408  -0.496  -5.920  -4.087  -5.193          0.000  0.000  0.000  0.000 
                                             [ MATP 1692 ]   4211   4354 g c G C
    MP   738   737 6   742     6     2     2   198   397  -9.033  -8.972  -0.022  -7.749  -8.028  -8.423 -2.836 -2.405 -2.722  1.136 -2.722 -3.663  1.803 -3.078 -2.996  2.275 -3.471 -0.145  1.191 -2.963 -0.286 -1.769 
    ML   739   737 6   742     6     1     1   195   395  -6.721  -7.067  -0.843  -1.429  -6.917  -4.447 -0.050  0.227 -0.746  0.342 
    MR   740   737 6   742     6     1     1   194   394  -7.036  -5.765  -1.674  -5.743  -0.792  -3.957  0.520 -0.490 -0.204 -0.020 
     D   741   737 6   742     6     0     0   186   385  -9.868  -8.566  -3.863  -5.046  -4.614  -0.224 
    IL   742   742 5   742     6     1     1   197   396  -2.579  -2.842  -0.760  -4.497  -5.274  -4.934  0.000  0.000  0.000  0.000 
    IR   743   743 6   743     5     1     1   196   396  -2.408  -0.496  -5.920  -4.087  -5.193          0.000  0.000  0.000  0.000 
                                             [ MATP 1693 ]   4212   4353 c g G C
    MP   744   743 6   748     6     2     2   196   395  -9.077  -9.017  -0.027  -7.793  -7.423  -7.876 -1.600 -1.975 -1.948  1.122 -1.957 -2.898  1.842 -2.340 -2.122  1.406 -2.676 -0.203  1.550 -1.730  0.282 -1.140 
    ML   745   743 6   748     6     1     1   193   392  -6.274  -6.620  -1.276  -1.029  -6.470  -3.999  0.335 -0.285 -0.261  0.115 
    MR   746   743 6   748     6     1     1   193   392  -7.054  -5.783  -1.561  -5.761  -0.853  -3.975  0.429 -0.481 -0.112  0.017 
     D   747   743 6   748     6     0     0   184   383  -9.823  -8.521  -4.318  -5.000  -5.018  -0.178 
    IL   748   748 5   748     6     1     1   195   394  -2.579  -2.842  -0.760  -4.497  -5.274  -4.934  0.000  0.000  0.000  0.000 
    IR   749   749 6   749     5     1     1   194   394  -2.408  -0.496  -5.920  -4.087  -5.193          0.000  0.000  0.000  0.000 
                                             [ MATP 1694 ]   4213   4352 c g C G
    MP   750   749 6   754     6     2     2   194   393  -9.078  -7.731  -0.026  -7.794  -8.074  -8.469 -1.238 -1.856 -1.890  1.136 -1.632 -2.731  1.801 -1.615 -1.944  1.210 -2.507 -0.386  1.479 -2.029  0.414 -0.575 
    ML   751   749 6   754     6     1     1   191   390  -6.250  -6.596  -1.310  -1.005  -6.446  -3.975  0.368 -0.385 -0.191  0.094 
    MR   752   749 6   754     6     1     1   191   390  -7.045  -5.774  -1.611  -5.752  -0.826  -3.966  0.401 -0.423 -0.246  0.125 
     D   753   749 6   754     6     0     0   182   381  -9.843  -8.541  -4.338  -5.020  -5.037  -0.175 
    IL   754   754 5   754     6     1     1   193   392  -2.579  -2.842  -0.760  -4.497  -5.274  -4.934  0.000  0.000  0.000  0.000 
    IR   755   755 6   755     5     1     1   193   392  -2.432  -0.487  -5.943  -4.111  -5.216          0.000  0.000  0.000  0.000 
                                             [ MATP 1695 ]   4214   4350 c g c g
    MP   756   755 6   760     6     2     2   192   391  -9.080  -9.019  -0.022  -7.796  -8.076  -8.471 -1.697 -1.411 -2.008  1.324 -1.893 -2.820  1.600 -2.317 -2.067  1.555 -2.504 -0.020  1.333 -2.127  0.275 -0.683 
    ML   757   755 6   760     6     1     1   189   388  -6.250  -6.596  -1.310  -1.005  -6.446  -3.975  0.368 -0.385 -0.191  0.094 
    MR   758   755 6   760     6     1     1   189   388  -7.022  -5.751  -1.557  -5.729  -0.863  -3.942  0.312 -0.371 -0.254  0.198 
     D   759   755 6   760     6     0     0   180   379  -9.843  -8.541  -4.338  -5.020  -5.037  -0.175 
    IL   760   760 5   760     6     1     1   191   390  -2.579  -2.842  -0.760  -4.497  -5.274  -4.934  0.000  0.000  0.000  0.000 
    IR   761   761 6   761     5     1     1   191   390  -2.408  -0.496  -5.920  -4.087  -5.193          0.000  0.000  0.000  0.000 
                                             [ MATP 1696 ]   4215   4349 g c G C
    MP   762   761 6   766     6     2     2   190   389  -9.083  -9.023  -0.021  -7.799  -8.079  -8.474 -1.499 -1.173 -1.988  1.281 -1.851 -2.778  1.462 -2.319 -2.046  1.784 -2.054  0.210  1.243 -2.095  0.032 -1.203 
    ML   763   761 6   766     6     1     1   187   386  -6.250  -6.596  -1.310  -1.005  -6.446  -3.975  0.368 -0.385 -0.191  0.094 
    MR   764   761 6   766     6     1     1   187   386  -6.988  -5.717  -1.625  -5.695  -0.829  -3.908  0.368 -0.385 -0.191  0.094 
     D   765   761 6   766     6     0     0   178   378  -9.843  -8.541  -4.338  -4.487  -5.037  -0.198 
    IL   766   766 5   766     6     1     1   189   388  -2.579  -2.842  -0.760  -4.497  -5.274  -4.934  0.000  0.000  0.000  0.000 
    IR   767   767 6   767     5     1     1   189   388  -2.408  -0.496  -5.920  -4.087  -5.193          0.000  0.000  0.000  0.000 
                                             [ MATP 1697 ]   4216   4348 c g c g
    MP   768   767 6   772     6     2     2   188   387  -9.083  -9.023  -0.059  -7.799  -8.079  -5.140 -1.244 -1.689 -1.732  1.270 -1.805 -2.348  1.476 -2.147 -1.656  1.356 -2.407  0.434  1.436 -1.693  0.168 -0.970 
    ML   769   767 6   772     6     1     1   185   385  -6.277  -6.623  -1.272  -1.032  -6.473  -4.002  0.331 -0.274 -0.269  0.117 
    MR   770   767 6   772     6     1     1   185   384  -6.988  -5.717  -1.625  -5.695  -0.829  -3.908  0.368 -0.385 -0.191  0.094 
     D   771   767 6   772     6     0     0   176   376  -9.822  -8.521  -3.444  -4.329  -5.017  -0.280 
    IL   772   772 5   772     6     1     1   187   386  -2.579  -2.842  -0.760  -4.497  -5.274  -4.934  0.000  0.000  0.000  0.000 
    IR   773   773 6   773     5     1     1   187   386  -2.408  -0.496  -5.920  -4.087  -5.193          0.000  0.000  0.000  0.000 
                                             [ MATP 1698 ]   4217   4347 c g C G
    MP   774   773 6   778     6     2     2   186   385  -9.054  -8.994  -0.022  -7.770  -8.050  -8.445 -0.325 -1.785 -1.944  1.276 -1.893 -2.742  1.614 -2.246 -1.757  1.392 -2.523  0.016  1.360 -2.063  0.207 -1.075 
    ML   775   773 6   778     6     1     1   183   383  -6.285  -6.632  -1.346  -0.970  -6.481  -4.011  0.394 -0.491  0.004 -0.041 
    MR   776   773 6   778     6     1     1   183   382  -6.988  -5.717  -1.625  -5.695  -0.829  -3.908  0.368 -0.385 -0.191  0.094 
     D   777   773 6   778     6     0     0   173   373 -10.072  -8.770  -4.567  -5.249  -5.267  -0.148 
    IL   778   778 5   778     6     1     1   185   384  -2.579  -2.842  -0.760  -4.497  -5.274  -4.934  0.000  0.000  0.000  0.000 
    IR   779   779 6   779     5     1     1   185   384  -2.408  -0.496  -5.920  -4.087  -5.193          0.000  0.000  0.000  0.000 
                                             [ MATP 1699 ]   4218   4346 g c g c
    MP   780   779 6   784     6     2     2   184   383  -9.054  -7.897  -0.037  -7.770  -6.377  -8.445 -2.646 -2.160 -2.734  1.396 -2.659 -3.499  1.560 -2.980 -2.833  2.151 -3.314  0.270  1.201 -2.800 -0.217 -1.633 
    ML   781   779 6   784     6     1     1   181   381  -6.285  -6.632  -1.260  -1.040  -6.481  -4.011  0.394 -0.491  0.004 -0.041 
    MR   782   779 6   784     6     1     1   181   380  -6.988  -5.717  -1.625  -5.695  -0.829  -3.908  0.368 -0.385 -0.191  0.094 
     D   783   779 6   784     6     0     0   171   371 -10.072  -8.770  -4.567  -5.249  -5.267  -0.148 
    IL   784   784 5   784     6     1     1   183   382  -2.579  -2.842  -0.760  -4.497  -5.274  -4.934  0.000  0.000  0.000  0.000 
    IR   785   785 6   785     5     1     1   183   382  -2.427  -0.489  -5.938  -4.106  -5.212          0.000  0.000  0.000  0.000 
                                             [ MATP 1700 ]   4219   4344 c g G C
    MP   786   785 6   790     6     2     2   182   382  -9.045  -8.984  -0.052  -7.068  -7.410  -5.790 -2.056 -2.042 -2.103  1.133 -1.877 -3.051  1.925 -2.448 -2.269  1.424 -2.819 -0.141  1.515 -2.154  0.262 -1.009 
    ML   787   785 6   790     6     1     1   180   379  -6.250  -6.596  -1.310  -1.005  -6.446  -3.975  0.368 -0.385 -0.191  0.094 
    MR   788   785 6   790     6     1     1   179   379  -7.115  -5.844  -1.392  -5.822  -0.956  -4.035  0.371 -0.367 -0.113  0.010 
     D   789   785 6   790     6     0     0   170   369 -10.072  -8.770  -4.567  -5.249  -5.267  -0.148 
    IL   790   790 5   790     6     1     1   181   381  -2.579  -2.842  -0.760  -4.497  -5.274  -4.934  0.000  0.000  0.000  0.000 
    IR   791   791 6   791     5     1     1   181   380  -2.408  -0.496  -5.920  -4.087  -5.193          0.000  0.000  0.000  0.000 
                                             [ MATP 1701 ]   4220   4343 c g C G
    MP   792   791 6   796     6     2     2   180   380  -9.028  -8.967  -0.022  -7.744  -8.024  -8.419 -0.375 -1.655 -1.889  1.360 -1.867 -2.677  1.513 -1.985 -1.931  1.435 -2.463  0.070  1.343 -1.855  0.049 -1.021 
    ML   793   791 6   796     6     1     1   178   377  -6.301  -6.647  -1.238  -1.056  -6.497  -4.027  0.299 -0.191 -0.325  0.131 
    MR   794   791 6   796     6     1     1   177   376  -7.020  -5.749  -1.559  -5.728  -0.861  -3.941  0.314 -0.372 -0.252  0.194 
     D   795   791 6   796     6     0     0   168   367 -10.237  -8.935  -4.732  -5.414  -5.432  -0.132 
    IL   796   796 5   796     6     1     1   179   379  -2.579  -2.842  -0.760  -4.497  -5.274  -4.934  0.000  0.000  0.000  0.000 
    IR   797   797 6   797     5     1     1   179   378  -2.408  -0.496  -5.920  -4.087  -5.193          0.000  0.000  0.000  0.000 
                                             [ MATP 1702 ]   4221   4342 g c G C
    MP   798   797 6   802     6     2     2   178   378  -9.035  -8.975  -0.024  -7.442  -8.031  -8.426 -2.157 -2.025 -2.310  1.337 -2.464 -3.188  1.339 -2.362 -2.521  2.265 -2.583  0.332  1.046 -2.488 -0.387 -1.425 
    ML   799   797 6   802     6     1     1   176   375  -6.250  -6.596  -1.310  -1.005  -6.446  -3.975  0.368 -0.385 -0.191  0.094 
    MR   800   797 6   802     6     1     1   175   375  -6.988  -5.717  -1.625  -5.695  -0.829  -3.908  0.368 -0.385 -0.191  0.094 
     D   801   797 6   802     6     0     0   167   366 -10.237  -8.935  -4.732  -5.414  -4.896  -0.148 
    IL   802   802 5   802     6     1     1   177   377  -2.579  -2.842  -0.760  -4.497  -5.274  -4.934  0.000  0.000  0.000  0.000 
    IR   803   803 6   803     5     1     1   177   377  -2.408  -0.496  -5.920  -4.087  -5.193          0.000  0.000  0.000  0.000 
                                             [ MATP 1703 ]   4222   4341 g c g c
    MP   804   803 6   808     6     2     2   176   376  -9.034  -8.973  -0.022  -7.749  -8.029  -8.424 -2.027 -0.908 -2.301  1.386 -2.360 -3.071  1.316 -2.645 -2.249  2.198 -2.609 -0.124  1.105 -2.379 -0.255 -1.388 
    ML   805   803 6   808     6     1     1   174   373  -6.270  -6.616  -1.331  -1.025  -6.466  -3.708  0.339 -0.377 -0.224  0.150 
    MR   806   803 6   808     6     1     1   173   373  -7.011  -5.740  -1.649  -5.718  -0.811  -3.932  0.456 -0.447 -0.187  0.023 
     D   807   803 6   808     6     0     0   165   365 -10.222  -8.920  -4.717  -5.399  -5.417  -0.133 
    IL   808   808 5   808     6     1     1   175   375  -2.579  -2.842  -0.760  -4.497  -5.274  -4.934  0.000  0.000  0.000  0.000 
    IR   809   809 6   809     5     1     1   175   375  -2.408  -0.496  -5.920  -4.087  -5.193          0.000  0.000  0.000  0.000 
                                             [ MATP 1704 ]   4223   4340 c g c g
    MP   810   809 6   814     6     2     2   174   374  -9.034  -8.973  -0.025  -7.749  -8.029  -7.806 -1.074 -1.368 -1.542  1.410 -1.646 -2.420  1.563 -1.916 -1.646  1.220 -2.337 -0.195  1.384 -1.843  0.194 -0.608 
    ML   811   809 6   814     6     1     1   172   371  -6.250  -6.596  -1.310  -1.005  -6.446  -3.975  0.368 -0.385 -0.191  0.094 
    MR   812   809 6   814     6     1     1   171   371  -7.011  -5.740  -1.649  -5.718  -0.811  -3.932  0.456 -0.447 -0.187  0.023 
     D   813   809 6   814     6     0     0   164   363 -10.233  -8.931  -4.728  -5.410  -5.428  -0.132 
    IL   814   814 5   814     6     1     1   173   373  -2.579  -2.842  -0.760  -4.497  -5.274  -4.934  0.000  0.000  0.000  0.000 
    IR   815   815 6   815     5     1     1   173   373  -2.408  -0.496  -5.920  -4.087  -5.193          0.000  0.000  0.000  0.000 
                                             [ MATP 1705 ]   4224   4339 c g C G
    MP   816   815 6   820     6     2     2   173   372  -9.031  -8.971  -0.032  -7.192  -6.885  -8.422 -0.834 -1.554 -1.860  1.199 -1.829 -2.607  1.635 -1.742 -1.810  1.342 -2.381  0.288  1.336 -1.965  0.026 -0.632 
    ML   817   815 6   820     6     1     1   170   369  -6.250  -6.596  -1.310  -1.005  -6.446  -3.975  0.368 -0.385 -0.191  0.094 
    MR   818   815 6   820     6     1     1   170   369  -7.011  -5.740  -1.649  -5.718  -0.811  -3.932  0.329 -0.375 -0.235  0.167 
     D   819   815 6   820     6     0     0   163   362 -10.249  -8.947  -4.744  -5.426  -5.444  -0.130 
    IL   820   820 5   820     6     1     1   172   371  -2.579  -2.842  -0.760  -4.497  -5.274  -4.934  0.000  0.000  0.000  0.000 
    IR   821   821 6   821     5     1     1   171   371  -2.408  -0.496  -5.920  -4.087  -5.193          0.000  0.000  0.000  0.000 
                                             [ MATP 1706 ]   4225   4338 g c c g
    MP   822   821 6   826     6     2     2   171   370  -9.022  -7.552  -0.045  -7.737  -8.017  -6.094 -2.035 -1.141 -2.201  1.220 -2.151 -2.981  1.576 -2.283 -2.257  1.835 -2.773 -0.003  1.249 -2.300  0.274 -0.978 
    ML   823   821 6   826     6     1     1   168   368  -6.289  -6.635  -1.254  -1.044  -6.485  -4.015  0.312 -0.371 -0.254  0.198 
    MR   824   821 6   826     6     1     1   168   367  -7.081  -5.810  -1.509  -5.788  -0.881  -4.002  0.605 -0.547 -0.249 -0.069 
     D   825   821 6   826     6     0     0   162   361 -10.249  -8.947  -4.744  -5.426  -5.444  -0.130 
    IL   826   826 5   826     6     1     1   170   369  -2.579  -2.842  -0.760  -4.497  -5.274  -4.934  0.000  0.000  0.000  0.000 
    IR   827   827 6   827     5     1     1   170   369  -2.435  -0.485  -5.946  -4.114  -5.220          0.000  0.000  0.000  0.000 
                                             [ MATP 1707 ]   4226   4336 c g G C
    MP   828   827 6   832     6     2     2   169   368  -9.015  -8.954  -0.023  -7.730  -8.010  -8.405 -1.818 -1.687 -2.238  1.241 -1.996 -3.036  1.751 -2.363 -2.296  1.743 -2.822  0.137  1.311 -2.346  0.063 -1.390 
    ML   829   827 6   832     6     1     1   166   366  -6.250  -6.596  -1.310  -1.005  -6.446  -3.975  0.368 -0.385 -0.191  0.094 
    MR   830   827 6   832     6     1     1   166   365  -7.011  -5.740  -1.649  -5.718  -0.811  -3.932  0.456 -0.447 -0.187  0.023 
     D   831   827 6   832     6     0     0   162   361 -10.362  -9.060  -3.581  -5.539  -5.556  -0.199 
    IL   832   832 5   832     6     1     1   168   367  -2.579  -2.842  -0.760  -4.497  -5.274  -4.934  0.000  0.000  0.000  0.000 
    IR   833   833 6   833     5     1     1   168   367  -2.408  -0.496  -5.920  -4.087  -5.193          0.000  0.000  0.000  0.000 
                                             [ MATP 1708 ]   4227   4335 c g C G
    MP   834   833 6   838     6     2     2   167   366  -9.026  -8.965  -0.022  -7.741  -8.021  -8.416 -1.956 -2.141 -2.202  1.115 -1.155 -3.044  1.943 -1.822 -2.241  1.258 -2.799 -0.498  1.586 -2.344  0.472 -1.347 
    ML   835   833 6   838     6     1     1   165   364  -6.250  -6.596  -1.310  -1.005  -6.446  -3.975  0.368 -0.385 -0.191  0.094 
    MR   836   833 6   838     6     1     1   164   364  -7.011  -5.740  -1.649  -5.718  -0.811  -3.932  0.456 -0.447 -0.187  0.023 
     D   837   833 6   838     6     0     0   161   360 -10.289  -8.987  -4.784  -5.466  -5.484  -0.127 
    IL   838   838 5   838     6     1     1   166   365  -2.579  -2.842  -0.760  -4.497  -5.274  -4.934  0.000  0.000  0.000  0.000 
    IR   839   839 6   839     5     1     1   166   365  -2.408  -0.496  -5.920  -4.087  -5.193          0.000  0.000  0.000  0.000 
                                             [ MATP 1709 ]   4228   4334 c g u a
    MP   840   839 6   844     6     2     2   165   364  -9.026  -8.965  -0.022  -7.741  -8.021  -8.416 -1.175 -0.822 -1.773  1.386 -1.738 -2.658  1.568 -2.169 -1.899  1.385 -2.449 -0.110  1.367 -1.783  0.145 -1.073 
    ML   841   839 6   844     6     1     1   163   362  -6.250  -6.596  -1.310  -1.005  -6.446  -3.975  0.368 -0.385 -0.191  0.094 
    MR   842   839 6   844     6     1     1   162   362  -7.011  -5.740  -1.649  -5.718  -0.811  -3.932  0.329 -0.375 -0.235  0.167 
     D   843   839 6   844     6     0     0   160   360 -10.289  -8.987  -2.188  -5.466  -3.038  -0.659 
    IL   844   844 5   844     6     1     1   164   363  -2.579  -2.842  -0.760  -4.497  -5.274  -4.934  0.000  0.000  0.000  0.000 
    IR   845   845 6   845     5     1     1   164   363  -2.408  -0.496  -5.920  -4.087  -5.193          0.000  0.000  0.000  0.000 
                                             [ MATP 1710 ]   4229   4333 c g c g
    MP   846   845 6   850     6     2     2   163   362  -9.064  -9.003  -0.036  -7.780  -8.060  -6.316 -2.054 -1.931 -2.220  1.077 -1.549 -3.061  2.031 -2.430 -2.056  1.271 -2.817 -0.404  1.582 -2.359  0.276 -1.036 
    ML   847   845 6   850     6     1     1   161   360  -6.250  -6.596  -1.310  -1.005  -6.446  -3.975  0.368 -0.385 -0.191  0.094 
    MR   848   845 6   850     6     1     1   161   360  -7.222  -5.951  -1.860  -5.929  -0.670  -4.143  0.072 -0.303 -0.550  0.541 
     D   849   845 6   850     6     0     0   159   359  -9.810  -8.508  -4.305  -4.987  -5.005  -0.180 
    IL   850   850 5   850     6     1     1   162   361  -2.579  -2.842  -0.760  -4.497  -5.274  -4.934  0.000  0.000  0.000  0.000 
    IR   851   851 6   851     5     1     1   162   361  -2.408  -0.496  -5.920  -4.087  -5.193          0.000  0.000  0.000  0.000 
                                             [ MATP 1711 ]   4230   4332 u a g c
    MP   852   851 6   856     6     2     2   161   360  -9.050  -8.989  -0.022  -7.766  -8.046  -8.441 -1.453 -1.380 -1.816  1.188 -1.767 -2.644  1.588 -1.934 -1.195  1.236 -2.426 -0.296  1.609 -1.948  0.399 -0.879 
    ML   853   851 6   856     6     1     1   159   359  -6.250  -6.596  -1.310  -1.005  -6.446  -3.975  0.368 -0.385 -0.191  0.094 
    MR   854   851 6   856     6     1     1   159   359  -7.222  -5.951  -1.280  -5.929  -1.022  -4.143  0.254 -0.672  0.362 -0.160 
     D   855   851 6   856     6     0     0   159   358  -9.940  -8.638  -4.435  -5.117  -5.134  -0.163 
    IL   856   856 5   856     6     1     1   160   359  -2.579  -2.842  -0.760  -4.497  -5.274  -4.934  0.000  0.000  0.000  0.000 
    IR   857   857 6   857     5     1     1   160   359  -2.408  -0.496  -5.920  -4.087  -5.193          0.000  0.000  0.000  0.000 
                                             [ MATP 1712 ]   4231   4331 c g c g
    MP   858   857 6   862     6     2     2   159   358  -9.071  -9.010  -0.025  -7.786  -7.405  -8.461 -1.282 -1.358 -0.793  1.418 -1.742 -2.597  1.529 -2.097 -1.759  1.236 -2.389 -0.208  1.430 -1.813  0.131 -0.777 
    ML   859   857 6   862     6     1     1   158   357  -6.250  -6.596  -1.310  -1.005  -6.446  -3.975  0.368 -0.385 -0.191  0.094 
    MR   860   857 6   862     6     1     1   158   357  -7.011  -5.740  -1.578  -5.718  -0.852  -3.932  0.456 -0.447 -0.187  0.023 
     D   861   857 6   862     6     0     0   159   358  -9.940  -8.638  -4.435  -5.117  -5.134  -0.163 
    IL   862   862 5   862     6     1     1   158   358  -2.579  -2.842  -0.760  -4.497  -5.274  -4.934  0.000  0.000  0.000  0.000 
    IR   863   863 6   863     5     1     1   158   357  -2.408  -0.496  -5.920  -4.087  -5.193          0.000  0.000  0.000  0.000 
                                             [ MATP 1713 ]   4232   4330 g c G C
    MP   864   863 6   868     6     2     2   157   356  -9.070  -9.009  -0.024  -7.785  -8.065  -7.853 -2.098 -1.852 -2.212  1.220 -2.307 -3.119  1.553 -2.633 -2.004  2.063 -2.734  0.173  1.281 -2.417 -0.233 -1.480 
    ML   865   863 6   868     6     1     1   156   356  -6.250  -6.596  -1.310  -1.005  -6.446  -3.975  0.368 -0.385 -0.191  0.094 
    MR   866   863 6   868     6     1     1   156   356  -7.022  -5.751  -1.660  -5.730  -0.802  -3.943  0.311 -0.371 -0.256  0.200 
     D   867   863 6   868     6     0     0   159   359  -9.940  -8.638  -4.435  -5.117  -5.134  -0.163 
    IL   868   868 5   868     6     1     1   156   356  -2.579  -2.842  -0.760  -4.497  -5.274  -4.934  0.000  0.000  0.000  0.000 
    IR   869   869 6   869     5     1     1   156   356  -2.408  -0.496  -5.920  -4.087  -5.193          0.000  0.000  0.000  0.000 
                                             [ MATP 1714 ]   4233   4329 c g C G
    MP   870   869 6   874     6     2     2   155   354  -9.067  -9.007  -0.025  -7.783  -8.063  -7.688 -2.212 -2.391 -2.513  1.007 -1.766 -3.347  2.149 -2.629 -2.536  1.270 -3.082 -0.336  1.570 -2.653  0.528 -1.489 
    ML   871   869 6   874     6     1     1   155   354  -6.250  -6.596  -1.310  -1.005  -6.446  -3.975  0.368 -0.385 -0.191  0.094 
    MR   872   869 6   874     6     1     1   155   355  -7.022  -5.751  -1.660  -5.730  -0.802  -3.943  0.311 -0.371 -0.256  0.200 
     D   873   869 6   874     6     0     0   160   359  -9.958  -8.657  -4.454  -5.136  -5.153  -0.161 
    IL   874   874 5   874     6     1     1   155   354  -2.579  -2.842  -0.760  -4.497  -5.274  -4.934  0.000  0.000  0.000  0.000 
    IR   875   875 6   875     5     1     1   154   354  -2.408  -0.496  -5.920  -4.087  -5.193          0.000  0.000  0.000  0.000 
                                             [ MATP 1715 ]   4234   4328 c g c g
    MP   876   875 6   880     6     2     2   153   352  -9.065  -9.004  -0.026  -7.780  -7.570  -7.954 -2.264 -2.299 -2.416  1.114 -1.761 -3.251  1.990 -2.570 -2.266  1.285 -2.996 -0.139  1.647 -2.553  0.427 -1.428 
    ML   877   875 6   880     6     1     1   154   353  -6.250  -6.596  -1.310  -1.005  -6.446  -3.975  0.368 -0.385 -0.191  0.094 
    MR   878   875 6   880     6     1     1   154   353  -7.022  -5.751  -1.660  -5.730  -0.802  -3.943  0.311 -0.371 -0.256  0.200 
     D   879   875 6   880     6     0     0   160   360  -9.984  -8.682  -4.479  -5.161  -5.179  -0.158 
    IL   880   880 5   880     6     1     1   153   352  -2.579  -2.842  -0.760  -4.497  -5.274  -4.934  0.000  0.000  0.000  0.000 
    IR   881   881 6   881     5     1     1   153   352  -2.408  -0.496  -5.920  -4.087  -5.193          0.000  0.000  0.000  0.000 
                                             [ MATP 1716 ]   4235   4327 g c G C
    MP   882   881 6   886     6     2     2   151   350  -9.061  -9.000  -0.024  -7.776  -7.579  -8.451 -2.541 -2.018 -2.644  1.532 -2.534 -3.429  1.631 -2.881 -2.734  1.983 -3.234 -0.058  1.354 -2.607 -0.257 -1.718 
    ML   883   881 6   886     6     1     1   154   353  -6.250  -6.596  -1.310  -1.005  -6.446  -3.975  0.368 -0.385 -0.191  0.094 
    MR   884   881 6   886     6     1     1   153   352  -7.046  -5.775  -1.684  -5.753  -0.785  -3.967  0.277 -0.265 -0.330  0.215 
     D   885   881 6   886     6     0     0   161   360  -9.998  -8.697  -4.494  -5.176  -5.193  -0.156 
    IL   886   886 5   886     6     1     1   151   351  -2.579  -2.842  -0.760  -4.497  -5.274  -4.934  0.000  0.000  0.000  0.000 
    IR   887   887 6   887     5     1     1   151   350  -2.408  -0.496  -5.920  -4.087  -5.193          0.000  0.000  0.000  0.000 
                                             [ MATP 1717 ]   4236   4326 g c C G
    MP   888   887 6   892     4     2     2   148   348  -6.816  -4.388  -0.136  -4.896                 -2.154 -2.033 -2.270  1.229 -2.315 -2.998  1.538 -2.607 -2.540  2.228 -3.051  0.031  1.143 -2.520 -0.238 -1.489 
    ML   889   887 6   892     4     1     1   153   353  -3.758  -3.940  -0.507  -2.670                  0.368 -0.385 -0.191  0.094 
    MR   890   887 6   892     4     1     1   152   351  -4.903  -3.932  -1.799  -0.705                  0.317 -0.430 -0.131  0.136 
     D   891   887 6   892     4     0     0   162   361  -5.472  -2.301  -2.740  -0.678                 
    IL   892   892 5   892     4     1     1   166   366  -1.686  -2.369  -1.117  -4.855                  0.000  0.000  0.000  0.000 
    IR   893   893 6   893     3     1     1   179   378  -0.133  -3.604  -7.370                          0.000  0.000  0.000  0.000 
                                             [ MATL 1718 ]   4237      - g - U -
    ML   894   893 6   896     3     1     1    17    36  -7.922  -0.034  -5.699                         -0.030 -0.764  0.406  0.146 
     D   895   893 6   896     3     0     0    16    35  -7.073  -2.448  -0.305                         
    IL   896   896 3   896     3     1     1    20    39  -1.442  -0.798  -4.142                          0.000  0.000  0.000  0.000 
                                             [ MATL 1719 ]   4238      - u - u -
    ML   897   896 3   899     3     1     1    16    35  -6.445  -0.037  -6.146                         -0.112  0.359 -1.015  0.375 
     D   898   896 3   899     3     0     0    14    33  -7.110  -2.623  -0.268                         
    IL   899   899 3   899     3     1     1    19    38  -1.388  -0.827  -4.211                          0.000  0.000  0.000  0.000 
                                             [ MATL 1720 ]   4242      - a - g -
    ML   900   899 3   902     3     1     1    13    32  -7.910  -0.032  -5.836                          0.798 -0.688 -0.851  0.119 
     D   901   899 3   902     3     0     0    13    31  -7.134  -2.647  -0.263                         
    IL   902   902 3   902     3     1     1    18    36  -1.442  -0.798  -4.142                          0.000  0.000  0.000  0.000 
                                             [ MATL 1721 ]   4243      - a - C -
    ML   903   902 3   905     2     1     1     1     1       *   0.000                                  0.808 -0.401 -0.838 -0.101 
     D   904   902 3   905     2     0     0     0     0       *   0.000                                 
    IL   905   905 3   905     2     1     1    13    28  -1.823  -0.479                                  0.000  0.000  0.000  0.000 
                                             [ END  1722 ]      -      - - - - -
     E   906   905 3    -1     0     0     0     0     0                                                 
                                             [ BEGR 1723 ]      -      - - - - -
     S   907   622 1   908     3     0     0   511  1210  -8.055  -0.266  -2.601                         
    IL   908   908 2   908     3     1     1   510  1210  -1.442  -0.798  -4.142                          0.000  0.000  0.000  0.000 
                                             [ MATL 1724 ]   4377      - a - A -
    ML   909   908 2   911     3     1     1   506  1205  -7.812  -0.173  -3.205                          0.440 -0.193 -0.729  0.221 
     D   910   908 2   911     3     0     0   529  1228  -7.513  -3.026  -0.198                         
    IL   911   911 3   911     3     1     1   506  1205  -1.442  -0.798  -4.142                          0.000  0.000  0.000  0.000 
                                             [ MATL 1725 ]   4378      - u - C -
    ML   912   911 3   914     3     1     1   500  1199  -7.664  -0.072  -4.504                          0.094  0.160 -0.763  0.294 
     D   913   911 3   914     3     0     0   532  1231  -7.913  -2.727  -0.243                         
    IL   914   914 3   914     3     1     1   503  1203  -1.442  -0.798  -4.142                          0.000  0.000  0.000  0.000 
                                             [ MATL 1726 ]   4379      - u - G -
    ML   915   914 3   917     3     1     1   496  1195  -7.656  -0.125  -3.674                         -0.203 -0.597 -0.121  0.633 
     D   916   914 3   917     3     0     0   536  1235  -7.931  -3.444  -0.146                         
    IL   917   917 3   917     3     1     1   497  1197  -1.442  -0.798  -4.142                          0.000  0.000  0.000  0.000 
                                             [ MATL 1727 ]   4380      - u - c -
    ML   918   917 3   920     5     1     1   487  1187  -5.906  -0.061  -6.561  -6.773  -7.665          0.028 -0.231 -0.661  0.581 
     D   919   917 3   920     5     0     0   538  1238  -6.347  -1.818  -5.608  -3.983  -0.689         
    IL   920   920 3   920     5     1     1   494  1194  -2.248  -0.532  -4.156  -5.988  -5.262          0.000  0.000  0.000  0.000 
                                             [ MATP 1728 ]   4384   4711 g c G C
    MP   921   920 3   925     6     2     2   484  1184  -8.975  -8.914  -0.023  -7.691  -7.971  -8.366 -2.191 -1.163 -2.330  1.358 -2.311 -2.873  1.607 -2.630 -2.412  2.004 -2.916 -0.159  1.253 -2.219 -0.251 -1.471 
    ML   922   920 3   925     6     1     1   510  1209  -6.250  -6.596  -1.310  -1.005  -6.446  -3.975  0.368 -0.385 -0.191  0.094 
    MR   923   920 3   925     6     1     1   514  1214  -6.988  -5.717  -1.625  -5.695  -0.829  -3.908  0.368 -0.385 -0.191  0.094 
     D   924   920 3   925     6     0     0   552  1252 -10.602  -9.301  -4.162  -5.780  -5.797  -0.143 
    IL   925   925 5   925     6     1     1   495  1195  -2.579  -2.842  -0.760  -4.497  -5.274  -4.934  0.000  0.000  0.000  0.000 
    IR   926   926 6   926     5     1     1   493  1193  -2.408  -0.496  -5.920  -4.087  -5.193          0.000  0.000  0.000  0.000 
                                             [ MATP 1729 ]   4385   4710 g c C G
    MP   927   926 6   931     6     2     2   481  1180  -8.982  -8.922  -0.023  -7.698  -7.978  -8.373 -2.723 -2.328 -2.795  1.319 -2.455 -3.565  1.656 -2.990 -2.890  2.174 -3.371  0.097  1.275 -2.866 -0.303 -1.815 
    ML   928   926 6   931     6     1     1   513  1213  -6.250  -6.596  -1.310  -1.005  -6.446  -3.975  0.368 -0.385 -0.191  0.094 
    MR   929   926 6   931     6     1     1   518  1217  -6.988  -5.717  -1.625  -5.695  -0.829  -3.908  0.368 -0.385 -0.191  0.094 
     D   930   926 6   931     6     0     0   555  1254 -10.563  -9.262  -2.191  -5.741  -5.186  -0.449 
    IL   931   931 5   931     6     1     1   496  1196  -2.579  -2.842  -0.760  -4.497  -5.274  -4.934  0.000  0.000  0.000  0.000 
    IR   932   932 6   932     5     1     1   494  1193  -2.408  -0.496  -5.920  -4.087  -5.193          0.000  0.000  0.000  0.000 
                                             [ MATP 1730 ]   4386   4709 c g c g
    MP   933   932 6   937     6     2     2   477  1177  -9.032  -8.971  -0.022  -7.748  -8.027  -8.422 -2.639 -2.424 -2.744  1.135 -2.434 -3.540  1.886 -2.859 -2.788  1.755 -3.296 -0.012  1.386 -2.855  0.626 -1.763 
    ML   934   932 6   937     6     1     1   517  1217  -6.250  -6.596  -1.310  -1.005  -6.446  -3.975  0.368 -0.385 -0.191  0.094 
    MR   935   932 6   937     6     1     1   520  1220  -7.013  -5.742  -1.650  -5.720  -0.809  -3.933  0.326 -0.374 -0.238  0.172 
     D   936   932 6   937     6     0     0   565  1264 -10.245  -8.943  -2.444  -5.422  -5.440  -0.383 
    IL   937   937 5   937     6     1     1   497  1197  -2.579  -2.842  -0.760  -4.497  -5.274  -4.934  0.000  0.000  0.000  0.000 
    IR   938   938 6   938     5     1     1   494  1193  -2.408  -0.496  -5.920  -4.087  -5.193          0.000  0.000  0.000  0.000 
                                             [ MATP 1731 ]   4387   4708 c g C G
    MP   939   938 6   943     6     2     2   473  1172  -9.062  -9.001  -0.022  -7.777  -8.057  -8.452 -1.078 -1.237 -1.067  1.284 -1.790 -2.646  1.663 -2.145 -1.876  1.400 -2.439 -0.328  1.413 -1.780  0.027 -1.051 
    ML   940   938 6   943     6     1     1   520  1220  -6.250  -6.596  -1.310  -1.005  -6.446  -3.975  0.368 -0.385 -0.191  0.094 
    MR   941   938 6   943     6     1     1   521  1220  -7.013  -5.742  -1.574  -5.720  -0.854  -3.933  0.328 -0.266 -0.274  0.119 
     D   942   938 6   943     6     0     0   574  1273 -10.017  -8.715  -4.512  -5.194  -5.212  -0.154 
    IL   943   943 5   943     6     1     1   497  1197  -2.579  -2.842  -0.760  -4.497  -5.274  -4.934  0.000  0.000  0.000  0.000 
    IR   944   944 6   944     5     1     1   493  1192  -2.408  -0.496  -5.920  -4.087  -5.193          0.000  0.000  0.000  0.000 
                                             [ MATP 1732 ]   4388   4707 c g c g
    MP   945   944 6   949     4     2     2   468  1168  -6.831  -5.920  -0.071  -5.452                 -1.965 -1.730 -2.138  1.183 -2.043 -2.944  1.799 -2.411 -1.979  1.614 -2.401 -0.127  1.384 -2.255  0.205 -0.963 
    ML   946   944 6   949     4     1     1   524  1224  -3.758  -3.940  -0.507  -2.670                  0.368 -0.385 -0.191  0.094 
    MR   947   944 6   949     4     1     1   521  1221  -4.809  -3.838  -1.706  -0.766                  0.368 -0.385 -0.191  0.094 
     D   948   944 6   949     4     0     0   577  1277  -5.489  -1.518  -3.186  -0.947                 
    IL   949   949 5   949     4     1     1   569  1269  -1.686  -2.369  -1.117  -4.855                  0.000  0.000  0.000  0.000 
    IR   950   950 6   950     3     1     1   616  1316  -0.038  -5.461  -8.255                          0.000  0.000  0.000  0.000 
                                             [ MATL 1733 ]   4389      - u - c -
    ML   951   950 6   953     3     1     1    16    35  -7.962  -0.061  -4.754                         -0.008 -0.656 -0.133  0.545 
     D   952   950 6   953     3     0     0    15    34  -6.865  -2.378  -0.324                         
    IL   953   953 3   953     3     1     1    20    38  -1.442  -0.798  -4.142                          0.000  0.000  0.000  0.000 
                                             [ MATL 1734 ]   4390      - u - U -
    ML   954   953 3   956     3     1     1    15    33  -7.923  -0.021  -6.577                         -0.673  0.341 -1.441  0.797 
     D   955   953 3   956     3     0     0    14    33  -7.071  -2.584  -0.276                         
    IL   956   956 3   956     3     1     1    19    37  -1.442  -0.798  -4.142                          0.000  0.000  0.000  0.000 
                                             [ MATL 1735 ]   4391      - u - C -
    ML   957   956 3   959     3     1     1    13    32  -7.923  -0.061  -4.753                         -0.157 -0.138 -0.379  0.512 
     D   958   956 3   959     3     0     0    13    31  -7.071  -2.584  -0.276                         
    IL   959   959 3   959     3     1     1    18    36  -1.442  -0.798  -4.142                          0.000  0.000  0.000  0.000 
                                             [ MATL 1736 ]   4392      - g - G -
    ML   960   959 3   962     2     1     1     1     1       *   0.000                                 -0.052 -0.828  0.418  0.185 
     D   961   959 3   962     2     0     0     0     0       *   0.000                                 
    IL   962   962 3   962     2     1     1    13    28  -1.823  -0.479                                  0.000  0.000  0.000  0.000 
                                             [ END  1737 ]      -      - - - - -
     E   963   962 3    -1     0     0     0     0     0                                                 
                                             [ BEGR 1744 ]      -      - - - - -
     S   964   349 1   965     3    98   150   787  1599  -8.055  -0.033  -5.704                         
    IL   965   965 2   965     3    98   151   789  1600  -1.442  -0.798  -4.142                          0.000  0.000  0.000  0.000 
                                             [ MATL 1745 ]   4761      - G - G -
    ML   966   965 2   968     3    99   150   787  1599  -8.041  -0.020  -6.695                          0.018 -1.669  1.130 -1.048 
     D   967   965 2   968     3    93   145   784  1596  -6.305  -1.818  -0.507                         
    IL   968   968 3   968     3    98   150   788  1599  -1.442  -0.798  -4.142                          0.000  0.000  0.000  0.000 
                                             [ MATL 1746 ]   4762      - G - G -
    ML   969   968 3   971     3    98   150   786  1598  -8.041  -0.020  -6.695                         -0.430 -1.781  1.353 -1.275 
     D   970   968 3   971     3    92   144   783  1595  -6.305  -1.818  -0.507                         
    IL   971   971 3   971     3    97   149   787  1598  -1.442  -0.798  -4.142                          0.000  0.000  0.000  0.000 
                                             [ MATL 1747 ]   4763      - A - A -
    ML   972   971 3   974     3    97   149   785  1597  -8.041  -0.020  -6.695                          1.513 -1.501 -1.441 -1.236 
     D   973   971 3   974     3    91   143   782  1594  -6.305  -1.818  -0.507                         
    IL   974   974 3   974     3    96   148   786  1597  -1.442  -0.798  -4.142                          0.000  0.000  0.000  0.000 
                                             [ MATL 1748 ]   4764      - C - C -
    ML   975   974 3   977     3    96   148   784  1596  -8.041  -0.020  -6.695                         -0.972  1.077 -1.793  0.126 
     D   976   974 3   977     3    90   142   781  1593  -6.305  -1.818  -0.507                         
    IL   977   977 3   977     3    95   147   785  1596  -1.442  -0.798  -4.142                          0.000  0.000  0.000  0.000 
                                             [ MATL 1749 ]   4765      - A - A -
    ML   978   977 3   980     3    96   147   783  1595  -8.041  -0.020  -6.695                          1.227 -1.041 -0.976 -0.590 
     D   979   977 3   980     3    89   141   780  1592  -6.305  -1.818  -0.507                         
    IL   980   980 3   980     3    95   146   784  1595  -1.442  -0.798  -4.142                          0.000  0.000  0.000  0.000 
                                             [ MATL 1750 ]   4766      - A - A -
    ML   981   980 3   983     3    95   146   782  1594  -8.041  -0.083  -4.267                          1.154 -0.911 -0.750 -0.626 
     D   982   980 3   983     3    89   140   780  1591  -6.305  -1.818  -0.507                         
    IL   983   983 3   983     3    94   146   783  1594  -1.442  -0.798  -4.142                          0.000  0.000  0.000  0.000 
                                             [ MATL 1751 ]   4767      - g - G -
    ML   984   983 3   986     5    96   147   782  1593  -7.106  -0.039  -6.921  -7.134  -8.025         -0.064 -1.010  0.944 -0.683 
     D   985   983 3   986     5    88   139   779  1590  -5.322  -0.666  -4.583  -2.958  -2.521         
    IL   986   986 3   986     5    92   144   781  1593  -2.408  -0.496  -4.087  -5.920  -5.193          0.000  0.000  0.000  0.000 
                                             [ MATP 1752 ]   4768   5900 g c G C
    MP   987   986 3   991     6    96   146   781  1592  -9.140  -9.079  -0.021  -7.856  -8.136  -8.531 -3.020 -1.116 -3.044  1.292 -3.479 -3.767  0.679 -3.483 -3.225  2.761 -3.632  0.766  0.428 -3.052 -1.157 -1.288 
    ML   988   986 3   991     6    90   140   778  1589  -6.250  -6.596  -1.310  -1.005  -6.446  -3.975  0.368 -0.385 -0.191  0.094 
    MR   989   986 3   991     6    89   140   777  1589  -6.988  -5.717  -1.625  -5.695  -0.829  -3.908  0.368 -0.385 -0.191  0.094 
     D   990   986 3   991     6    84   134   771  1583  -9.139  -7.837  -3.634  -4.316  -4.334  -0.298 
    IL   991   991 5   991     6    91   143   779  1591  -2.579  -2.842  -0.760  -4.497  -5.274  -4.934  0.000  0.000  0.000  0.000 
    IR   992   992 6   992     5    92   143   779  1591  -2.408  -0.496  -5.920  -4.087  -5.193          0.000  0.000  0.000  0.000 
                                             [ MATP 1753 ]   4769   5899 G C G C
    MP   993   992 6   997     6    95   145   779  1590  -9.140  -9.079  -0.021  -7.856  -8.136  -8.531 -4.692 -2.796 -4.783  0.295 -5.418 -4.694 -0.720 -5.128 -4.338  3.630 -4.675 -0.686 -1.028 -4.409 -2.755 -3.675 
    ML   994   992 6   997     6    89   139   776  1587  -6.250  -6.596  -1.310  -1.005  -6.446  -3.975  0.368 -0.385 -0.191  0.094 
    MR   995   992 6   997     6    89   139   776  1587  -6.988  -5.717  -1.625  -5.695  -0.829  -3.908  0.368 -0.385 -0.191  0.094 
     D   996   992 6   997     6    83   133   770  1582  -9.139  -7.837  -3.634  -4.316  -4.334  -0.298 
    IL   997   997 5   997     6    91   142   778  1589  -2.579  -2.842  -0.760  -4.497  -5.274  -4.934  0.000  0.000  0.000  0.000 
    IR   998   998 6   998     5    91   142   777  1589  -2.408  -0.496  -5.920  -4.087  -5.193          0.000  0.000  0.000  0.000 
                                             [ MATP 1754 ]   4770   5898 G C G C
    MP   999   998 6  1003     6    93   143   777  1588  -9.140  -9.079  -0.021  -7.856  -8.136  -8.531 -3.655 -1.078 -3.636  0.937 -4.134 -4.170  0.313 -4.074 -3.740  3.220 -4.108 -0.282  0.257 -3.545 -1.632 -2.620 
    ML  1000   998 6  1003     6    88   138   774  1586  -6.250  -6.596  -1.310  -1.005  -6.446  -3.975  0.368 -0.385 -0.191  0.094 
    MR  1001   998 6  1003     6    88   138   774  1585  -6.988  -5.717  -1.625  -5.695  -0.829  -3.908  0.368 -0.385 -0.191  0.094 
     D  1002   998 6  1003     6    83   133   769  1580  -9.139  -7.837  -3.634  -4.316  -4.334  -0.298 
    IL  1003  1003 5  1003     6    90   140   776  1587  -2.579  -2.842  -0.760  -4.497  -5.274  -4.934  0.000  0.000  0.000  0.000 
    IR  1004  1004 6  1004     5    90   141   776  1587  -2.408  -0.496  -5.920  -4.087  -5.193          0.000  0.000  0.000  0.000 
                                             [ MATP 1755 ]   4771   5897 A U a u
    MP  1005  1004 6  1009     6    92   141   775  1586  -9.140  -9.079  -0.024  -7.227  -8.136  -8.531 -3.935 -2.930 -3.943  3.417 -4.353 -5.430 -0.043 -3.975 -3.829  0.923 -4.384 -0.383 -0.460 -4.593 -1.984 -2.768 
    ML  1006  1004 6  1009     6    87   137   772  1584  -6.250  -6.596  -1.310  -1.005  -6.446  -3.975  0.368 -0.385 -0.191  0.094 
    MR  1007  1004 6  1009     6    87   137   772  1584  -6.988  -5.717  -1.625  -5.695  -0.829  -3.908  0.368 -0.385 -0.191  0.094 
     D  1008  1004 6  1009     6    83   132   768  1579  -9.139  -7.837  -3.634  -4.316  -4.334  -0.298 
    IL  1009  1009 5  1009     6    89   139   774  1585  -2.579  -2.842  -0.760  -4.497  -5.274  -4.934  0.000  0.000  0.000  0.000 
    IR  1010  1010 6  1010     5    89   139   774  1585  -2.408  -0.496  -5.920  -4.087  -5.193          0.000  0.000  0.000  0.000 
                                             [ MATP 1756 ]   4772   5896 A U a u
    MP  1011  1010 6  1015     6    90   139   773  1584  -9.137  -9.076  -0.021  -7.852  -8.132  -8.527 -3.726 -2.729 -3.786  3.309 -4.415 -5.287 -0.132 -3.906 -3.665  1.167 -4.235  0.207 -0.412 -4.358 -2.046 -2.617 
    ML  1012  1010 6  1015     6    86   136   771  1582  -6.296  -6.642  -1.356  -0.960  -6.492  -4.021  0.500 -0.477 -0.197 -0.008 
    MR  1013  1010 6  1015     6    86   136   770  1582  -6.988  -5.717  -1.625  -5.695  -0.829  -3.908  0.368 -0.385 -0.191  0.094 
     D  1014  1010 6  1015     6    82   132   767  1578  -9.139  -7.837  -3.634  -4.316  -4.334  -0.298 
    IL  1015  1015 5  1015     6    88   138   772  1583  -2.579  -2.842  -0.760  -4.497  -5.274  -4.934  0.000  0.000  0.000  0.000 
    IR  1016  1016 6  1016     5    88   138   772  1583  -2.408  -0.496  -5.920  -4.087  -5.193          0.000  0.000  0.000  0.000 
                                             [ MATP 1757 ]   4773   5895 U A u a
    MP  1017  1016 6  1021     6    88   137   771  1582  -9.137  -9.076  -0.021  -7.852  -8.132  -8.527 -4.225 -4.089 -4.045 -0.370 -2.941 -4.582  1.431 -3.658 -4.056 -0.129 -4.417 -2.014  3.322 -4.358 -0.616 -2.879 
    ML  1018  1016 6  1021     6    85   135   769  1580  -6.296  -6.642  -1.356  -0.960  -6.492  -4.021  0.304 -0.370 -0.264  0.213 
    MR  1019  1016 6  1021     6    85   135   769  1580  -6.988  -5.717  -1.625  -5.695  -0.829  -3.908  0.368 -0.385 -0.191  0.094 
     D  1020  1016 6  1021     6    82   131   766  1577  -9.139  -7.837  -3.634  -4.316  -4.334  -0.298 
    IL  1021  1021 5  1021     6    87   136   770  1581  -2.579  -2.842  -0.760  -4.497  -5.274  -4.934  0.000  0.000  0.000  0.000 
    IR  1022  1022 6  1022     5    87   136   770  1581  -2.408  -0.496  -5.920  -4.087  -5.193          0.000  0.000  0.000  0.000 
                                             [ MATP 1758 ]   4774   5894 C G C G
    MP  1023  1022 6  1027     4    86   135   769  1580  -6.934  -8.179  -0.077  -4.633                 -4.089 -4.060 -3.884 -0.289 -2.429 -4.372  3.323 -3.461 -3.911 -0.070 -4.245 -2.059  1.060 -4.188  0.092 -2.763 
    ML  1024  1022 6  1027     4    83   133   767  1579  -2.503  -4.627  -1.388  -1.318                  0.306 -0.209 -0.313  0.129 
    MR  1025  1022 6  1027     4    84   134   768  1579  -4.102 -12.528  -0.390  -2.485                  0.368 -0.385 -0.191  0.094 
     D  1026  1022 6  1027     4    81   131   765  1577 -13.118 -14.388  -2.416  -0.300                 
    IL  1027  1027 5  1027     4    84   134   768  1579  -2.817  -4.319  -0.613  -2.698                  0.000  0.000  0.000  0.000 
    IR  1028  1028 6  1028     3    85   134   768  1580  -1.925  -0.554  -4.164                          0.000  0.000  0.000  0.000 
                                             [ MATR 1759 ]      -   5893 - A - A
    MR  1029  1028 6  1031     5    84   134   767  1578  -7.155  -0.037  -6.970  -7.182  -8.074          1.748 -2.514 -2.131 -2.070 
     D  1030  1028 6  1031     5    81   130   765  1576  -5.444  -0.707  -2.805  -4.502  -2.496         
    IR  1031  1031 3  1031     5    84   133   767  1578  -2.408  -0.496  -5.920  -4.087  -5.193          0.000  0.000  0.000  0.000 
                                             [ MATP 1760 ]   4775   5892 c g C G
    MP  1032  1031 3  1036     6    84   133   766  1577  -9.142  -9.081  -0.021  -7.858  -8.138  -8.533 -3.463 -3.452 -3.414  0.220 -2.111 -4.050  2.713 -3.152 -3.421  0.401 -3.852 -1.503  1.573 -3.647  1.328 -2.331 
    ML  1033  1031 3  1036     6    81   131   764  1576  -6.296  -6.642  -1.356  -0.960  -6.492  -4.021  0.304 -0.370 -0.264  0.213 
    MR  1034  1031 3  1036     6    81   130   764  1575  -6.988  -5.717  -1.625  -5.695  -0.829  -3.908  0.368 -0.385 -0.191  0.094 
     D  1035  1031 3  1036     6    78   127   761  1573  -9.049  -7.747  -3.544  -4.226  -4.244  -0.319 
    IL  1036  1036 5  1036     6    82   131   765  1577  -2.579  -2.842  -0.760  -4.497  -5.274  -4.934  0.000  0.000  0.000  0.000 
    IR  1037  1037 6  1037     5    82   131   765  1576  -2.408  -0.496  -5.920  -4.087  -5.193          0.000  0.000  0.000  0.000 
                                             [ MATP 1761 ]   4776   5891 g c G C
    MP  1038  1037 6  1042     4    82   131   764  1575  -7.037  -7.244  -0.050  -5.658                 -3.408 -1.107 -3.404  1.357 -3.980 -4.085  0.370 -3.852 -3.543  2.972 -3.937  0.670  0.111 -3.390 -1.527 -2.393 
    ML  1039  1037 6  1042     4    80   129   763  1574  -3.792  -3.974  -0.493  -2.704                  0.386 -0.505  0.035 -0.053 
    MR  1040  1037 6  1042     4    79   128   762  1573  -4.809  -3.838  -1.706  -0.766                  0.368 -0.385 -0.191  0.094 
     D  1041  1037 6  1042     4    78   127   761  1572  -4.568  -4.250  -2.265  -0.520                 
    IL  1042  1042 5  1042     4    81   130   764  1575  -1.686  -2.369  -1.117  -4.855                  0.000  0.000  0.000  0.000 
    IR  1043  1043 6  1043     3    81   130   763  1575  -1.442  -0.798  -4.142                          0.000  0.000  0.000  0.000 
                                             [ MATL 1762 ]   4777      - A - A -
    ML  1044  1043 6  1046     3    80   129   762  1574  -8.055  -0.019  -6.709                          1.756 -2.556 -2.169 -2.116 
     D  1045  1043 6  1046     3    77   126   760  1571  -6.174  -1.687  -0.566                         
    IL  1046  1046 3  1046     3    80   129   762  1574  -1.442  -0.798  -4.142                          0.000  0.000  0.000  0.000 
                                             [ MATL 1763 ]   4778      - C - C -
    ML  1047  1046 3  1049     3    79   128   761  1573  -8.440  -0.029  -5.905                         -1.357  1.415 -2.190 -0.468 
     D  1048  1046 3  1049     3    77   126   759  1571  -5.620  -0.734  -1.403                         
    IL  1049  1049 3  1049     3    79   128   761  1573  -1.925  -0.554  -4.164                          0.000  0.000  0.000  0.000 
                                             [ MATR 1764 ]      -   5890 - A - A
    MR  1050  1049 3  1052     3    78   127   760  1572  -8.429  -0.018  -6.747                          1.751 -2.532 -2.148 -2.091 
     D  1051  1049 3  1052     3    76   125   758  1570  -6.482  -1.577  -0.614                         
    IR  1052  1052 3  1052     3    78   127   760  1572  -1.925  -0.554  -4.164                          0.000  0.000  0.000  0.000 
                                             [ MATR 1765 ]      -   5889 - A - A
    MR  1053  1052 3  1055     3    77   126   759  1571  -8.432  -0.018  -6.750                          1.680 -2.100 -1.906 -1.753 
     D  1054  1052 3  1055     3    75   124   757  1569  -6.455  -1.632  -0.586                         
    IR  1055  1055 3  1055     3    77   126   759  1571  -1.925  -0.554  -4.164                          0.000  0.000  0.000  0.000 
                                             [ MATR 1766 ]      -   5888 - U - U
    MR  1056  1055 3  1058     2    76   125   758  1570  -8.456  -0.004                                 -0.910 -0.552 -1.621  1.299 
     D  1057  1055 3  1058     2    75   124   757  1569  -4.499  -0.065                                 
    IR  1058  1058 3  1058     2    76   125   758  1570  -1.823  -0.479                                  0.000  0.000  0.000  0.000 
                                             [ BIF  1767 ]      -      - - - - -
     B  1059  1058 3  1060  1226    75   124   757  1569                                                 
                                             [ BEGL 1768 ]      -      - - - - -
     S  1060  1059 1  1061     1     0    12    70    89   0.000                                         
                                             [ BIF  1769 ]      -      - - - - -
     B  1061  1060 1  1062  1109     0    12    70    89                                                 
                                             [ BEGL 1770 ]      -      - - - - -
     S  1062  1061 1  1063     4     0     0    29    48  -0.050  -6.883  -5.825  -6.931                 
                                             [ MATP 1771 ]   4779   4794 U A u a
    MP  1063  1062 1  1067     6     2     2    29    48  -9.140  -9.079  -0.021  -7.856  -8.136  -8.531 -3.650 -3.347 -3.717 -0.002 -3.111 -4.488  1.136 -3.660 -3.725  0.292 -4.231 -1.633  3.280 -3.495 -0.581 -2.609 
    ML  1064  1062 1  1067     6     1     1    28    47  -6.250  -6.596  -1.310  -1.005  -6.446  -3.975  0.368 -0.385 -0.191  0.094 
    MR  1065  1062 1  1067     6     1     1    28    47  -7.050  -5.779  -1.687  -5.757  -0.782  -3.970  0.364 -0.531  0.098 -0.074 
     D  1066  1062 1  1067     6     0     0    26    45  -9.049  -7.747  -3.544  -4.226  -4.244  -0.319 
    IL  1067  1067 5  1067     6     1     1    29    48  -2.579  -2.842  -0.760  -4.497  -5.274  -4.934  0.000  0.000  0.000  0.000 
    IR  1068  1068 6  1068     5     1     1    29    48  -2.408  -0.496  -5.920  -4.087  -5.193          0.000  0.000  0.000  0.000 
                                             [ MATP 1772 ]   4780   4793 G C G C
    MP  1069  1068 6  1073     6     2     2    27    46  -9.140  -9.079  -0.021  -7.856  -8.136  -8.531 -3.685 -2.125 -3.672  1.437 -4.290 -4.303  0.212 -4.092 -3.745  3.141 -4.135  0.190 -0.065 -3.641 -1.744 -2.616 
    ML  1070  1068 6  1073     6     1     1    27    46  -6.250  -6.596  -1.310  -1.005  -6.446  -3.975  0.368 -0.385 -0.191  0.094 
    MR  1071  1068 6  1073     6     1     1    26    46  -7.050  -5.779  -1.687  -5.757  -0.782  -3.970  0.364 -0.531  0.098 -0.074 
     D  1072  1068 6  1073     6     0     0    25    44  -9.049  -7.747  -3.544  -4.226  -4.244  -0.319 
    IL  1073  1073 5  1073     6     1     1    27    46  -2.579  -2.842  -0.760  -4.497  -5.274  -4.934  0.000  0.000  0.000  0.000 
    IR  1074  1074 6  1074     5     1     1    27    46  -2.408  -0.496  -5.920  -4.087  -5.193          0.000  0.000  0.000  0.000 
                                             [ MATP 1773 ]   4781   4792 U A u a
    MP  1075  1074 6  1079     4     2     2    25    44  -7.032  -7.239  -0.050  -5.653                 -4.376 -4.206 -4.194 -0.488 -3.097 -4.741  1.235 -3.805 -4.197 -0.260 -4.561 -2.099  3.410 -4.520 -0.768 -3.002 
    ML  1076  1074 6  1079     4     1     1    26    45  -3.758  -3.940  -0.507  -2.670                  0.368 -0.385 -0.191  0.094 
    MR  1077  1074 6  1079     4     1     1    25    45  -4.881  -3.910  -1.777  -0.718                  0.274 -0.134 -0.363  0.140 
     D  1078  1074 6  1079     4     0     0    25    44  -4.568  -4.250  -2.265  -0.520                 
    IL  1079  1079 5  1079     4     1     1    27    46  -1.686  -2.369  -1.117  -4.855                  0.000  0.000  0.000  0.000 
    IR  1080  1080 6  1080     3     1     1    26    45  -1.442  -0.798  -4.142                          0.000  0.000  0.000  0.000 
                                             [ MATL 1774 ]   4782      - u - U -
    ML  1081  1080 6  1083     3     1     1    23    41  -8.042  -0.020  -6.697                         -0.771  0.514 -1.558  0.719 
     D  1082  1080 6  1083     3     0     0    21    40  -6.293  -1.806  -0.512                         
    IL  1083  1083 3  1083     3     1     1    25    44  -1.442  -0.798  -4.142                          0.000  0.000  0.000  0.000 
                                             [ MATL 1775 ]   4783      - U - U -
    ML  1084  1083 3  1086     3     1     1    21    40  -6.168  -0.034  -6.697                         -1.632 -1.603 -2.372  1.658 
     D  1085  1083 3  1086     3     0     0    20    39  -6.293  -1.806  -0.512                         
    IL  1086  1086 3  1086     3     1     1    24    42  -1.477  -0.772  -4.177                          0.000  0.000  0.000  0.000 
                                             [ MATL 1776 ]   4785      - A - A -
    ML  1087  1086 3  1089     3     1     1    20    39  -8.042  -0.020  -6.697                          1.751 -2.530 -2.146 -2.088 
     D  1088  1086 3  1089     3     0     0    19    38  -6.293  -1.806  -0.512                         
    IL  1089  1089 3  1089     3     1     1    23    42  -1.442  -0.798  -4.142                          0.000  0.000  0.000  0.000 
                                             [ MATL 1777 ]   4786      - A - A -
    ML  1090  1089 3  1092     3     1     1    19    37  -8.042  -0.020  -6.697                          1.579 -1.647 -1.671 -1.403 
     D  1091  1089 3  1092     3     0     0    18    37  -6.293  -1.806  -0.512                         
    IL  1092  1092 3  1092     3     1     1    22    41  -1.442  -0.798  -4.142                          0.000  0.000  0.000  0.000 
                                             [ MATL 1778 ]   4787      - U - U -
    ML  1093  1092 3  1095     3     1     1    17    36  -8.042  -0.020  -6.697                         -1.313 -1.408 -2.100  1.579 
     D  1094  1092 3  1095     3     0     0    17    36  -6.293  -1.806  -0.512                         
    IL  1095  1095 3  1095     3     1     1    21    40  -1.442  -0.798  -4.142                          0.000  0.000  0.000  0.000 
                                             [ MATL 1779 ]   4788      - U - U -
    ML  1096  1095 3  1098     3     1     1    16    35  -8.042  -0.020  -6.697                         -0.327 -0.993 -1.450  1.223 
     D  1097  1095 3  1098     3     0     0    16    34  -6.293  -1.806  -0.512                         
    IL  1098  1098 3  1098     3     1     1    20    38  -1.442  -0.798  -4.142                          0.000  0.000  0.000  0.000 
                                             [ MATL 1780 ]   4789      - A - A -
    ML  1099  1098 3  1101     3     1     1    15    33  -8.042  -0.020  -6.697                          1.751 -2.530 -2.146 -2.088 
     D  1100  1098 3  1101     3     0     0    15    33  -6.293  -1.806  -0.512                         
    IL  1101  1101 3  1101     3     1     1    19    37  -1.442  -0.798  -4.142                          0.000  0.000  0.000  0.000 
                                             [ MATL 1781 ]   4790      - A - A -
    ML  1102  1101 3  1104     3     1     1    13    31  -8.042  -0.037  -5.520                          1.751 -2.530 -2.146 -2.088 
     D  1103  1101 3  1104     3     0     0    13    32  -6.293  -1.806  -0.512                         
    IL  1104  1104 3  1104     3     1     1    18    36  -1.442  -0.798  -4.142                          0.000  0.000  0.000  0.000 
                                             [ MATL 1782 ]   4791      - A - A -
    ML  1105  1104 3  1107     2     1     1     1     1       *   0.000                                  1.744 -2.494 -2.114 -2.049 
     D  1106  1104 3  1107     2     0     0     0     0       *   0.000                                 
    IL  1107  1107 3  1107     2     1     1    13    28  -1.823  -0.479                                  0.000  0.000  0.000  0.000 
                                             [ END  1783 ]      -      - - - - -
     E  1108  1107 3    -1     0     0     0     0     0                                                 
                                             [ BEGR 1784 ]      -      - - - - -
     S  1109  1061 1  1110     3     0     1    54    73  -8.055  -0.032  -5.775                         
    IL  1110  1110 2  1110     3     1     1    57    77  -1.442  -0.798  -4.142                          0.000  0.000  0.000  0.000 
                                             [ MATL 1785 ]   4795      - u - A -
    ML  1111  1110 2  1113     3     1     2    54    73  -8.042  -0.020  -6.697                          0.332 -0.667 -0.917  0.661 
     D  1112  1110 2  1113     3     0     0    52    72  -6.293  -1.806  -0.512                         
    IL  1113  1113 3  1113     3     1     1    56    75  -1.442  -0.798  -4.142                          0.000  0.000  0.000  0.000 
                                             [ MATL 1786 ]   4796      - A - A -
    ML  1114  1113 3  1116     5     1     1    53    72  -7.162  -0.037  -6.977  -7.189  -8.081          1.751 -2.530 -2.146 -2.088 
     D  1115  1113 3  1116     5     0     0    51    70  -5.027  -0.871  -4.289  -2.664  -2.226         
    IL  1116  1116 3  1116     5     1     1    53    72  -2.408  -0.496  -4.087  -5.920  -5.193          0.000  0.000  0.000  0.000 
                                             [ MATP 1787 ]   4797   4834 G U g c
    MP  1117  1116 3  1121     6     2     3    52    71  -9.140  -9.079  -0.021  -7.856  -8.136  -8.531 -3.718 -2.456 -3.893  1.069 -4.692 -5.419 -0.278 -3.903 -3.529  1.219 -4.056  3.183 -0.634 -4.603 -2.221 -2.573 
    ML  1118  1116 3  1121     6     1     1    50    69  -6.250  -6.596  -1.310  -1.005  -6.446  -3.975  0.368 -0.385 -0.191  0.094 
    MR  1119  1116 3  1121     6     1     1    50    69  -6.988  -5.717  -1.625  -5.695  -0.829  -3.908  0.368 -0.385 -0.191  0.094 
     D  1120  1116 3  1121     6     0     0    48    67  -9.139  -7.837  -3.634  -4.316  -4.334  -0.298 
    IL  1121  1121 5  1121     6     1     1    51    70  -2.579  -2.842  -0.760  -4.497  -5.274  -4.934  0.000  0.000  0.000  0.000 
    IR  1122  1122 6  1122     5     1     1    51    70  -2.408  -0.496  -5.920  -4.087  -5.193          0.000  0.000  0.000  0.000 
                                             [ MATP 1788 ]   4798   4833 c g C G
    MP  1123  1122 6  1127     6     2     2    50    69  -9.140  -9.079  -0.021  -7.856  -8.136  -8.531 -3.519 -3.447 -3.473  0.293 -2.283 -4.126  2.914 -3.195 -3.469  0.682 -3.905 -1.416  1.568 -3.696  0.289 -2.352 
    ML  1124  1122 6  1127     6     1     1    48    67  -6.250  -6.596  -1.310  -1.005  -6.446  -3.975  0.368 -0.385 -0.191  0.094 
    MR  1125  1122 6  1127     6     1     1    48    67  -6.988  -5.717  -1.625  -5.695  -0.829  -3.908  0.368 -0.385 -0.191  0.094 
     D  1126  1122 6  1127     6     0     0    46    65  -9.139  -7.837  -3.634  -4.316  -4.334  -0.298 
    IL  1127  1127 5  1127     6     1     1    49    68  -2.579  -2.842  -0.760  -4.497  -5.274  -4.934  0.000  0.000  0.000  0.000 
    IR  1128  1128 6  1128     5     1     1    49    68  -2.408  -0.496  -5.920  -4.087  -5.193          0.000  0.000  0.000  0.000 
                                             [ MATP 1789 ]   4799   4832 A U a u
    MP  1129  1128 6  1133     6     2     2    48    67  -9.140  -9.079  -0.021  -7.856  -8.136  -8.531 -3.828 -2.913 -3.831  3.326 -4.056 -5.137  0.237 -3.870 -3.757  1.011 -4.291 -0.417 -0.049 -4.368 -1.708 -2.687 
    ML  1130  1128 6  1133     6     1     1    46    65  -6.250  -6.596  -1.310  -1.005  -6.446  -3.975  0.368 -0.385 -0.191  0.094 
    MR  1131  1128 6  1133     6     1     1    46    65  -6.988  -5.717  -1.625  -5.695  -0.829  -3.908  0.368 -0.385 -0.191  0.094 
     D  1132  1128 6  1133     6     0     0    44    63  -9.139  -7.837  -3.634  -4.316  -4.334  -0.298 
    IL  1133  1133 5  1133     6     1     1    47    66  -2.579  -2.842  -0.760  -4.497  -5.274  -4.934  0.000  0.000  0.000  0.000 
    IR  1134  1134 6  1134     5     1     1    47    66  -2.408  -0.496  -5.920  -4.087  -5.193          0.000  0.000  0.000  0.000 
                                             [ MATP 1790 ]   4800   4831 U A u a
    MP  1135  1134 6  1139     6     2     2    46    65  -9.140  -9.079  -0.021  -7.856  -8.136  -8.531 -3.505 -3.432 -3.555  0.162 -2.943 -4.309  1.248 -3.493 -3.567  0.341 -2.616 -1.501  3.207 -3.748 -0.701 -2.493 
    ML  1136  1134 6  1139     6     1     1    44    63  -6.250  -6.596  -1.310  -1.005  -6.446  -3.975  0.368 -0.385 -0.191  0.094 
    MR  1137  1134 6  1139     6     1     1    44    63  -6.988  -5.717  -1.625  -5.695  -0.829  -3.908  0.368 -0.385 -0.191  0.094 
     D  1138  1134 6  1139     6     0     0    42    61  -9.139  -7.837  -3.634  -4.316  -4.334  -0.298 
    IL  1139  1139 5  1139     6     1     1    45    64  -2.579  -2.842  -0.760  -4.497  -5.274  -4.934  0.000  0.000  0.000  0.000 
    IR  1140  1140 6  1140     5     1     1    45    64  -2.408  -0.496  -5.920  -4.087  -5.193          0.000  0.000  0.000  0.000 
                                             [ MATP 1791 ]   4801   4830 u a u a
    MP  1141  1140 6  1145     6     2     2    44    63  -9.140  -9.079  -0.021  -7.856  -8.136  -8.531 -2.217 -2.613 -2.721  0.844 -2.339 -3.543  1.748 -2.815 -2.747  0.980 -2.740 -0.835  2.494 -2.868 -0.007 -1.778 
    ML  1142  1140 6  1145     6     1     1    42    61  -6.250  -6.596  -1.310  -1.005  -6.446  -3.975  0.368 -0.385 -0.191  0.094 
    MR  1143  1140 6  1145     6     1     1    42    61  -6.988  -5.717  -1.625  -5.695  -0.829  -3.908  0.368 -0.385 -0.191  0.094 
     D  1144  1140 6  1145     6     0     0    40    59  -9.139  -7.837  -3.634  -4.316  -4.334  -0.298 
    IL  1145  1145 5  1145     6     1     1    43    62  -2.579  -2.842  -0.760  -4.497  -5.274  -4.934  0.000  0.000  0.000  0.000 
    IR  1146  1146 6  1146     5     1     1    43    62  -2.408  -0.496  -5.920  -4.087  -5.193          0.000  0.000  0.000  0.000 
                                             [ MATP 1792 ]   4802   4829 g c G C
    MP  1147  1146 6  1151     6     2     2    42    61  -9.140  -9.079  -0.021  -7.856  -8.136  -8.531 -3.411 -1.980 -3.380  1.432 -3.874 -4.054  0.654 -3.821 -3.568  2.966 -3.950  0.272  0.312 -3.349 -1.382 -2.364 
    ML  1148  1146 6  1151     6     1     1    40    59  -6.250  -6.596  -1.310  -1.005  -6.446  -3.975  0.368 -0.385 -0.191  0.094 
    MR  1149  1146 6  1151     6     1     1    40    59  -6.988  -5.717  -1.625  -5.695  -0.829  -3.908  0.368 -0.385 -0.191  0.094 
     D  1150  1146 6  1151     6     0     0    38    57  -9.139  -7.837  -3.634  -4.316  -4.334  -0.298 
    IL  1151  1151 5  1151     6     1     1    41    60  -2.579  -2.842  -0.760  -4.497  -5.274  -4.934  0.000  0.000  0.000  0.000 
    IR  1152  1152 6  1152     5     1     1    41    60  -2.408  -0.496  -5.920  -4.087  -5.193          0.000  0.000  0.000  0.000 
                                             [ MATP 1793 ]   4803   4828 c g C G
    MP  1153  1152 6  1157     6     2     2    40    59  -9.140  -9.079  -0.027  -6.889  -8.136  -8.531 -3.022 -3.012 -3.084  0.598 -1.651 -3.849  2.432 -2.975 -3.080  0.864 -3.583 -1.086  1.964 -3.265  0.553 -2.034 
    ML  1154  1152 6  1157     6     1     1    39    58  -6.250  -6.596  -1.310  -1.005  -6.446  -3.975  0.368 -0.385 -0.191  0.094 
    MR  1155  1152 6  1157     6     1     1    38    58  -6.988  -5.717  -1.625  -5.695  -0.829  -3.908  0.368 -0.385 -0.191  0.094 
     D  1156  1152 6  1157     6     0     0    37    56  -9.139  -7.837  -3.634  -4.316  -4.334  -0.298 
    IL  1157  1157 5  1157     6     1     1    39    59  -2.579  -2.842  -0.760  -4.497  -5.274  -4.934  0.000  0.000  0.000  0.000 
    IR  1158  1158 6  1158     5     1     1    39    58  -2.408  -0.496  -5.920  -4.087  -5.193          0.000  0.000  0.000  0.000 
                                             [ MATP 1794 ]   4804   4827 G C G C
    MP  1159  1158 6  1163     4     2     2    38    57  -5.000  -7.224  -0.086  -5.638                 -3.539 -1.236 -3.527  1.278 -4.125 -4.157  0.287 -3.979 -3.646  3.100 -4.031  0.334  0.022 -3.487 -1.633 -2.507 
    ML  1160  1158 6  1163     4     1     1    38    57  -3.817  -3.999  -0.483  -2.729                  0.561 -0.518 -0.223 -0.045 
    MR  1161  1158 6  1163     4     1     1    37    56  -4.809  -3.838  -1.706  -0.766                  0.368 -0.385 -0.191  0.094 
     D  1162  1158 6  1163     4     0     0    36    55  -4.653  -4.334  -2.350  -0.485                 
    IL  1163  1163 5  1163     4     1     1    39    58  -1.834  -2.517  -0.961  -5.002                  0.000  0.000  0.000  0.000 
    IR  1164  1164 6  1164     3     1     1    38    57  -1.442  -0.798  -4.142                          0.000  0.000  0.000  0.000 
                                             [ MATL 1795 ]   4806      - A - A -
    ML  1165  1164 6  1167     3     1     1    34    53  -8.428  -0.018  -6.746                          1.689 -2.239 -1.955 -1.706 
     D  1166  1164 6  1167     3     0     0    33    52  -5.693  -0.807  -1.290                         
    IL  1167  1167 3  1167     3     1     1    35    54  -1.925  -0.554  -4.164                          0.000  0.000  0.000  0.000 
                                             [ MATR 1796 ]      -   4826 - A - A
    MR  1168  1167 3  1170     3     1     1    33    52  -8.428  -0.018  -6.746                          1.751 -2.530 -2.146 -2.088 
     D  1169  1167 3  1170     3     0     0    32    51  -6.490  -1.668  -0.569                         
    IR  1170  1170 3  1170     3     1     1    34    53  -1.925  -0.554  -4.164                          0.000  0.000  0.000  0.000 
                                             [ MATR 1797 ]      -   4825 - G - a
    MR  1171  1170 3  1173     3     1     1    32    51  -8.428  -0.018  -6.746                          0.033 -1.661  1.120 -1.040 
     D  1172  1170 3  1173     3     0     0    31    50  -6.490  -1.389  -0.720                         
    IR  1173  1173 3  1173     3     1     1    33    52  -1.925  -0.554  -4.164                          0.000  0.000  0.000  0.000 
                                             [ MATR 1798 ]      -   4824 - U - u
    MR  1174  1173 3  1176     5     1     1    31    50  -7.173  -0.040  -6.644  -7.201  -8.092         -1.218 -1.358 -2.029  1.553 
     D  1175  1173 3  1176     5     0     0    31    49  -5.352  -0.707  -2.978  -4.409  -2.404         
    IR  1176  1176 3  1176     5     1     1    32    51  -2.408  -0.496  -5.920  -4.087  -5.193          0.000  0.000  0.000  0.000 
                                             [ MATP 1799 ]   4807   4823 c g g c
    MP  1177  1176 3  1181     4     2     2    30    49  -7.042  -7.249  -0.066  -5.034                 -1.669 -1.834 -1.858  1.178 -1.361 -2.702  1.510 -2.035 -1.800  1.096 -2.239 -0.426  1.338 -1.780  0.004  1.020 
    ML  1178  1176 3  1181     4     1     1    31    50  -3.773  -3.955  -0.500  -2.685                  0.339 -0.377 -0.224  0.150 
    MR  1179  1176 3  1181     4     1     1    31    50  -4.809  -3.838  -1.706  -0.766                  0.368 -0.385 -0.191  0.094 
     D  1180  1176 3  1181     4     0     0    30    49  -4.568  -4.250  -2.265  -0.520                 
    IL  1181  1181 5  1181     4     1     1    33    52  -1.686  -2.369  -1.117  -4.855                  0.000  0.000  0.000  0.000 
    IR  1182  1182 6  1182     3     1     1    32    50  -1.442  -0.798  -4.142                          0.000  0.000  0.000  0.000 
                                             [ MATL 1800 ]   4808      - g - G -
    ML  1183  1182 6  1185     3     1     1    27    46  -8.426  -0.018  -6.744                          0.149 -1.384  0.956 -0.816 
     D  1184  1182 6  1185     3     0     0    26    44  -5.704  -0.680  -1.487                         
    IL  1185  1185 3  1185     3     1     1    28    46  -1.925  -0.554  -4.164                          0.000  0.000  0.000  0.000 
                                             [ MATR 1801 ]      -   4822 - G - G
    MR  1186  1185 3  1188     5     1     1    26    45  -7.173  -0.037  -6.988  -7.201  -8.092         -0.014 -1.641  1.129 -0.995 
     D  1187  1185 3  1188     5     0     0    25    43  -5.352  -0.707  -2.978  -4.409  -2.404         
    IR  1188  1188 3  1188     5     1     1    27    45  -2.408  -0.496  -5.920  -4.087  -5.193          0.000  0.000  0.000  0.000 
                                             [ MATP 1802 ]   4809   4821 g c g c
    MP  1189  1188 3  1193     6     2     2    25    44  -9.145  -9.085  -0.021  -7.861  -8.141  -8.536 -2.873 -1.899 -3.079  1.153 -3.190 -3.210  1.072 -2.917 -2.948  2.140 -3.242  1.867  0.675 -3.029 -0.877 -2.010 
    ML  1190  1188 3  1193     6     1     1    24    42  -6.250  -6.596  -1.310  -1.005  -6.446  -3.975  0.368 -0.385 -0.191  0.094 
    MR  1191  1188 3  1193     6     1     1    24    42  -6.988  -5.717  -1.625  -5.695  -0.829  -3.908  0.368 -0.385 -0.191  0.094 
     D  1192  1188 3  1193     6     0     0    21    40  -9.049  -7.747  -3.544  -4.226  -4.244  -0.319 
    IL  1193  1193 5  1193     6     1     1    25    43  -2.579  -2.842  -0.760  -4.497  -5.274  -4.934  0.000  0.000  0.000  0.000 
    IR  1194  1194 6  1194     5     1     1    25    43  -2.408  -0.496  -5.920  -4.087  -5.193          0.000  0.000  0.000  0.000 
                                             [ MATP 1803 ]   4810   4820 c g u a
    MP  1195  1194 6  1199     6     2     2    23    42  -9.145  -9.085  -0.021  -7.861  -8.141  -8.536 -3.258 -3.227 -3.274  0.448 -1.954 -3.989  2.643 -3.081 -3.267  0.706 -3.741 -1.253  1.835 -3.474  0.613 -2.188 
    ML  1196  1194 6  1199     6     1     1    22    40  -6.250  -6.596  -1.310  -1.005  -6.446  -3.975  0.368 -0.385 -0.191  0.094 
    MR  1197  1194 6  1199     6     1     1    22    40  -6.988  -5.717  -1.625  -5.695  -0.829  -3.908  0.368 -0.385 -0.191  0.094 
     D  1198  1194 6  1199     6     0     0    19    38  -9.049  -7.747  -3.544  -4.226  -4.244  -0.319 
    IL  1199  1199 5  1199     6     1     1    23    41  -2.579  -2.842  -0.760  -4.497  -5.274  -4.934  0.000  0.000  0.000  0.000 
    IR  1200  1200 6  1200     5     1     1    23    41  -2.408  -0.496  -5.920  -4.087  -5.193          0.000  0.000  0.000  0.000 
                                             [ MATP 1804 ]   4811   4819 c g C G
    MP  1201  1200 6  1205     6     2     2    21    40  -9.145  -9.085  -0.021  -7.861  -8.141  -8.536 -3.214 -3.139 -3.254  0.568 -2.128 -4.008  2.736 -3.082 -3.237  0.877 -3.729 -0.958  1.620 -3.436  0.259 -2.148 
    ML  1202  1200 6  1205     6     1     1    20    38  -6.250  -6.596  -1.310  -1.005  -6.446  -3.975  0.368 -0.385 -0.191  0.094 
    MR  1203  1200 6  1205     6     1     1    20    38  -6.988  -5.717  -1.625  -5.695  -0.829  -3.908  0.368 -0.385 -0.191  0.094 
     D  1204  1200 6  1205     6     0     0    18    36  -9.049  -7.747  -3.544  -4.226  -4.244  -0.319 
    IL  1205  1205 5  1205     6     1     1    21    39  -2.579  -2.842  -0.760  -4.497  -5.274  -4.934  0.000  0.000  0.000  0.000 
    IR  1206  1206 6  1206     5     1     1    21    39  -2.408  -0.496  -5.920  -4.087  -5.193          0.000  0.000  0.000  0.000 
                                             [ MATP 1805 ]   4812   4818 c g C G
    MP  1207  1206 6  1211     4     2     2    19    38  -7.045  -1.628  -0.623  -5.667                 -2.296 -2.224 -2.147  1.661 -2.295 -3.254  1.733 -2.676 -2.506  1.641 -3.039 -0.449  1.462 -2.432 -0.246 -1.082 
    ML  1208  1206 6  1211     4     1     1    19    37  -3.758  -3.940  -0.507  -2.670                  0.368 -0.385 -0.191  0.094 
    MR  1209  1206 6  1211     4     1     1    18    36  -4.809  -3.838  -1.706  -0.766                  0.368 -0.385 -0.191  0.094 
     D  1210  1206 6  1211     4     0     0    17    35  -4.568  -4.250  -2.265  -0.520                 
    IL  1211  1211 5  1211     4     1     1    20    38  -1.686  -2.369  -1.117  -4.855                  0.000  0.000  0.000  0.000 
    IR  1212  1212 6  1212     3     1     1    18    36  -2.233  -0.406  -4.934                          0.000  0.000  0.000  0.000 
                                             [ MATL 1806 ]   4813      - g - u -
    ML  1213  1212 6  1215     3     1     1    16    35  -8.055  -0.019  -6.709                         -0.138 -0.152  0.249  0.004 
     D  1214  1212 6  1215     3     0     0    16    34  -6.174  -1.687  -0.566                         
    IL  1215  1215 3  1215     3     1     1    20    38  -1.442  -0.798  -4.142                          0.000  0.000  0.000  0.000 
                                             [ MATL 1807 ]   4814      - a - u -
    ML  1216  1215 3  1218     3     1     1    15    33  -8.055  -0.019  -6.709                          0.975 -0.739 -0.787 -0.225 
     D  1217  1215 3  1218     3     0     0    15    33  -6.174  -1.687  -0.566                         
    IL  1218  1218 3  1218     3     1     1    19    37  -1.442  -0.798  -4.142                          0.000  0.000  0.000  0.000 
                                             [ MATL 1808 ]   4815      - A - G -
    ML  1219  1218 3  1221     3     1     1    13    31  -8.055  -0.019  -6.709                          1.196 -1.099 -0.606 -0.771 
     D  1220  1218 3  1221     3     0     0    13    32  -6.174  -1.687  -0.566                         
    IL  1221  1221 3  1221     3     1     1    18    36  -1.442  -0.798  -4.142                          0.000  0.000  0.000  0.000 
                                             [ MATL 1809 ]   4816      - a - C -
    ML  1222  1221 3  1224     2     1     1     1     1       *   0.000                                  0.777 -0.279 -0.827 -0.153 
     D  1223  1221 3  1224     2     0     0     0     0       *   0.000                                 
    IL  1224  1224 3  1224     2     1     1    13    28  -1.823  -0.479                                  0.000  0.000  0.000  0.000 
                                             [ END  1810 ]      -      - - - - -
     E  1225  1224 3    -1     0     0     0     0     0                                                 
                                             [ BEGR 1811 ]      -      - - - - -
     S  1226  1059 1  1227     3    33    77   705  1516  -8.055  -0.019  -6.709                         
    IL  1227  1227 2  1227     3    33    77   706  1518  -1.442  -0.798  -4.142                          0.000  0.000  0.000  0.000 
                                             [ MATL 1812 ]   4835      - G - G -
    ML  1228  1227 2  1230     3    34    77   705  1516  -8.055  -0.019  -6.709                         -0.270 -1.945  1.334 -1.359 
     D  1229  1227 2  1230     3    28    72   702  1513  -6.174  -1.687  -0.566                         
    IL  1230  1230 3  1230     3    32    77   705  1517  -1.442  -0.798  -4.142                          0.000  0.000  0.000  0.000 
                                             [ MATL 1813 ]   4836      - A - A -
    ML  1231  1230 3  1233     5    33    76   704  1515  -7.173  -0.037  -6.988  -7.201  -8.092          1.756 -2.556 -2.169 -2.116 
     D  1232  1230 3  1233     5    27    71   701  1513  -4.959  -0.803  -4.221  -2.596  -2.508         
    IL  1233  1233 3  1233     5    31    75   704  1515  -2.408  -0.496  -4.087  -5.920  -5.193          0.000  0.000  0.000  0.000 
                                             [ MATP 1814 ]   4837   5887 u u c g
    MP  1234  1233 3  1238     6    33    75   703  1514  -9.145  -9.085  -0.021  -7.861  -8.141  -8.536 -1.367 -2.033 -1.511  1.116 -2.140 -3.045  1.338 -2.475 -2.238  1.254 -2.793 -0.371  1.114 -2.337 -0.254  1.622 
    ML  1235  1233 3  1238     6    28    72   700  1512  -6.250  -6.596  -1.310  -1.005  -6.446  -3.975  0.368 -0.385 -0.191  0.094 
    MR  1236  1233 3  1238     6    28    71   700  1511  -6.988  -5.717  -1.625  -5.695  -0.829  -3.908  0.368 -0.385 -0.191  0.094 
     D  1237  1233 3  1238     6    24    67   696  1507  -9.049  -7.747  -3.544  -4.226  -4.244  -0.319 
    IL  1238  1238 5  1238     6    30    73   702  1513  -2.579  -2.842  -0.760  -4.497  -5.274  -4.934  0.000  0.000  0.000  0.000 
    IR  1239  1239 6  1239     5    30    73   702  1513  -2.408  -0.496  -5.920  -4.087  -5.193          0.000  0.000  0.000  0.000 
                                             [ MATP 1815 ]   4838   5886 U A u a
    MP  1240  1239 6  1244     6    31    74   701  1512  -9.145  -9.085  -0.021  -7.861  -8.141  -8.536 -4.247 -4.118 -4.061 -0.394 -2.947 -4.593  1.435 -3.668 -4.073 -0.158 -4.432 -2.046  3.328 -4.377 -0.622 -2.896 
    ML  1241  1239 6  1244     6    28    71   699  1510  -6.250  -6.596  -1.310  -1.005  -6.446  -3.975  0.368 -0.385 -0.191  0.094 
    MR  1242  1239 6  1244     6    27    70   698  1510  -6.988  -5.717  -1.625  -5.695  -0.829  -3.908  0.368 -0.385 -0.191  0.094 
     D  1243  1239 6  1244     6    24    66   695  1506  -9.049  -7.747  -3.544  -4.226  -4.244  -0.319 
    IL  1244  1244 5  1244     6    29    72   700  1511  -2.579  -2.842  -0.760  -4.497  -5.274  -4.934  0.000  0.000  0.000  0.000 
    IR  1245  1245 6  1245     5    29    72   700  1511  -2.408  -0.496  -5.920  -4.087  -5.193          0.000  0.000  0.000  0.000 
                                             [ MATP 1816 ]   4839   5885 c g c g
    MP  1246  1245 6  1250     6    30    72   699  1510  -9.145  -9.085  -0.021  -7.861  -8.141  -8.536 -2.780 -2.765 -2.871  0.710 -2.353 -3.652  1.919 -2.878 -2.893  0.953 -3.406 -0.771  1.561 -2.678  1.840 -1.718 
    ML  1247  1245 6  1250     6    27    69   697  1509  -6.250  -6.596  -1.310  -1.005  -6.446  -3.975  0.368 -0.385 -0.191  0.094 
    MR  1248  1245 6  1250     6    26    68   697  1508  -6.988  -5.717  -1.625  -5.695  -0.829  -3.908  0.368 -0.385 -0.191  0.094 
     D  1249  1245 6  1250     6    23    66   694  1506  -9.049  -7.747  -3.544  -4.226  -4.244  -0.319 
    IL  1250  1250 5  1250     6    28    70   698  1509  -2.579  -2.842  -0.760  -4.497  -5.274  -4.934  0.000  0.000  0.000  0.000 
    IR  1251  1251 6  1251     5    28    70   698  1509  -2.408  -0.496  -5.920  -4.087  -5.193          0.000  0.000  0.000  0.000 
                                             [ MATP 1817 ]   4840   5884 C G C G
    MP  1252  1251 6  1256     4    28    70   697  1508  -7.045  -7.252  -0.050  -5.667                 -3.619 -3.644 -3.559 -0.017 -0.166 -4.174  3.138 -3.311 -3.581  0.131 -3.994 -1.749  1.182 -3.805 -0.222 -2.506 
    ML  1253  1251 6  1256     4    26    68   696  1507  -3.758  -3.940  -0.507  -2.670                  0.368 -0.385 -0.191  0.094 
    MR  1254  1251 6  1256     4    24    67   695  1506  -4.809  -3.838  -1.706  -0.766                  0.368 -0.385 -0.191  0.094 
     D  1255  1251 6  1256     4    23    66   694  1505  -4.568  -4.250  -2.265  -0.520                 
    IL  1256  1256 5  1256     4    27    69   697  1508  -1.686  -2.369  -1.117  -4.855                  0.000  0.000  0.000  0.000 
    IR  1257  1257 6  1257     3    27    69   696  1508  -1.442  -0.798  -4.142                          0.000  0.000  0.000  0.000 
                                             [ MATL 1818 ]   4841      - U - U -
    ML  1258  1257 6  1260     3    26    68   695  1506  -8.440  -0.018  -6.757                         -1.147 -1.237 -1.751  1.499 
     D  1259  1257 6  1260     3    22    65   693  1504  -5.620  -0.734  -1.403                         
    IL  1260  1260 3  1260     3    25    68   695  1507  -1.925  -0.554  -4.164                          0.000  0.000  0.000  0.000 
                                             [ MATR 1819 ]      -   5883 - U - U
    MR  1261  1260 3  1263     3    25    67   694  1505  -8.440  -0.018  -6.757                         -1.147 -1.237 -1.751  1.499 
     D  1262  1260 3  1263     3    21    63   691  1503  -6.390  -1.568  -0.620                         
    IR  1263  1263 3  1263     3    25    67   694  1506  -1.925  -0.554  -4.164                          0.000  0.000  0.000  0.000 
                                             [ MATR 1820 ]      -   5882 - A - A
    MR  1264  1263 3  1266     3    24    66   693  1504  -8.440  -0.018  -6.757                          1.756 -2.556 -2.169 -2.116 
     D  1265  1263 3  1266     3    20    62   690  1502  -6.390  -1.568  -0.620                         
    IR  1266  1266 3  1266     3    24    66   693  1505  -1.925  -0.554  -4.164                          0.000  0.000  0.000  0.000 
                                             [ MATR 1821 ]      -   5881 - A - A
    MR  1267  1266 3  1269     3    23    65   692  1503  -8.440  -0.018  -6.757                          1.683 -2.115 -1.919 -1.770 
     D  1268  1266 3  1269     3    19    62   689  1501  -6.390  -1.568  -0.620                         
    IR  1269  1269 3  1269     3    23    65   692  1504  -1.925  -0.554  -4.164                          0.000  0.000  0.000  0.000 
                                             [ MATR 1822 ]      -   5880 - G - G
    MR  1270  1269 3  1272     3    22    64   691  1502  -8.440  -0.018  -6.757                          0.096 -1.723  1.120 -1.135 
     D  1271  1269 3  1272     3    19    61   688  1500  -6.390  -1.568  -0.620                         
    IR  1272  1272 3  1272     3    22    64   691  1503  -1.925  -0.554  -4.164                          0.000  0.000  0.000  0.000 
                                             [ MATR 1823 ]      -   5879 - U - U
    MR  1273  1272 3  1275     3    22    63   690  1501  -8.440  -0.018  -6.757                         -1.357 -1.185 -2.093  1.554 
     D  1274  1272 3  1275     3    18    60   687  1499  -6.390  -1.568  -0.620                         
    IR  1275  1275 3  1275     3    21    63   690  1502  -1.925  -0.554  -4.164                          0.000  0.000  0.000  0.000 
                                             [ MATR 1824 ]      -   5878 - A - A
    MR  1276  1275 3  1278     3    21    62   689  1500  -8.440  -0.018  -6.757                          1.756 -2.556 -2.169 -2.116 
     D  1277  1275 3  1278     3    18    59   687  1498  -6.390  -1.568  -0.620                         
    IR  1278  1278 3  1278     3    21    62   689  1501  -1.925  -0.554  -4.164                          0.000  0.000  0.000  0.000 
                                             [ MATR 1825 ]      -   5877 - C - C
    MR  1279  1278 3  1281     3    20    61   688  1499  -8.440  -0.018  -6.757                         -1.059  1.172 -1.886 -0.005 
     D  1280  1278 3  1281     3    17    59   686  1497  -6.390  -1.568  -0.620                         
    IR  1281  1281 3  1281     3    20    61   688  1500  -1.925  -0.554  -4.164                          0.000  0.000  0.000  0.000 
                                             [ MATR 1826 ]      -   5876 - G - G
    MR  1282  1281 3  1284     3    19    60   687  1499  -8.440  -0.018  -6.757                          0.011 -1.771  1.175 -1.183 
     D  1283  1281 3  1284     3    17    58   685  1497  -6.390  -1.568  -0.620                         
    IR  1284  1284 3  1284     3    19    60   687  1499  -1.925  -0.554  -4.164                          0.000  0.000  0.000  0.000 
                                             [ MATR 1827 ]      -   5875 - C - C
    MR  1285  1284 3  1287     3    18    59   686  1498  -8.440  -0.018  -6.757                         -0.837  1.116 -1.727 -0.043 
     D  1286  1284 3  1287     3    16    58   684  1496  -6.390  -1.568  -0.620                         
    IR  1287  1287 3  1287     3    18    59   686  1498  -1.925  -0.554  -4.164                          0.000  0.000  0.000  0.000 
                                             [ MATR 1828 ]      -   5874 - G - G
    MR  1288  1287 3  1290     2    17    58   685  1497  -8.465  -0.004                                  0.036 -1.757  1.159 -1.169 
     D  1289  1287 3  1290     2    16    57   684  1496  -4.432  -0.068                                 
    IR  1290  1290 3  1290     2    17    59   685  1497  -1.823  -0.479                                  0.000  0.000  0.000  0.000 
                                             [ BIF  1829 ]      -      - - - - -
     B  1291  1290 3  1292  1459    16    57   684  1496                                                 
                                             [ BEGL 1830 ]      -      - - - - -
     S  1292  1291 1  1293     4     0    11    71    91  -0.050  -6.883  -6.291  -6.258                 
                                             [ MATP 1831 ]   4842   4896 G C G C
    MP  1293  1292 1  1297     6     2    12    71    91  -9.140  -9.079  -0.021  -7.856  -8.136  -8.531 -3.772 -1.486 -3.759  1.062 -4.406 -4.287  0.093 -4.212 -3.817  3.255 -4.187  0.171 -0.177 -3.670 -1.854 -2.721 
    ML  1294  1292 1  1297     6     1     7    70    89  -6.250  -6.596  -1.310  -1.005  -6.446  -3.975  0.368 -0.385 -0.191  0.094 
    MR  1295  1292 1  1297     6     1     6    69    89  -6.988  -5.717  -1.625  -5.695  -0.829  -3.908  0.368 -0.385 -0.191  0.094 
     D  1296  1292 1  1297     6     0     2    67    87  -9.139  -7.837  -3.634  -4.316  -4.334  -0.298 
    IL  1297  1297 5  1297     6     1     9    71    90  -2.579  -2.842  -0.760  -4.497  -5.274  -4.934  0.000  0.000  0.000  0.000 
    IR  1298  1298 6  1298     5     1     9    70    90  -2.408  -0.496  -5.920  -4.087  -5.193          0.000  0.000  0.000  0.000 
                                             [ MATP 1832 ]   4843   4895 C G C G
    MP  1299  1298 6  1303     6     2    10    69    89  -9.140  -9.079  -0.021  -7.856  -8.136  -8.531 -3.559 -3.519 -3.507  0.173 -2.243 -4.143  3.071 -3.244 -3.514  0.386 -3.940 -1.540  1.154 -3.285  0.601 -2.414 
    ML  1300  1298 6  1303     6     1     6    68    88  -6.250  -6.596  -1.310  -1.005  -6.446  -3.975  0.368 -0.385 -0.191  0.094 
    MR  1301  1298 6  1303     6     1     5    68    88  -6.988  -5.717  -1.625  -5.695  -0.829  -3.908  0.368 -0.385 -0.191  0.094 
     D  1302  1298 6  1303     6     0     2    66    86  -9.139  -7.837  -3.634  -4.316  -4.334  -0.298 
    IL  1303  1303 5  1303     6     1     8    69    88  -2.579  -2.842  -0.760  -4.497  -5.274  -4.934  0.000  0.000  0.000  0.000 
    IR  1304  1304 6  1304     5     1     7    68    88  -2.408  -0.496  -5.920  -4.087  -5.193          0.000  0.000  0.000  0.000 
                                             [ MATP 1833 ]   4844   4894 c g C G
    MP  1305  1304 6  1309     4     2     9    67    87  -7.032  -7.239  -0.050  -5.653                 -3.072 -3.126 -3.134  0.336 -0.673 -3.142  2.987 -3.090 -3.159  0.452 -3.646 -1.338  1.264 -3.325 -0.115 -2.161 
    ML  1306  1304 6  1309     4     1     5    67    87  -3.758  -3.940  -0.507  -2.670                  0.368 -0.385 -0.191  0.094 
    MR  1307  1304 6  1309     4     1     3    67    87  -4.809  -3.838  -1.706  -0.766                  0.368 -0.385 -0.191  0.094 
     D  1308  1304 6  1309     4     0     2    66    86  -4.653  -4.334  -2.350  -0.485                 
    IL  1309  1309 5  1309     4     1     7    69    89  -1.686  -2.369  -1.117  -4.855                  0.000  0.000  0.000  0.000 
    IR  1310  1310 6  1310     3     1     7    68    88  -1.442  -0.798  -4.142                          0.000  0.000  0.000  0.000 
                                             [ MATL 1834 ]   4845      - C - C -
    ML  1311  1310 6  1313     3     1     7    65    84  -8.042  -0.020  -6.697                         -1.030  1.148 -1.854  0.024 
     D  1312  1310 6  1313     3     0     1    63    83  -6.293  -1.806  -0.512                         
    IL  1313  1313 3  1313     3     1     6    67    86  -1.442  -0.798  -4.142                          0.000  0.000  0.000  0.000 
                                             [ MATL 1835 ]   4846      - A - A -
    ML  1314  1313 3  1316     5     1     7    64    83  -7.162  -0.037  -6.977  -7.189  -8.081          1.751 -2.530 -2.146 -2.088 
     D  1315  1313 3  1316     5     0     1    62    82  -5.027  -0.871  -4.289  -2.664  -2.226         
    IL  1316  1316 3  1316     5     1     4    64    83  -2.408  -0.496  -4.087  -5.920  -5.193          0.000  0.000  0.000  0.000 
                                             [ MATP 1836 ]   4847   4893 G C G C
    MP  1317  1316 3  1321     6     2     6    63    82  -9.140  -9.079  -0.021  -7.856  -8.136  -8.531 -3.831 -2.218 -3.825  1.050 -4.492 -4.379  0.049 -4.247 -3.845  3.236 -4.225  0.591 -0.225 -3.761 -1.915 -2.760 
    ML  1318  1316 3  1321     6     1     2    61    81  -6.250  -6.596  -1.310  -1.005  -6.446  -3.975  0.368 -0.385 -0.191  0.094 
    MR  1319  1316 3  1321     6     1     3    61    81  -6.988  -5.717  -1.625  -5.695  -0.829  -3.908  0.368 -0.385 -0.191  0.094 
     D  1320  1316 3  1321     6     0     0    59    78  -9.139  -7.837  -3.634  -4.316  -4.334  -0.298 
    IL  1321  1321 5  1321     6     1     4    62    82  -2.579  -2.842  -0.760  -4.497  -5.274  -4.934  0.000  0.000  0.000  0.000 
    IR  1322  1322 6  1322     5     1     4    62    81  -2.408  -0.496  -5.920  -4.087  -5.193          0.000  0.000  0.000  0.000 
                                             [ MATP 1837 ]   4848   4892 U A u a
    MP  1323  1322 6  1327     4     2     4    61    80  -6.942  -8.187  -0.077  -4.641                 -4.376 -4.206 -4.194 -0.488 -3.097 -4.741  1.235 -3.805 -4.197 -0.260 -4.561 -2.099  3.410 -4.520 -0.768 -3.002 
    ML  1324  1322 6  1327     4     1     1    60    79  -2.408  -4.532  -1.293  -1.473                  0.368 -0.385 -0.191  0.094 
    MR  1325  1322 6  1327     4     1     2    60    79  -4.102 -12.528  -0.390  -2.485                  0.368 -0.385 -0.191  0.094 
     D  1326  1322 6  1327     4     0     0    57    77 -13.118 -14.388  -2.416  -0.300                 
    IL  1327  1327 5  1327     4     1     2    60    80  -2.817  -4.319  -0.613  -2.698                  0.000  0.000  0.000  0.000 
    IR  1328  1328 6  1328     3     1     3    60    80  -1.925  -0.554  -4.164                          0.000  0.000  0.000  0.000 
                                             [ MATR 1838 ]      -   4891 - A - A
    MR  1329  1328 6  1331     3     1     4    58    78  -8.428  -0.018  -6.746                          1.751 -2.530 -2.146 -2.088 
     D  1330  1328 6  1331     3     0     0    57    76  -6.490  -1.668  -0.569                         
    IR  1331  1331 3  1331     3     1     2    59    79  -1.925  -0.554  -4.164                          0.000  0.000  0.000  0.000 
                                             [ MATR 1839 ]      -   4890 - A - A
    MR  1332  1331 3  1334     5     1     4    57    77  -7.162  -0.050  -5.893  -7.189  -8.081          1.686 -2.229 -1.948 -1.693 
     D  1333  1331 3  1334     5     0     0    56    76  -5.409  -0.764  -3.036  -4.467  -2.181         
    IR  1334  1334 3  1334     5     1     2    58    77  -2.408  -0.496  -5.920  -4.087  -5.193          0.000  0.000  0.000  0.000 
                                             [ MATP 1840 ]   4849   4889 g u g c
    MP  1335  1334 3  1339     6     2     5    56    76  -9.134  -9.073  -0.021  -7.850  -8.129  -8.524 -3.541 -2.373 -3.706  1.836 -4.518 -5.112 -0.164 -3.809 -3.429  1.398 -3.957  2.813 -0.424 -4.259 -2.081 -2.448 
    ML  1336  1334 3  1339     6     1     1    55    75  -6.332  -6.678  -1.392  -0.927  -6.528  -4.057  0.354 -0.540  0.122 -0.081 
    MR  1337  1334 3  1339     6     1     1    55    74  -6.988  -5.717  -1.625  -5.695  -0.829  -3.908  0.368 -0.385 -0.191  0.094 
     D  1338  1334 3  1339     6     0     0    53    72  -9.139  -7.837  -3.634  -4.316  -4.334  -0.298 
    IL  1339  1339 5  1339     6     1     1    56    76  -2.579  -2.842  -0.760  -4.497  -5.274  -4.934  0.000  0.000  0.000  0.000 
    IR  1340  1340 6  1340     5     1     2    56    75  -2.408  -0.496  -5.920  -4.087  -5.193          0.000  0.000  0.000  0.000 
                                             [ MATP 1841 ]   4850   4888 C G C G
    MP  1341  1340 6  1345     6     2     5    54    74  -9.134  -9.073  -0.021  -7.850  -8.129  -8.524 -3.694 -3.704 -3.622 -0.048 -0.901 -4.228  3.207 -3.354 -3.642  0.112 -4.048 -1.782  1.035 -3.873  0.110 -2.555 
    ML  1342  1340 6  1345     6     1     1    53    73  -6.332  -6.678  -1.197  -1.087  -6.528  -4.057  0.262 -0.106 -0.382  0.143 
    MR  1343  1340 6  1345     6     1     1    53    73  -6.988  -5.717  -1.625  -5.695  -0.829  -3.908  0.368 -0.385 -0.191  0.094 
     D  1344  1340 6  1345     6     0     0    51    70  -9.139  -7.837  -3.634  -4.316  -4.334  -0.298 
    IL  1345  1345 5  1345     6     1     1    54    74  -2.579  -2.842  -0.760  -4.497  -5.274  -4.934  0.000  0.000  0.000  0.000 
    IR  1346  1346 6  1346     5     1     1    54    73  -2.408  -0.496  -5.920  -4.087  -5.193          0.000  0.000  0.000  0.000 
                                             [ MATP 1842 ]   4851   4887 U G c g
    MP  1347  1346 6  1351     6     2     4    52    72  -9.140  -9.079  -0.021  -7.856  -8.136  -8.531 -4.255 -4.182 -3.920 -0.501 -2.627 -4.317  1.663 -3.415 -3.962 -0.336 -4.236 -2.178  0.792 -4.324  3.103 -2.824 
    ML  1348  1346 6  1351     6     1     1    52    71  -6.250  -6.596  -1.310  -1.005  -6.446  -3.975  0.368 -0.385 -0.191  0.094 
    MR  1349  1346 6  1351     6     1     1    51    71  -6.988  -5.717  -1.625  -5.695  -0.829  -3.908  0.368 -0.385 -0.191  0.094 
     D  1350  1346 6  1351     6     0     0    50    69  -9.139  -7.837  -3.634  -4.316  -4.334  -0.298 
    IL  1351  1351 5  1351     6     1     1    52    72  -2.579  -2.842  -0.760  -4.497  -5.274  -4.934  0.000  0.000  0.000  0.000 
    IR  1352  1352 6  1352     5     1     1    52    72  -2.408  -0.496  -5.920  -4.087  -5.193          0.000  0.000  0.000  0.000 
                                             [ MATP 1843 ]   4852   4886 C G C G
    MP  1353  1352 6  1357     4     2     2    50    70  -7.032  -7.239  -0.050  -5.653                 -3.465 -3.492 -3.429  0.115 -0.088 -4.068  3.027 -3.208 -3.447  0.260 -3.878 -1.608  1.308 -3.663 -0.069 -2.382 
    ML  1354  1352 6  1357     4     1     1    51    71  -3.758  -3.940  -0.507  -2.670                  0.368 -0.385 -0.191  0.094 
    MR  1355  1352 6  1357     4     1     1    50    70  -4.809  -3.838  -1.706  -0.766                  0.368 -0.385 -0.191  0.094 
     D  1356  1352 6  1357     4     0     0    49    69  -4.653  -4.334  -2.350  -0.485                 
    IL  1357  1357 5  1357     4     1     1    52    72  -1.686  -2.369  -1.117  -4.855                  0.000  0.000  0.000  0.000 
    IR  1358  1358 6  1358     3     1     1    51    71  -1.442  -0.798  -4.142                          0.000  0.000  0.000  0.000 
                                             [ MATL 1844 ]   4853      - U - U -
    ML  1359  1358 6  1361     5     1     1    48    67  -7.162  -0.037  -6.977  -7.189  -8.081         -0.915 -1.200 -1.803  1.458 
     D  1360  1358 6  1361     5     0     0    47    67  -5.027  -0.755  -4.289  -2.664  -2.576         
    IL  1361  1361 3  1361     5     1     1    49    68  -2.408  -0.496  -4.087  -5.920  -5.193          0.000  0.000  0.000  0.000 
                                             [ MATP 1845 ]   4854   4885 G C G C
    MP  1362  1361 3  1366     4     2     2    47    66  -7.045  -7.252  -0.050  -5.667                 -3.435 -1.169 -3.424  1.219 -3.961 -4.034  0.379 -3.894 -3.580  3.101 -3.407  0.108  0.116 -3.364 -1.517 -2.436 
    ML  1363  1361 3  1366     4     1     1    48    67  -3.758  -3.940  -0.507  -2.670                  0.368 -0.385 -0.191  0.094 
    MR  1364  1361 3  1366     4     1     1    47    67  -4.809  -3.838  -1.706  -0.766                  0.368 -0.385 -0.191  0.094 
     D  1365  1361 3  1366     4     0     0    46    66  -4.568  -4.250  -2.265  -0.520                 
    IL  1366  1366 5  1366     4     1     1    49    68  -1.686  -2.369  -1.117  -4.855                  0.000  0.000  0.000  0.000 
    IR  1367  1367 6  1367     3     1     1    48    67  -1.442  -0.798  -4.142                          0.000  0.000  0.000  0.000 
                                             [ MATL 1846 ]   4855      - A - A -
    ML  1368  1367 6  1370     3     1     1    45    64  -8.055  -0.019  -6.709                          1.605 -1.947 -1.765 -1.306 
     D  1369  1367 6  1370     3     0     0    43    63  -6.174  -1.687  -0.566                         
    IL  1370  1370 3  1370     3     1     1    47    66  -1.442  -0.798  -4.142                          0.000  0.000  0.000  0.000 
                                             [ MATL 1847 ]   4856      - A - A -
    ML  1371  1370 3  1373     5     1     1    44    63  -7.173  -0.037  -6.988  -7.201  -8.092          1.392 -1.104 -1.404 -0.911 
     D  1372  1370 3  1373     5     0     0    42    61  -4.959  -0.803  -4.221  -2.596  -2.508         
    IL  1373  1373 3  1373     5     1     1    44    63  -2.408  -0.496  -4.087  -5.920  -5.193          0.000  0.000  0.000  0.000 
                                             [ MATP 1848 ]   4857   4884 u g c g
    MP  1374  1373 3  1378     6     2     2    43    62  -9.145  -9.085  -0.021  -7.861  -8.141  -8.536 -3.033 -3.093 -3.064  0.371 -1.135 -3.764  1.787 -2.969 -3.091  0.494 -3.564 -1.315  1.759 -3.268  2.159 -1.863 
    ML  1375  1373 3  1378     6     1     1    41    60  -6.250  -6.596  -1.310  -1.005  -6.446  -3.975  0.368 -0.385 -0.191  0.094 
    MR  1376  1373 3  1378     6     1     1    41    60  -6.988  -5.717  -1.625  -5.695  -0.829  -3.908  0.368 -0.385 -0.191  0.094 
     D  1377  1373 3  1378     6     0     0    39    58  -9.049  -7.747  -3.544  -4.226  -4.244  -0.319 
    IL  1378  1378 5  1378     6     1     1    42    61  -2.579  -2.842  -0.760  -4.497  -5.274  -4.934  0.000  0.000  0.000  0.000 
    IR  1379  1379 6  1379     5     1     1    42    61  -2.408  -0.496  -5.920  -4.087  -5.193          0.000  0.000  0.000  0.000 
                                             [ MATP 1849 ]   4858   4883 G C G C
    MP  1380  1379 6  1384     6     2     2    41    60  -9.145  -9.085  -0.026  -7.861  -8.141  -7.287 -3.652 -0.270 -3.661  1.114 -4.240 -4.230  0.145 -4.095 -3.715  3.186 -4.104 -0.174 -0.118 -3.602 -1.768 -2.640 
    ML  1381  1379 6  1384     6     1     1    40    59  -6.250  -6.596  -1.310  -1.005  -6.446  -3.975  0.368 -0.385 -0.191  0.094 
    MR  1382  1379 6  1384     6     1     1    40    59  -6.988  -5.717  -1.625  -5.695  -0.829  -3.908  0.368 -0.385 -0.191  0.094 
     D  1383  1379 6  1384     6     0     0    38    57  -9.049  -7.747  -3.544  -4.226  -4.244  -0.319 
    IL  1384  1384 5  1384     6     1     1    40    60  -2.579  -2.842  -0.760  -4.497  -5.274  -4.934  0.000  0.000  0.000  0.000 
    IR  1385  1385 6  1385     5     1     1    40    59  -2.408  -0.496  -5.920  -4.087  -5.193          0.000  0.000  0.000  0.000 
                                             [ MATP 1850 ]   4859   4882 u g c g
    MP  1386  1385 6  1390     4     2     2    39    58  -7.032  -7.239  -0.050  -5.653                 -4.140 -4.126 -3.843 -0.457 -2.585 -4.254  1.704 -3.371 -3.892 -0.265 -4.182 -2.193  1.123 -4.209  2.993 -2.760 
    ML  1387  1385 6  1390     4     1     1    39    58  -3.758  -3.940  -0.507  -2.670                  0.368 -0.385 -0.191  0.094 
    MR  1388  1385 6  1390     4     1     1    39    58  -4.809  -3.838  -1.706  -0.766                  0.368 -0.385 -0.191  0.094 
     D  1389  1385 6  1390     4     0     0    38    57  -4.653  -4.334  -2.350  -0.485                 
    IL  1390  1390 5  1390     4     1     1    41    60  -1.686  -2.369  -1.117  -4.855                  0.000  0.000  0.000  0.000 
    IR  1391  1391 6  1391     3     1     1    40    59  -1.442  -0.798  -4.142                          0.000  0.000  0.000  0.000 
                                             [ MATL 1851 ]   4860      - C - C -
    ML  1392  1391 6  1394     3     1     1    36    55  -8.042  -0.020  -6.697                         -0.844  1.035 -1.617  0.095 
     D  1393  1391 6  1394     3     0     0    35    54  -6.293  -1.806  -0.512                         
    IL  1394  1394 3  1394     3     1     1    38    58  -1.442  -0.798  -4.142                          0.000  0.000  0.000  0.000 
                                             [ MATL 1852 ]   4861      - A - A -
    ML  1395  1394 3  1397     3     1     1    35    54  -8.042  -0.020  -6.697                          1.751 -2.530 -2.146 -2.088 
     D  1396  1394 3  1397     3     0     0    34    53  -6.293  -1.806  -0.512                         
    IL  1397  1397 3  1397     3     1     1    37    57  -1.442  -0.798  -4.142                          0.000  0.000  0.000  0.000 
                                             [ MATL 1853 ]   4862      - A - A -
    ML  1398  1397 3  1400     3     1     1    34    52  -8.042  -0.023  -6.372                          1.751 -2.530 -2.146 -2.088 
     D  1399  1397 3  1400     3     0     0    33    51  -6.293  -1.806  -0.512                         
    IL  1400  1400 3  1400     3     1     1    36    55  -1.442  -0.798  -4.142                          0.000  0.000  0.000  0.000 
                                             [ MATL 1854 ]   4863      - a - A -
    ML  1401  1400 3  1403     3     1     1    33    51  -8.425  -0.018  -6.742                          0.873 -0.659 -0.661 -0.148 
     D  1402  1400 3  1403     3     0     0    31    50  -5.713  -0.827  -1.262                         
    IL  1403  1403 3  1403     3     1     1    33    52  -1.925  -0.554  -4.164                          0.000  0.000  0.000  0.000 
                                             [ MATR 1855 ]      -   4881 - A - A
    MR  1404  1403 3  1406     3     1     1    32    50  -8.425  -0.018  -6.742                          1.715 -2.352 -2.028 -1.857 
     D  1405  1403 3  1406     3     0     0    30    49  -6.517  -1.612  -0.595                         
    IR  1406  1406 3  1406     3     1     1    32    51  -1.925  -0.554  -4.164                          0.000  0.000  0.000  0.000 
                                             [ MATR 1856 ]      -   4880 - A - A
    MR  1407  1406 3  1409     3     1     1    31    49  -8.428  -0.018  -6.746                          1.751 -2.530 -2.146 -2.088 
     D  1408  1406 3  1409     3     0     0    29    48  -6.490  -1.668  -0.569                         
    IR  1409  1409 3  1409     3     1     1    31    50  -1.925  -0.554  -4.164                          0.000  0.000  0.000  0.000 
                                             [ MATR 1857 ]      -   4879 - c - C
    MR  1410  1409 3  1412     3     1     1    30    48  -8.428  -0.018  -6.746                         -0.527  0.675 -1.147  0.331 
     D  1411  1409 3  1412     3     0     0    28    47  -6.490  -1.668  -0.569                         
    IR  1412  1412 3  1412     3     1     1    30    49  -1.925  -0.554  -4.164                          0.000  0.000  0.000  0.000 
                                             [ MATR 1858 ]      -   4878 - c - C
    MR  1413  1412 3  1415     5     1     1    29    47  -7.162  -0.037  -6.977  -7.189  -8.081         -0.259  0.419 -0.818  0.334 
     D  1414  1412 3  1415     5     0     0    27    46  -5.409  -0.764  -3.036  -4.467  -2.181         
    IR  1415  1415 3  1415     5     1     1    29    48  -2.408  -0.496  -5.920  -4.087  -5.193          0.000  0.000  0.000  0.000 
                                             [ MATP 1859 ]   4864   4877 c g g c
    MP  1416  1415 3  1420     6     2     2    28    46  -9.140  -9.079  -0.021  -7.856  -8.136  -8.531 -1.113 -1.878 -1.931  1.106 -1.549 -2.762  1.586 -2.230  0.814  1.087 -2.542 -0.386  1.405 -2.068 -0.012 -1.156 
    ML  1417  1415 3  1420     6     1     1    26    45  -6.250  -6.596  -1.310  -1.005  -6.446  -3.975  0.368 -0.385 -0.191  0.094 
    MR  1418  1415 3  1420     6     1     1    26    45  -6.988  -5.717  -1.625  -5.695  -0.829  -3.908  0.368 -0.385 -0.191  0.094 
     D  1419  1415 3  1420     6     0     0    24    42  -9.139  -7.837  -3.634  -4.316  -4.334  -0.298 
    IL  1420  1420 5  1420     6     1     1    27    46  -2.579  -2.842  -0.760  -4.497  -5.274  -4.934  0.000  0.000  0.000  0.000 
    IR  1421  1421 6  1421     5     1     1    27    46  -2.408  -0.496  -5.920  -4.087  -5.193          0.000  0.000  0.000  0.000 
                                             [ MATP 1860 ]   4865   4876 u a u a
    MP  1422  1421 6  1426     6     2     2    26    44  -9.140  -9.079  -0.021  -7.856  -8.136  -8.531 -3.385 -3.392 -3.366  0.221 -1.216 -4.029  1.912 -3.160 -3.379  0.394 -3.826 -1.489  2.836 -3.586 -0.128 -2.306 
    ML  1423  1421 6  1426     6     1     1    24    43  -6.250  -6.596  -1.310  -1.005  -6.446  -3.975  0.368 -0.385 -0.191  0.094 
    MR  1424  1421 6  1426     6     1     1    24    43  -6.988  -5.717  -1.625  -5.695  -0.829  -3.908  0.368 -0.385 -0.191  0.094 
     D  1425  1421 6  1426     6     0     0    22    40  -9.139  -7.837  -3.634  -4.316  -4.334  -0.298 
    IL  1426  1426 5  1426     6     1     1    25    44  -2.579  -2.842  -0.760  -4.497  -5.274  -4.934  0.000  0.000  0.000  0.000 
    IR  1427  1427 6  1427     5     1     1    25    44  -2.408  -0.496  -5.920  -4.087  -5.193          0.000  0.000  0.000  0.000 
                                             [ MATP 1861 ]   4866   4875 G C G C
    MP  1428  1427 6  1432     6     2     2    24    42  -9.140  -9.079  -0.021  -7.856  -8.136  -8.531 -3.454 -1.133 -3.446  1.340 -4.031 -4.109  0.343 -3.897 -3.582  3.023 -3.973  0.508  0.082 -3.421 -1.563 -2.432 
    ML  1429  1427 6  1432     6     1     1    22    41  -6.250  -6.596  -1.310  -1.005  -6.446  -3.975  0.368 -0.385 -0.191  0.094 
    MR  1430  1427 6  1432     6     1     1    22    41  -6.988  -5.717  -1.625  -5.695  -0.829  -3.908  0.368 -0.385 -0.191  0.094 
     D  1431  1427 6  1432     6     0     0    20    39  -9.139  -7.837  -3.634  -4.316  -4.334  -0.298 
    IL  1432  1432 5  1432     6     1     1    23    42  -2.579  -2.842  -0.760  -4.497  -5.274  -4.934  0.000  0.000  0.000  0.000 
    IR  1433  1433 6  1433     5     1     1    23    42  -2.408  -0.496  -5.920  -4.087  -5.193          0.000  0.000  0.000  0.000 
                                             [ MATP 1862 ]   4867   4874 a u a u
    MP  1434  1433 6  1438     6     2     2    22    40  -9.140  -9.079  -0.021  -7.856  -8.136  -8.531 -3.462 -2.514 -3.550  2.976 -4.111 -4.844  0.143 -3.738 -3.452  1.666 -4.001  0.776 -0.114 -3.961 -1.757 -2.405 
    ML  1435  1433 6  1438     6     1     1    21    40  -6.250  -6.596  -1.310  -1.005  -6.446  -3.975  0.368 -0.385 -0.191  0.094 
    MR  1436  1433 6  1438     6     1     1    21    40  -6.988  -5.717  -1.625  -5.695  -0.829  -3.908  0.368 -0.385 -0.191  0.094 
     D  1437  1433 6  1438     6     0     0    19    38  -9.139  -7.837  -3.634  -4.316  -4.334  -0.298 
    IL  1438  1438 5  1438     6     1     1    21    40  -2.579  -2.842  -0.760  -4.497  -5.274  -4.934  0.000  0.000  0.000  0.000 
    IR  1439  1439 6  1439     5     1     1    21    40  -2.408  -0.496  -5.920  -4.087  -5.193          0.000  0.000  0.000  0.000 
                                             [ MATP 1863 ]   4868   4873 a u a u
    MP  1440  1439 6  1444     4     2     2    20    38  -7.032  -7.239  -0.050  -5.653                 -2.546 -2.407 -2.669  2.675 -2.665 -3.550  1.023 -1.870 -2.750  1.296 -3.287 -0.564  0.771 -2.838 -0.675 -0.529 
    ML  1441  1439 6  1444     4     1     1    21    39  -3.758  -3.940  -0.507  -2.670                  0.368 -0.385 -0.191  0.094 
    MR  1442  1439 6  1444     4     1     1    20    39  -4.809  -3.838  -1.706  -0.766                  0.368 -0.385 -0.191  0.094 
     D  1443  1439 6  1444     4     0     0    19    38  -4.653  -4.334  -2.350  -0.485                 
    IL  1444  1444 5  1444     4     1     1    22    41  -1.686  -2.369  -1.117  -4.855                  0.000  0.000  0.000  0.000 
    IR  1445  1445 6  1445     3     1     1    21    40  -1.442  -0.798  -4.142                          0.000  0.000  0.000  0.000 
                                             [ MATL 1864 ]   4869      - G - G -
    ML  1446  1445 6  1448     3     1     1    16    35  -8.042  -0.020  -6.697                         -1.430 -2.597  1.675 -1.887 
     D  1447  1445 6  1448     3     0     0    16    34  -6.293  -1.806  -0.512                         
    IL  1448  1448 3  1448     3     1     1    20    38  -1.442  -0.798  -4.142                          0.000  0.000  0.000  0.000 
                                             [ MATL 1865 ]   4870      - A - A -
    ML  1449  1448 3  1451     3     1     1    15    33  -8.042  -0.020  -6.697                          1.129 -0.925 -1.023 -0.334 
     D  1450  1448 3  1451     3     0     0    15    33  -6.293  -1.806  -0.512                         
    IL  1451  1451 3  1451     3     1     1    19    37  -1.442  -0.798  -4.142                          0.000  0.000  0.000  0.000 
                                             [ MATL 1866 ]   4871      - A - A -
    ML  1452  1451 3  1454     3     1     1    13    31  -8.042  -0.020  -6.697                          1.514 -1.865 -1.040 -1.384 
     D  1453  1451 3  1454     3     0     0    13    32  -6.293  -1.806  -0.512                         
    IL  1454  1454 3  1454     3     1     1    18    36  -1.442  -0.798  -4.142                          0.000  0.000  0.000  0.000 
                                             [ MATL 1867 ]   4872      - A - A -
    ML  1455  1454 3  1457     2     1     1     1     1       *   0.000                                  1.751 -2.530 -2.146 -2.088 
     D  1456  1454 3  1457     2     0     0     0     0       *   0.000                                 
    IL  1457  1457 3  1457     2     1     1    13    28  -1.823  -0.479                                  0.000  0.000  0.000  0.000 
                                             [ END  1868 ]      -      - - - - -
     E  1458  1457 3    -1     0     0     0     0     0                                                 
                                             [ BEGR 1869 ]      -      - - - - -
     S  1459  1291 1  1460     2     0    13   630  1442  -8.465  -0.004                                 
    IL  1460  1460 2  1460     2     1    14   632  1443  -1.823  -0.479                                  0.000  0.000  0.000  0.000 
                                             [ BIF  1870 ]      -      - - - - -
     B  1461  1460 2  1561  1462     0    13   630  1442                                                 
                                             [ BEGR 1894 ]      -      - - - - -
     S  1462  1461 1  1463     3     0     0    47    67  -8.055  -0.019  -6.709                         
    IL  1463  1463 2  1463     3     1     1    50    70  -1.442  -0.798  -4.142                          0.000  0.000  0.000  0.000 
                                             [ MATL 1895 ]   5838      - G - G -
    ML  1464  1463 2  1466     3     1     1    47    67  -8.055  -0.019  -6.709                         -0.507 -2.104  1.441 -1.518 
     D  1465  1463 2  1466     3     0     0    46    65  -6.174  -1.687  -0.566                         
    IL  1466  1466 3  1466     3     1     1    49    69  -1.442  -0.798  -4.142                          0.000  0.000  0.000  0.000 
                                             [ MATL 1896 ]   5839      - U - U -
    ML  1467  1466 3  1469     3     1     1    46    65  -8.055  -0.019  -6.709                         -1.655 -1.622 -2.397  1.664 
     D  1468  1466 3  1469     3     0     0    45    64  -6.174  -1.687  -0.566                         
    IL  1469  1469 3  1469     3     1     1    48    68  -1.442  -0.798  -4.142                          0.000  0.000  0.000  0.000 
                                             [ MATL 1897 ]   5840      - A - A -
    ML  1470  1469 3  1472     3     1     1    45    64  -6.608  -0.029  -6.709                          1.756 -2.556 -2.169 -2.116 
     D  1471  1469 3  1472     3     0     0    44    63  -6.174  -1.687  -0.566                         
    IL  1472  1472 3  1472     3     1     1    47    67  -1.389  -0.826  -4.210                          0.000  0.000  0.000  0.000 
                                             [ MATL 1898 ]   5844      - G - G -
    ML  1473  1472 3  1475     3     1     1    44    63  -8.055  -0.019  -6.709                         -1.018 -2.362  1.588 -1.714 
     D  1474  1472 3  1475     3     0     0    42    62  -6.174  -1.687  -0.566                         
    IL  1475  1475 3  1475     3     1     1    46    65  -1.442  -0.798  -4.142                          0.000  0.000  0.000  0.000 
                                             [ MATL 1899 ]   5845      - C - C -
    ML  1476  1475 3  1478     3     1     1    43    62  -8.055  -0.019  -6.709                         -1.340  1.470 -2.217 -0.691 
     D  1477  1475 3  1478     3     0     0    41    61  -6.174  -1.687  -0.566                         
    IL  1478  1478 3  1478     3     1     1    45    64  -1.442  -0.798  -4.142                          0.000  0.000  0.000  0.000 
                                             [ MATL 1900 ]   5846      - c - C -
    ML  1479  1478 3  1481     3     1     1    42    61  -8.055  -0.019  -6.709                         -0.835  0.798 -1.641  0.465 
     D  1480  1478 3  1481     3     0     0    40    60  -6.174  -1.687  -0.566                         
    IL  1481  1481 3  1481     3     1     1    44    63  -1.442  -0.798  -4.142                          0.000  0.000  0.000  0.000 
                                             [ MATL 1901 ]   5847      - A - A -
    ML  1482  1481 3  1484     3     1     1    40    60  -8.055  -0.019  -6.709                          1.756 -2.556 -2.169 -2.116 
     D  1483  1481 3  1484     3     0     0    39    59  -6.174  -1.687  -0.566                         
    IL  1484  1484 3  1484     3     1     1    43    62  -1.442  -0.798  -4.142                          0.000  0.000  0.000  0.000 
                                             [ MATL 1902 ]   5848      - A - A -
    ML  1485  1484 3  1487     3     1     1    39    58  -8.055  -0.019  -6.709                          1.699 -2.333 -1.812 -1.893 
     D  1486  1484 3  1487     3     0     0    38    57  -6.174  -1.687  -0.566                         
    IL  1487  1487 3  1487     3     1     1    42    61  -1.442  -0.798  -4.142                          0.000  0.000  0.000  0.000 
                                             [ MATL 1903 ]   5849      - A - A -
    ML  1488  1487 3  1490     3     1     1    38    57  -8.055  -0.019  -6.709                          1.712 -2.379 -1.882 -1.941 
     D  1489  1487 3  1490     3     0     0    37    56  -6.174  -1.687  -0.566                         
    IL  1490  1490 3  1490     3     1     1    41    60  -1.442  -0.798  -4.142                          0.000  0.000  0.000  0.000 
                                             [ MATL 1904 ]   5850      - U - U -
    ML  1491  1490 3  1493     3     1     1    37    56  -8.055  -0.019  -6.709                         -1.467 -1.356 -2.205  1.600 
     D  1492  1490 3  1493     3     0     0    36    55  -6.174  -1.687  -0.566                         
    IL  1493  1493 3  1493     3     1     1    40    59  -1.442  -0.798  -4.142                          0.000  0.000  0.000  0.000 
                                             [ MATL 1905 ]   5851      - G - G -
    ML  1494  1493 3  1496     3     1     1    36    55  -8.055  -0.032  -5.775                         -0.005 -1.444  1.068 -0.890 
     D  1495  1493 3  1496     3     0     0    35    54  -6.174  -1.687  -0.566                         
    IL  1496  1496 3  1496     3     1     1    39    58  -1.442  -0.798  -4.142                          0.000  0.000  0.000  0.000 
                                             [ MATL 1906 ]   5852      - C - C -
    ML  1497  1496 3  1499     3     1     1    35    54  -8.042  -0.020  -6.697                         -1.674  1.580 -2.504 -0.942 
     D  1498  1496 3  1499     3     0     0    34    53  -6.293  -1.806  -0.512                         
    IL  1499  1499 3  1499     3     1     1    37    57  -1.442  -0.798  -4.142                          0.000  0.000  0.000  0.000 
                                             [ MATL 1907 ]   5853      - C - C -
    ML  1500  1499 3  1502     3     1     1    34    53  -8.042  -0.020  -6.697                         -1.093  1.324 -1.799 -0.434 
     D  1501  1499 3  1502     3     0     0    33    52  -6.293  -1.806  -0.512                         
    IL  1502  1502 3  1502     3     1     1    36    56  -1.442  -0.798  -4.142                          0.000  0.000  0.000  0.000 
                                             [ MATL 1908 ]   5854      - U - U -
    ML  1503  1502 3  1505     3     1     1    33    52  -8.042  -0.020  -6.697                         -1.632 -1.603 -2.372  1.658 
     D  1504  1502 3  1505     3     0     0    32    51  -6.293  -1.806  -0.512                         
    IL  1505  1505 3  1505     3     1     1    35    55  -1.442  -0.798  -4.142                          0.000  0.000  0.000  0.000 
                                             [ MATL 1909 ]   5855      - C - C -
    ML  1506  1505 3  1508     5     1     1    32    50  -7.162  -0.037  -6.977  -7.189  -8.081         -0.810  1.012 -1.665  0.135 
     D  1507  1505 3  1508     5     0     0    30    49  -5.027  -0.871  -4.289  -2.664  -2.226         
    IL  1508  1508 3  1508     5     1     1    32    51  -2.408  -0.496  -4.087  -5.920  -5.193          0.000  0.000  0.000  0.000 
                                             [ MATP 1910 ]   5856   5873 g c G C
    MP  1509  1508 3  1513     6     2     2    31    49  -9.140  -9.079  -0.021  -7.856  -8.136  -8.531 -3.397 -1.809 -3.356  1.478 -3.957 -4.114  0.519 -3.805 -3.560  2.993 -3.950  0.158  0.242 -3.365 -1.425 -2.094 
    ML  1510  1508 3  1513     6     1     1    29    48  -6.250  -6.596  -1.310  -1.005  -6.446  -3.975  0.368 -0.385 -0.191  0.094 
    MR  1511  1508 3  1513     6     1     1    29    48  -6.988  -5.717  -1.625  -5.695  -0.829  -3.908  0.368 -0.385 -0.191  0.094 
     D  1512  1508 3  1513     6     0     0    27    46  -9.139  -7.837  -3.634  -4.316  -4.334  -0.298 
    IL  1513  1513 5  1513     6     1     1    30    49  -2.579  -2.842  -0.760  -4.497  -5.274  -4.934  0.000  0.000  0.000  0.000 
    IR  1514  1514 6  1514     5     1     1    30    49  -2.408  -0.496  -5.920  -4.087  -5.193          0.000  0.000  0.000  0.000 
                                             [ MATP 1911 ]   5857   5872 U A u a
    MP  1515  1514 6  1519     6     2     2    29    47  -7.780  -9.079  -0.031  -6.860  -8.136  -8.531 -3.330 -3.886 -4.029 -0.247 -3.258 -4.745  1.039 -3.852 -4.023  0.009 -4.487 -1.833  3.401 -4.254 -0.948 -2.860 
    ML  1516  1514 6  1519     6     1     1    27    46  -6.250  -6.596  -1.310  -1.005  -6.446  -3.975  0.368 -0.385 -0.191  0.094 
    MR  1517  1514 6  1519     6     1     1    27    46  -6.988  -5.717  -1.625  -5.695  -0.829  -3.908  0.368 -0.385 -0.191  0.094 
     D  1518  1514 6  1519     6     0     0    25    44  -9.139  -7.837  -3.634  -4.316  -4.334  -0.298 
    IL  1519  1519 5  1519     6     1     1    28    47  -2.619  -2.882  -0.733  -4.537  -5.313  -4.974  0.000  0.000  0.000  0.000 
    IR  1520  1520 6  1520     5     1     1    28    47  -2.408  -0.496  -5.920  -4.087  -5.193          0.000  0.000  0.000  0.000 
                                             [ MATP 1912 ]   5859   5871 c g C G
    MP  1521  1520 6  1525     6     2     2    27    45  -9.134  -9.073  -0.021  -7.850  -8.129  -8.524 -3.433 -3.428 -3.395  0.237 -0.888 -4.044  2.913 -3.150 -3.402  0.406 -3.840 -1.486  1.718 -3.625 -0.190 -2.318 
    ML  1522  1520 6  1525     6     1     1    25    44  -6.332  -6.678  -1.197  -1.087  -6.528  -4.057  0.262 -0.106 -0.382  0.143 
    MR  1523  1520 6  1525     6     1     1    25    44  -6.988  -5.717  -1.625  -5.695  -0.829  -3.908  0.368 -0.385 -0.191  0.094 
     D  1524  1520 6  1525     6     0     0    23    42  -9.139  -7.837  -3.634  -4.316  -4.334  -0.298 
    IL  1525  1525 5  1525     6     1     1    26    45  -2.579  -2.842  -0.760  -4.497  -5.274  -4.934  0.000  0.000  0.000  0.000 
    IR  1526  1526 6  1526     5     1     1    26    45  -2.408  -0.496  -5.920  -4.087  -5.193          0.000  0.000  0.000  0.000 
                                             [ MATP 1913 ]   5860   5870 A U a u
    MP  1527  1526 6  1531     6     2     2    25    43  -9.140  -9.079  -0.021  -7.856  -8.136  -8.531 -3.691 -2.796 -3.721  3.274 -4.114 -5.038  0.149 -3.838 -3.669  1.250 -4.214 -0.324 -0.190 -4.197 -1.774 -2.115 
    ML  1528  1526 6  1531     6     1     1    24    42  -6.250  -6.596  -1.310  -1.005  -6.446  -3.975  0.368 -0.385 -0.191  0.094 
    MR  1529  1526 6  1531     6     1     1    23    42  -6.988  -5.717  -1.625  -5.695  -0.829  -3.908  0.368 -0.385 -0.191  0.094 
     D  1530  1526 6  1531     6     0     0    21    40  -9.139  -7.837  -3.634  -4.316  -4.334  -0.298 
    IL  1531  1531 5  1531     6     1     1    24    43  -2.579  -2.842  -0.760  -4.497  -5.274  -4.934  0.000  0.000  0.000  0.000 
    IR  1532  1532 6  1532     5     1     1    24    43  -2.408  -0.496  -5.920  -4.087  -5.193          0.000  0.000  0.000  0.000 
                                             [ MATP 1914 ]   5861   5869 u g c g
    MP  1533  1532 6  1537     6     2     2    23    41  -9.140  -9.079  -0.021  -7.856  -8.136  -8.531 -3.273 -3.228 -3.253  0.296 -2.479 -3.912  1.726 -3.102 -3.285  0.721 -2.815 -1.335  1.296 -3.476  2.522 -2.241 
    ML  1534  1532 6  1537     6     1     1    22    41  -6.250  -6.596  -1.310  -1.005  -6.446  -3.975  0.368 -0.385 -0.191  0.094 
    MR  1535  1532 6  1537     6     1     1    22    41  -6.988  -5.717  -1.625  -5.695  -0.829  -3.908  0.368 -0.385 -0.191  0.094 
     D  1536  1532 6  1537     6     0     0    20    39  -9.139  -7.837  -3.634  -4.316  -4.334  -0.298 
    IL  1537  1537 5  1537     6     1     1    23    41  -2.579  -2.842  -0.760  -4.497  -5.274  -4.934  0.000  0.000  0.000  0.000 
    IR  1538  1538 6  1538     5     1     1    22    41  -2.408  -0.496  -5.920  -4.087  -5.193          0.000  0.000  0.000  0.000 
                                             [ MATP 1915 ]   5862   5868 c a c g
    MP  1539  1538 6  1543     4     2     2    21    39  -7.032  -7.239  -0.050  -5.653                 -4.057 -4.117 -3.779 -0.521  2.826 -4.190  1.704 -3.335 -3.837 -0.384 -4.131 -2.292  1.308 -4.136 -0.274 -2.728 
    ML  1540  1538 6  1543     4     1     1    22    40  -3.758  -3.940  -0.507  -2.670                  0.368 -0.385 -0.191  0.094 
    MR  1541  1538 6  1543     4     1     1    21    40  -4.809  -3.838  -1.706  -0.766                  0.368 -0.385 -0.191  0.094 
     D  1542  1538 6  1543     4     0     0    20    39  -4.653  -4.334  -2.350  -0.485                 
    IL  1543  1543 5  1543     4     1     1    23    42  -1.686  -2.369  -1.117  -4.855                  0.000  0.000  0.000  0.000 
    IR  1544  1544 6  1544     3     1     1    22    41  -1.442  -0.798  -4.142                          0.000  0.000  0.000  0.000 
                                             [ MATL 1916 ]   5863      - U - U -
    ML  1545  1544 6  1547     3     1     1    17    36  -8.042  -0.020  -6.697                         -1.632 -1.603 -2.372  1.658 
     D  1546  1544 6  1547     3     0     0    17    36  -6.293  -1.806  -0.512                         
    IL  1547  1547 3  1547     3     1     1    21    40  -1.442  -0.798  -4.142                          0.000  0.000  0.000  0.000 
                                             [ MATL 1917 ]   5864      - A - A -
    ML  1548  1547 3  1550     3     1     1    16    35  -8.042  -0.023  -6.372                          1.607 -2.056 -1.385 -1.596 
     D  1549  1547 3  1550     3     0     0    16    34  -6.293  -1.806  -0.512                         
    IL  1550  1550 3  1550     3     1     1    20    38  -1.442  -0.798  -4.142                          0.000  0.000  0.000  0.000 
                                             [ MATL 1918 ]   5865      - A - A -
    ML  1551  1550 3  1553     3     1     1    15    33  -8.039  -0.020  -6.693                          1.750 -2.523 -2.140 -2.080 
     D  1552  1550 3  1553     3     0     0    15    33  -6.324  -1.731  -0.543                         
    IL  1553  1553 3  1553     3     1     1    19    37  -1.442  -0.798  -4.142                          0.000  0.000  0.000  0.000 
                                             [ MATL 1919 ]   5866      - U - U -
    ML  1554  1553 3  1556     3     1     1    13    31  -8.042  -0.020  -6.697                         -1.261 -1.043 -1.997  1.510 
     D  1555  1553 3  1556     3     0     0    13    32  -6.293  -1.806  -0.512                         
    IL  1556  1556 3  1556     3     1     1    18    36  -1.442  -0.798  -4.142                          0.000  0.000  0.000  0.000 
                                             [ MATL 1920 ]   5867      - U - U -
    ML  1557  1556 3  1559     2     1     1     1     1       *   0.000                                 -1.543 -1.481 -2.282  1.629 
     D  1558  1556 3  1559     2     0     0     0     0       *   0.000                                 
    IL  1559  1559 3  1559     2     1     1    13    28  -1.823  -0.479                                  0.000  0.000  0.000  0.000 
                                             [ END  1921 ]      -      - - - - -
     E  1560  1559 3    -1     0     0     0     0     0                                                 
                                             [ BEGL 1871 ]      -      - - - - -
     S  1561  1461 1  1562     1     0     0   599  1410   0.000                                         
                                             [ BIF  1872 ]      -      - - - - -
     B  1562  1561 1  1563  1622     0     0   599  1410                                                 
                                             [ BEGL 1873 ]      -      - - - - -
     S  1563  1562 1  1564     4     0     0   440  1044  -0.059  -6.883  -5.765  -6.258                 
                                             [ MATP 1874 ]   4897   5419 G C G C
    MP  1564  1563 1  1568     6     2     2   440  1044  -9.134  -9.073  -0.021  -7.850  -8.129  -8.524 -3.494 -0.409 -3.508  0.915 -3.960 -3.465  0.303 -3.980 -3.613  3.182 -3.980 -0.178  0.040 -3.384 -1.572 -2.553 
    ML  1565  1563 1  1568     6     1     1   440  1044  -6.250  -6.596  -1.310  -1.005  -6.446  -3.975  0.368 -0.385 -0.191  0.094 
    MR  1566  1563 1  1568     6     1     1   441  1045  -7.059  -5.788  -1.487  -5.766  -0.900  -3.980  0.262 -0.106 -0.382  0.143 
     D  1567  1563 1  1568     6     0     0   442  1046  -9.139  -7.837  -3.634  -4.316  -4.334  -0.298 
    IL  1568  1568 5  1568     6     1     1   440  1044  -2.579  -2.842  -0.760  -4.497  -5.274  -4.934  0.000  0.000  0.000  0.000 
    IR  1569  1569 6  1569     5     1     1   439  1044  -2.408  -0.496  -5.920  -4.087  -5.193          0.000  0.000  0.000  0.000 
                                             [ MATP 1875 ]   4898   5418 G U g c
    MP  1570  1569 6  1574     6     2     2   438  1042  -9.140  -9.079  -0.021  -7.856  -8.136  -8.531 -3.512 -2.282 -3.728  1.111 -4.377 -4.815 -0.013 -3.773 -3.380  1.465 -2.980  3.010 -0.348 -4.178 -1.947 -2.454 
    ML  1571  1569 6  1574     6     1     1   440  1044  -6.250  -6.596  -1.310  -1.005  -6.446  -3.975  0.368 -0.385 -0.191  0.094 
    MR  1572  1569 6  1574     6     1     1   441  1045  -6.988  -5.717  -1.625  -5.695  -0.829  -3.908  0.368 -0.385 -0.191  0.094 
     D  1573  1569 6  1574     6     0     0   442  1046  -9.139  -7.837  -3.634  -4.316  -4.334  -0.298 
    IL  1574  1574 5  1574     6     1     1   438  1042  -2.579  -2.842  -0.760  -4.497  -5.274  -4.934  0.000  0.000  0.000  0.000 
    IR  1575  1575 6  1575     5     1     1   438  1042  -2.408  -0.496  -5.920  -4.087  -5.193          0.000  0.000  0.000  0.000 
                                             [ MATP 1876 ]   4899   5417 G C G C
    MP  1576  1575 6  1580     6     2     2   436  1040  -9.140  -9.079  -0.021  -7.856  -8.136  -8.531 -3.723 -1.148 -3.723  0.851 -4.274 -4.183  0.127 -4.187 -3.783  3.303 -3.389 -0.196 -0.142 -3.595 -1.792 -2.723 
    ML  1577  1575 6  1580     6     1     1   440  1044  -6.250  -6.596  -1.310  -1.005  -6.446  -3.975  0.368 -0.385 -0.191  0.094 
    MR  1578  1575 6  1580     6     1     1   442  1046  -6.988  -5.717  -1.625  -5.695  -0.829  -3.908  0.368 -0.385 -0.191  0.094 
     D  1579  1575 6  1580     6     0     0   443  1047  -9.139  -7.837  -3.634  -4.316  -4.334  -0.298 
    IL  1580  1580 5  1580     6     1     1   437  1041  -2.579  -2.842  -0.760  -4.497  -5.274  -4.934  0.000  0.000  0.000  0.000 
    IR  1581  1581 6  1581     5     1     1   436  1040  -2.408  -0.496  -5.920  -4.087  -5.193          0.000  0.000  0.000  0.000 
                                             [ MATP 1877 ]   4900   5416 A U a u
    MP  1582  1581 6  1586     6     2     2   434  1038  -9.140  -9.079  -0.021  -7.856  -8.136  -8.531 -3.564 -3.038 -2.100  3.313 -3.731 -4.611  0.279 -3.734 -3.677  0.957 -4.196 -0.816  0.006 -3.875 -1.556 -2.611 
    ML  1583  1581 6  1586     6     1     1   443  1047  -6.250  -6.596  -1.310  -1.005  -6.446  -3.975  0.368 -0.385 -0.191  0.094 
    MR  1584  1581 6  1586     6     1     1   444  1048  -6.988  -5.717  -1.625  -5.695  -0.829  -3.908  0.368 -0.385 -0.191  0.094 
     D  1585  1581 6  1586     6     0     0   444  1048  -9.139  -7.837  -3.634  -4.316  -4.334  -0.298 
    IL  1586  1586 5  1586     6     1     1   435  1040  -2.579  -2.842  -0.760  -4.497  -5.274  -4.934  0.000  0.000  0.000  0.000 
    IR  1587  1587 6  1587     5     1     1   435  1039  -2.408  -0.496  -5.920  -4.087  -5.193          0.000  0.000  0.000  0.000 
                                             [ MATP 1878 ]   4901   5415 G C G C
    MP  1588  1587 6  1592     6     2     2   431  1035  -9.140  -9.079  -0.021  -7.856  -8.136  -8.531 -3.339 -1.658 -2.840  1.277 -3.896 -4.015  0.540 -3.775 -3.531  3.004 -3.910  0.367  0.271 -3.275 -1.383 -2.282 
    ML  1589  1587 6  1592     6     1     1   448  1052  -6.250  -6.596  -1.310  -1.005  -6.446  -3.975  0.368 -0.385 -0.191  0.094 
    MR  1590  1587 6  1592     6     1     1   448  1052  -6.988  -5.717  -1.625  -5.695  -0.829  -3.908  0.368 -0.385 -0.191  0.094 
     D  1591  1587 6  1592     6     0     0   445  1049  -9.139  -7.837  -3.634  -4.316  -4.334  -0.298 
    IL  1592  1592 5  1592     6     1     1   435  1039  -2.579  -2.842  -0.760  -4.497  -5.274  -4.934  0.000  0.000  0.000  0.000 
    IR  1593  1593 6  1593     5     1     1   434  1038  -2.408  -0.496  -5.920  -4.087  -5.193          0.000  0.000  0.000  0.000 
                                             [ MATP 1879 ]   4902   5414 U A u a
    MP  1594  1593 6  1598     4     2     2   429  1033  -7.032  -4.883  -0.095  -5.475                 -4.146 -4.082 -4.000 -0.375 -2.928 -4.548  1.400 -3.646 -4.018 -0.129 -4.396 -2.081  3.296 -4.276 -0.178 -2.845 
    ML  1595  1593 6  1598     4     1     1   457  1061  -3.758  -3.940  -0.507  -2.670                  0.368 -0.385 -0.191  0.094 
    MR  1596  1593 6  1598     4     1     1   454  1058  -4.809  -3.838  -1.706  -0.766                  0.368 -0.385 -0.191  0.094 
     D  1597  1593 6  1598     4     0     0   444  1048  -4.653  -4.334  -1.983  -0.605                 
    IL  1598  1598 5  1598     4     1     1   496  1100  -1.686  -2.369  -1.117  -4.855                  0.000  0.000  0.000  0.000 
    IR  1599  1599 6  1599     3     1     1   536  1140  -0.044  -5.180  -8.673                          0.000  0.000  0.000  0.000 
                                             [ MATL 1880 ]   4903      - A - A -
    ML  1600  1599 6  1602     3     1     1    20    39  -8.052  -0.019  -6.706                          1.712 -2.341 -2.027 -1.836 
     D  1601  1599 6  1602     3     0     0    19    38  -6.208  -1.615  -0.600                         
    IL  1602  1602 3  1602     3     1     1    23    42  -1.442  -0.798  -4.142                          0.000  0.000  0.000  0.000 
                                             [ MATL 1881 ]   4904      - A - A -
    ML  1603  1602 3  1605     3     1     1    19    37  -8.055  -0.019  -6.709                          1.726 -2.431 -1.963 -1.996 
     D  1604  1602 3  1605     3     0     0    18    37  -6.174  -1.687  -0.566                         
    IL  1605  1605 3  1605     3     1     1    22    41  -1.442  -0.798  -4.142                          0.000  0.000  0.000  0.000 
                                             [ MATL 1882 ]   4905      - C - C -
    ML  1606  1605 3  1608     3     1     1    17    36  -8.055  -0.019  -6.709                         -1.476  1.529 -2.223 -0.887 
     D  1607  1605 3  1608     3     0     0    17    36  -6.174  -1.687  -0.566                         
    IL  1608  1608 3  1608     3     1     1    21    40  -1.442  -0.798  -4.142                          0.000  0.000  0.000  0.000 
                                             [ MATL 1883 ]   4906      - U - U -
    ML  1609  1608 3  1611     3     1     1    16    35  -8.055  -0.019  -6.709                         -1.218 -1.358 -2.029  1.553 
     D  1610  1608 3  1611     3     0     0    16    34  -6.174  -1.687  -0.566                         
    IL  1611  1611 3  1611     3     1     1    20    38  -1.442  -0.798  -4.142                          0.000  0.000  0.000  0.000 
                                             [ MATL 1884 ]   4907      - A - A -
    ML  1612  1611 3  1614     3     1     1    15    33  -8.055  -0.019  -6.709                          1.756 -2.556 -2.169 -2.116 
     D  1613  1611 3  1614     3     0     0    15    33  -6.174  -1.687  -0.566                         
    IL  1614  1614 3  1614     3     1     1    19    37  -1.442  -0.798  -4.142                          0.000  0.000  0.000  0.000 
                                             [ MATL 1885 ]   4908      - U - U -
    ML  1615  1614 3  1617     3     1     1    13    31  -8.055  -0.019  -6.709                         -1.655 -1.622 -2.397  1.664 
     D  1616  1614 3  1617     3     0     0    13    32  -6.174  -1.687  -0.566                         
    IL  1617  1617 3  1617     3     1     1    18    36  -1.442  -0.798  -4.142                          0.000  0.000  0.000  0.000 
                                             [ MATL 1886 ]   4909      - G - G -
    ML  1618  1617 3  1620     2     1     1     1     1       *   0.000                                 -0.100 -1.837  1.243 -1.250 
     D  1619  1617 3  1620     2     0     0     0     0       *   0.000                                 
    IL  1620  1620 3  1620     2     1     1    13    28  -1.823  -0.479                                  0.000  0.000  0.000  0.000 
                                             [ END  1887 ]      -      - - - - -
     E  1621  1620 3    -1     0     0     0     0     0                                                 
                                             [ BEGR 1888 ]      -      - - - - -
     S  1622  1562 1  1623     5     0     0   575  1387  -7.173  -0.037  -6.988  -7.201  -8.092         
    IL  1623  1623 2  1623     5     1     1   581  1392  -2.408  -0.496  -4.087  -5.920  -5.193          0.000  0.000  0.000  0.000 
                                             [ MATP 1889 ]   5420   5837 u g c g
    MP  1624  1623 2  1628     4     2     2   575  1386  -7.045  -4.698  -0.098  -5.667                 -4.054 -4.053 -3.794 -0.392 -2.576 -4.229  1.711 -3.352 -3.841 -0.193 -4.148 -2.137  1.361 -4.136  2.897 -2.716 
    ML  1625  1623 2  1628     4     1     1   607  1419  -3.758  -3.940  -0.507  -2.670                  0.368 -0.385 -0.191  0.094 
    MR  1626  1623 2  1628     4     1     1   603  1415  -4.809  -3.838  -1.706  -0.766                  0.368 -0.385 -0.191  0.094 
     D  1627  1623 2  1628     4     0     0   593  1405  -4.568  -4.250  -2.265  -0.520                 
    IL  1628  1628 5  1628     4     1     1   659  1471  -1.686  -2.369  -1.117  -4.855                  0.000  0.000  0.000  0.000 
    IR  1629  1629 6  1629     3     1     1   714  1525  -0.033  -5.599  -9.117                          0.000  0.000  0.000  0.000 
                                             [ MATL 1890 ]   5421      - U - U -
    ML  1630  1629 6  1632     3     1     1    15    33  -8.055  -0.019  -6.709                         -0.848 -1.179 -1.767  1.438 
     D  1631  1629 6  1632     3     0     0    15    33  -6.174  -1.687  -0.566                         
    IL  1632  1632 3  1632     3     1     1    19    37  -1.442  -0.798  -4.142                          0.000  0.000  0.000  0.000 
                                             [ MATL 1891 ]   5422      - A - A -
    ML  1633  1632 3  1635     3     1     1    13    31  -8.055  -0.032  -5.775                          1.635 -1.978 -1.672 -1.615 
     D  1634  1632 3  1635     3     0     0    13    32  -6.174  -1.687  -0.566                         
    IL  1635  1635 3  1635     3     1     1    18    36  -1.442  -0.798  -4.142                          0.000  0.000  0.000  0.000 
                                             [ MATL 1892 ]   5423      - A - A -
    ML  1636  1635 3  1638     2     1     1     1     1       *   0.000                                  1.708 -2.323 -2.010 -1.817 
     D  1637  1635 3  1638     2     0     0     0     0       *   0.000                                 
    IL  1638  1638 3  1638     2     1     1    13    28  -1.823  -0.479                                  0.000  0.000  0.000  0.000 
                                             [ END  1893 ]      -      - - - - -
     E  1639  1638 3    -1     0     0     0     0     0                                                 
                                             [ BEGR 1949 ]      -      - - - - -
     S  1640    87 1  1641     3   787   872  1656  2530  -8.055  -0.019  -6.709                         
    IL  1641  1641 2  1641     3   788   874  1657  2532  -1.442  -0.798  -4.142                          0.000  0.000  0.000  0.000 
                                             [ MATL 1950 ]   6577      - a - C -
    ML  1642  1641 2  1644     3   787   872  1656  2530  -8.055  -0.019  -6.709                          0.255  0.129 -0.744  0.159 
     D  1643  1641 2  1644     3   785   871  1654  2529  -6.174  -1.687  -0.566                         
    IL  1644  1644 3  1644     3   788   873  1656  2531  -1.442  -0.798  -4.142                          0.000  0.000  0.000  0.000 
                                             [ MATL 1951 ]   6578      - A - a -
    ML  1645  1644 3  1647     2   786   871  1655  2529  -8.465  -0.004                                  1.372 -1.401 -1.156 -0.775 
     D  1646  1644 3  1647     2   785   870  1654  2528  -8.445  -0.004                                 
    IL  1647  1647 3  1647     2   786   872  1655  2530  -1.823  -0.479                                  0.000  0.000  0.000  0.000 
                                             [ BIF  1952 ]      -      - - - - -
     B  1648  1647 3  1649  3564   785   870  1654  2528                                                 
                                             [ BEGL 1953 ]      -      - - - - -
     S  1649  1648 1  1650     4   443   514  1272  2146  -0.043  -6.883  -6.291  -6.931                 
                                             [ MATP 1954 ]   6579   9017 c g g c
    MP  1650  1649 1  1654     6   444   515  1272  2146  -9.145  -9.085  -0.021  -7.861  -8.141  -8.536 -0.037 -1.701 -1.484  1.247 -1.580 -2.552  1.453 -2.053 -0.572  1.106 -1.908 -0.192  1.441 -1.845  0.048 -0.972 
    ML  1651  1649 1  1654     6   438   509  1269  2143  -6.250  -6.596  -1.310  -1.005  -6.446  -3.975  0.368 -0.385 -0.191  0.094 
    MR  1652  1649 1  1654     6   437   508  1268  2143  -6.988  -5.717  -1.625  -5.695  -0.829  -3.908  0.368 -0.385 -0.191  0.094 
     D  1653  1649 1  1654     6   431   502  1263  2137  -9.049  -7.747  -3.544  -4.226  -4.244  -0.319 
    IL  1654  1654 5  1654     6   440   511  1271  2145  -2.579  -2.842  -0.760  -4.497  -5.274  -4.934  0.000  0.000  0.000  0.000 
    IR  1655  1655 6  1655     5   440   512  1271  2145  -2.408  -0.496  -5.920  -4.087  -5.193          0.000  0.000  0.000  0.000 
                                             [ MATP 1955 ]   6580   9016 c g c g
    MP  1656  1655 6  1660     6   442   513  1270  2144  -9.145  -7.673  -0.025  -7.861  -8.141  -8.536 -0.662 -1.792  0.854  1.178 -1.921 -2.798  1.479 -2.276 -2.021  1.271 -2.583 -0.388  1.247 -2.089 -0.049 -1.182 
    ML  1657  1655 6  1660     6   437   508  1267  2142  -6.250  -6.596  -1.310  -1.005  -6.446  -3.975  0.368 -0.385 -0.191  0.094 
    MR  1658  1655 6  1660     6   436   507  1267  2141  -6.988  -5.717  -1.625  -5.695  -0.829  -3.908  0.368 -0.385 -0.191  0.094 
     D  1659  1655 6  1660     6   430   501  1261  2135  -9.049  -7.747  -3.544  -4.226  -4.244  -0.319 
    IL  1660  1660 5  1660     6   439   510  1269  2143  -2.579  -2.842  -0.760  -4.497  -5.274  -4.934  0.000  0.000  0.000  0.000 
    IR  1661  1661 6  1661     5   439   510  1269  2143  -2.325  -0.512  -5.973  -4.140  -5.246          0.000  0.000  0.000  0.000 
                                             [ MATP 1956 ]   6581   9013 a u a u
    MP  1662  1661 6  1666     6   441   511  1268  2142  -9.145  -9.085  -0.021  -7.861  -8.141  -8.536 -2.495 -2.543 -3.140  2.846 -3.293 -4.091  0.725 -3.386 -3.210  1.541 -3.725  0.073  0.561 -3.338 -1.110 -1.972 
    ML  1663  1661 6  1666     6   436   507  1265  2140  -6.250  -6.596  -1.310  -1.005  -6.446  -3.975  0.368 -0.385 -0.191  0.094 
    MR  1664  1661 6  1666     6   435   506  1265  2139  -6.988  -5.717  -1.625  -5.695  -0.829  -3.908  0.368 -0.385 -0.191  0.094 
     D  1665  1661 6  1666     6   429   500  1260  2134  -9.049  -7.747  -3.544  -4.226  -4.244  -0.319 
    IL  1666  1666 5  1666     6   438   509  1267  2141  -2.579  -2.842  -0.760  -4.497  -5.274  -4.934  0.000  0.000  0.000  0.000 
    IR  1667  1667 6  1667     5   438   509  1267  2141  -2.408  -0.496  -5.920  -4.087  -5.193          0.000  0.000  0.000  0.000 
                                             [ MATP 1957 ]   6582   9012 u a u a
    MP  1668  1667 6  1672     6   439   509  1266  2140  -9.145  -9.085  -0.021  -7.861  -8.141  -8.536 -2.728 -2.715 -2.839  1.066 -2.037 -3.653  1.871 -2.859 -2.567  1.009 -3.382 -0.848  2.365 -2.992 -0.102 -1.725 
    ML  1669  1667 6  1672     6   435   505  1263  2138  -6.250  -6.596  -1.310  -1.005  -6.446  -3.975  0.368 -0.385 -0.191  0.094 
    MR  1670  1667 6  1672     6   434   505  1263  2137  -6.988  -5.717  -1.625  -5.695  -0.829  -3.908  0.368 -0.385 -0.191  0.094 
     D  1671  1667 6  1672     6   429   499  1258  2133  -9.049  -7.747  -3.544  -4.226  -4.244  -0.319 
    IL  1672  1672 5  1672     6   436   507  1265  2139  -2.579  -2.842  -0.760  -4.497  -5.274  -4.934  0.000  0.000  0.000  0.000 
    IR  1673  1673 6  1673     5   437   507  1265  2139  -2.408  -0.496  -5.920  -4.087  -5.193          0.000  0.000  0.000  0.000 
                                             [ MATP 1958 ]   6583   9011 c g C G
    MP  1674  1673 6  1678     6   437   507  1264  2138  -9.145  -9.085  -0.021  -7.861  -8.141  -8.536 -2.913 -2.925 -2.993  0.657 -1.655 -3.770  2.604 -2.926 -2.995  0.774 -2.994 -1.046  1.715 -3.169  0.421 -1.971 
    ML  1675  1673 6  1678     6   433   504  1262  2136  -6.250  -6.596  -1.310  -1.005  -6.446  -3.975  0.368 -0.385 -0.191  0.094 
    MR  1676  1673 6  1678     6   433   503  1261  2136  -6.988  -5.717  -1.625  -5.695  -0.829  -3.908  0.368 -0.385 -0.191  0.094 
     D  1677  1673 6  1678     6   428   499  1257  2131  -9.049  -7.747  -3.544  -4.226  -4.244  -0.319 
    IL  1678  1678 5  1678     6   435   506  1263  2137  -2.579  -2.842  -0.760  -4.497  -5.274  -4.934  0.000  0.000  0.000  0.000 
    IR  1679  1679 6  1679     5   435   506  1263  2137  -2.408  -0.496  -5.920  -4.087  -5.193          0.000  0.000  0.000  0.000 
                                             [ MATP 1959 ]   6584   9010 A U a u
    MP  1680  1679 6  1684     6   435   505  1262  2136  -9.145  -9.085  -0.021  -7.861  -8.141  -8.536 -3.674 -3.202 -3.622  3.245 -2.838 -4.568  0.681 -3.700 -3.758  0.952 -4.243 -1.010  0.240 -3.914 -1.248 -2.651 
    ML  1681  1679 6  1684     6   432   503  1260  2134  -6.250  -6.596  -1.310  -1.005  -6.446  -3.975  0.368 -0.385 -0.191  0.094 
    MR  1682  1679 6  1684     6   431   502  1259  2134  -6.988  -5.717  -1.625  -5.695  -0.829  -3.908  0.368 -0.385 -0.191  0.094 
     D  1683  1679 6  1684     6   428   498  1256  2130  -9.049  -7.747  -3.544  -4.226  -4.244  -0.319 
    IL  1684  1684 5  1684     6   434   504  1261  2136  -2.579  -2.842  -0.760  -4.497  -5.274  -4.934  0.000  0.000  0.000  0.000 
    IR  1685  1685 6  1685     5   434   504  1261  2135  -2.408  -0.496  -5.920  -4.087  -5.193          0.000  0.000  0.000  0.000 
                                             [ MATP 1960 ]   6585   9009 G C G C
    MP  1686  1685 6  1690     6   433   503  1260  2134  -9.145  -9.085  -0.021  -7.861  -8.141  -8.536 -4.112 -2.179 -4.111  0.715 -4.745 -4.437 -0.047 -4.543 -4.044  3.430 -4.391 -0.186 -0.426 -3.925 -2.128 -3.050 
    ML  1687  1685 6  1690     6   431   501  1258  2133  -6.250  -6.596  -1.310  -1.005  -6.446  -3.975  0.368 -0.385 -0.191  0.094 
    MR  1688  1685 6  1690     6   430   500  1258  2132  -6.988  -5.717  -1.625  -5.695  -0.829  -3.908  0.368 -0.385 -0.191  0.094 
     D  1689  1685 6  1690     6   427   497  1255  2130  -9.049  -7.747  -3.544  -4.226  -4.244  -0.319 
    IL  1690  1690 5  1690     6   432   502  1259  2134  -2.579  -2.842  -0.760  -4.497  -5.274  -4.934  0.000  0.000  0.000  0.000 
    IR  1691  1691 6  1691     5   432   502  1259  2133  -2.408  -0.496  -5.920  -4.087  -5.193          0.000  0.000  0.000  0.000 
                                             [ MATP 1961 ]   6586   9008 c a c g
    MP  1692  1691 6  1696     4   431   501  1258  2133  -7.045  -7.252  -0.078  -4.697                 -3.308 -3.392 -3.262  0.052  2.307 -3.871  1.855 -2.208 -3.307  0.171 -3.727 -1.659  1.600 -3.505 -0.203 -2.285 
    ML  1693  1691 6  1696     4   430   500  1257  2131  -3.758  -3.940  -0.507  -2.670                  0.368 -0.385 -0.191  0.094 
    MR  1694  1691 6  1696     4   428   498  1256  2130  -4.809  -3.838  -1.706  -0.766                  0.368 -0.385 -0.191  0.094 
     D  1695  1691 6  1696     4   427   497  1255  2129  -4.568  -4.250  -2.265  -0.520                 
    IL  1696  1696 5  1696     4   431   501  1258  2132  -1.686  -2.369  -1.117  -4.855                  0.000  0.000  0.000  0.000 
    IR  1697  1697 6  1697     3   430   501  1258  2132  -1.442  -0.798  -4.142                          0.000  0.000  0.000  0.000 
                                             [ MATL 1962 ]   6587      - G - G -
    ML  1698  1697 6  1700     5   430   500  1256  2131  -7.150  -0.038  -6.966  -7.178  -8.070         -0.515 -2.085  1.438 -1.497 
     D  1699  1697 6  1700     5   426   496  1254  2128  -5.094  -0.711  -4.355  -2.730  -2.643         
    IL  1700  1700 3  1700     5   429   499  1256  2130  -2.408  -0.496  -4.087  -5.920  -5.193          0.000  0.000  0.000  0.000 
                                             [ MATP 1963 ]   6588   9007 G U g c
    MP  1701  1700 3  1705     6   429   499  1255  2130  -9.145  -9.085  -0.021  -7.861  -8.141  -8.536 -3.630 -2.402 -3.811  1.560 -4.714 -5.299 -0.317 -3.879 -3.482  1.297 -4.011  3.012 -0.584 -4.441 -2.244 -2.517 
    ML  1702  1700 3  1705     6   426   496  1253  2128  -6.250  -6.596  -1.310  -1.005  -6.446  -3.975  0.368 -0.385 -0.191  0.094 
    MR  1703  1700 3  1705     6   425   495  1253  2127  -6.988  -5.717  -1.625  -5.695  -0.829  -3.908  0.368 -0.385 -0.191  0.094 
     D  1704  1700 3  1705     6   422   492  1249  2124  -9.049  -7.747  -3.544  -4.226  -4.244  -0.319 
    IL  1705  1705 5  1705     6   427   497  1254  2129  -2.579  -2.842  -0.760  -4.497  -5.274  -4.934  0.000  0.000  0.000  0.000 
    IR  1706  1706 6  1706     5   427   497  1254  2129  -2.408  -0.496  -5.920  -4.087  -5.193          0.000  0.000  0.000  0.000 
                                             [ MATP 1964 ]   6589   9006 G C G C
    MP  1707  1706 6  1711     6   427   497  1253  2128  -9.145  -9.085  -0.021  -7.861  -8.141  -8.536 -3.436 -1.690 -3.386  1.225 -4.030 -4.125  0.475 -3.853 -3.601  3.068 -3.981  0.263  0.200 -3.381 -1.472 -1.993 
    ML  1708  1706 6  1711     6   425   495  1252  2126  -6.250  -6.596  -1.310  -1.005  -6.446  -3.975  0.368 -0.385 -0.191  0.094 
    MR  1709  1706 6  1711     6   424   494  1251  2125  -6.988  -5.717  -1.625  -5.695  -0.829  -3.908  0.368 -0.385 -0.191  0.094 
     D  1710  1706 6  1711     6   421   491  1249  2123  -9.049  -7.747  -3.544  -4.226  -4.244  -0.319 
    IL  1711  1711 5  1711     6   426   496  1252  2127  -2.579  -2.842  -0.760  -4.497  -5.274  -4.934  0.000  0.000  0.000  0.000 
    IR  1712  1712 6  1712     5   425   495  1252  2127  -2.408  -0.496  -5.920  -4.087  -5.193          0.000  0.000  0.000  0.000 
                                             [ MATP 1965 ]   6590   9005 G C G C
    MP  1713  1712 6  1717     4   425   495  1251  2126  -5.710  -7.252  -0.067  -5.667                 -3.799 -1.261 -3.786  0.785 -4.334 -3.540  0.089 -4.289 -3.859  3.335 -4.195 -0.213 -0.183 -3.593 -1.835 -2.808 
    ML  1714  1712 6  1717     4   423   493  1250  2125  -3.758  -3.940  -0.507  -2.670                  0.368 -0.385 -0.191  0.094 
    MR  1715  1712 6  1717     4   422   492  1249  2124  -4.809  -3.838  -1.706  -0.766                  0.368 -0.385 -0.191  0.094 
     D  1716  1712 6  1717     4   421   491  1248  2123  -4.568  -4.250  -2.265  -0.520                 
    IL  1717  1717 5  1717     4   424   494  1251  2125  -1.762  -2.445  -1.033  -4.930                  0.000  0.000  0.000  0.000 
    IR  1718  1718 6  1718     3   424   494  1251  2125  -1.442  -0.798  -4.142                          0.000  0.000  0.000  0.000 
                                             [ MATL 1966 ]   6592      - A - A -
    ML  1719  1718 6  1721     3   423   493  1249  2124  -8.440  -0.018  -6.757                          1.683 -2.115 -1.919 -1.770 
     D  1720  1718 6  1721     3   420   490  1247  2122  -5.620  -0.734  -1.403                         
    IL  1721  1721 3  1721     3   423   493  1249  2124  -1.925  -0.554  -4.164                          0.000  0.000  0.000  0.000 
                                             [ MATR 1967 ]      -   9004 - C - C
    MR  1722  1721 3  1724     3   422   492  1248  2123  -8.440  -0.018  -6.757                         -1.133  1.245 -1.962 -0.126 
     D  1723  1721 3  1724     3   418   489  1246  2120  -6.390  -1.568  -0.620                         
    IR  1724  1724 3  1724     3   422   492  1248  2123  -1.925  -0.554  -4.164                          0.000  0.000  0.000  0.000 
                                             [ MATR 1968 ]      -   9003 - A - A
    MR  1725  1724 3  1727     5   421   491  1247  2122  -7.173  -0.037  -6.988  -7.201  -8.092          1.756 -2.556 -2.169 -2.116 
     D  1726  1724 3  1727     5   418   488  1245  2119  -5.352  -0.707  -2.978  -4.409  -2.404         
    IR  1727  1727 3  1727     5   420   490  1247  2122  -2.408  -0.496  -5.920  -4.087  -5.193          0.000  0.000  0.000  0.000 
                                             [ MATP 1969 ]   6593   9002 A U a u
    MP  1728  1727 3  1732     6   420   490  1246  2121  -9.145  -9.085  -0.021  -7.861  -8.141  -8.536 -3.958 -2.948 -3.964  3.430 -4.386 -5.465 -0.075 -3.995 -3.849  0.898 -4.405 -0.397 -0.492 -4.625 -2.015 -2.788 
    ML  1729  1727 3  1732     6   418   488  1245  2119  -6.250  -6.596  -1.310  -1.005  -6.446  -3.975  0.368 -0.385 -0.191  0.094 
    MR  1730  1727 3  1732     6   417   487  1244  2118  -6.988  -5.717  -1.625  -5.695  -0.829  -3.908  0.368 -0.385 -0.191  0.094 
     D  1731  1727 3  1732     6   414   484  1241  2116  -9.049  -7.747  -3.544  -4.226  -4.244  -0.319 
    IL  1732  1732 5  1732     6   419   489  1245  2120  -2.579  -2.842  -0.760  -4.497  -5.274  -4.934  0.000  0.000  0.000  0.000 
    IR  1733  1733 6  1733     5   419   489  1245  2120  -2.408  -0.496  -5.920  -4.087  -5.193          0.000  0.000  0.000  0.000 
                                             [ MATP 1970 ]   6594   9001 A U a u
    MP  1734  1733 6  1738     4   418   488  1244  2119  -7.045  -7.252  -0.050  -5.667                 -3.887 -2.995 -3.876  3.408 -4.249 -5.245  0.005 -3.956 -3.847  0.884 -4.393 -0.511 -0.370 -4.424 -1.919 -2.128 
    ML  1735  1733 6  1738     4   417   486  1243  2118  -3.758  -3.940  -0.507  -2.670                  0.368 -0.385 -0.191  0.094 
    MR  1736  1733 6  1738     4   415   485  1242  2116  -4.809  -3.838  -1.706  -0.766                  0.368 -0.385 -0.191  0.094 
     D  1737  1733 6  1738     4   414   484  1241  2115  -4.568  -4.250  -2.265  -0.520                 
    IL  1738  1738 5  1738     4   418   487  1244  2118  -1.686  -2.369  -1.117  -4.855                  0.000  0.000  0.000  0.000 
    IR  1739  1739 6  1739     3   417   487  1244  2118  -1.442  -0.798  -4.142                          0.000  0.000  0.000  0.000 
                                             [ MATL 1971 ]   6595      - G - G -
    ML  1740  1739 6  1742     3   416   486  1242  2117  -8.055  -0.019  -6.709                         -1.227 -2.627  1.663 -2.032 
     D  1741  1739 6  1742     3   413   483  1240  2114  -6.174  -1.687  -0.566                         
    IL  1742  1742 3  1742     3   416   486  1243  2117  -1.442  -0.798  -4.142                          0.000  0.000  0.000  0.000 
                                             [ MATL 1972 ]   6596      - A - A -
    ML  1743  1742 3  1745     3   415   485  1241  2116  -8.055  -0.019  -6.709                          1.756 -2.556 -2.169 -2.116 
     D  1744  1742 3  1745     3   412   482  1239  2113  -6.174  -1.687  -0.566                         
    IL  1745  1745 3  1745     3   415   485  1242  2116  -1.442  -0.798  -4.142                          0.000  0.000  0.000  0.000 
                                             [ MATL 1973 ]   6597      - A - A -
    ML  1746  1745 3  1748     3   414   484  1240  2115  -8.055  -0.019  -6.709                          1.683 -2.115 -1.919 -1.770 
     D  1747  1745 3  1748     3   411   481  1238  2112  -6.174  -1.687  -0.566                         
    IL  1748  1748 3  1748     3   414   484  1241  2115  -1.442  -0.798  -4.142                          0.000  0.000  0.000  0.000 
                                             [ MATL 1974 ]   6598      - G - G -
    ML  1749  1748 3  1751     3   413   483  1239  2114  -8.055  -0.019  -6.709                         -0.868 -2.361  1.568 -1.773 
     D  1750  1748 3  1751     3   411   480  1237  2111  -6.174  -1.687  -0.566                         
    IL  1751  1751 3  1751     3   414   483  1240  2114  -1.442  -0.798  -4.142                          0.000  0.000  0.000  0.000 
                                             [ MATL 1975 ]   6599      - A - A -
    ML  1752  1751 3  1754     3   412   482  1238  2113  -8.055  -0.019  -6.709                          1.700 -2.208 -1.970 -1.842 
     D  1753  1751 3  1754     3   410   480  1236  2111  -6.174  -1.687  -0.566                         
    IL  1754  1754 3  1754     3   413   482  1239  2113  -1.442  -0.798  -4.142                          0.000  0.000  0.000  0.000 
                                             [ MATL 1976 ]   6600      - C - C -
    ML  1755  1754 3  1757     3   411   481  1237  2112  -8.440  -0.018  -6.757                         -1.289  1.493 -2.080 -0.892 
     D  1756  1754 3  1757     3   409   479  1236  2110  -5.620  -0.734  -1.403                         
    IL  1757  1757 3  1757     3   412   481  1238  2112  -1.925  -0.554  -4.164                          0.000  0.000  0.000  0.000 
                                             [ MATR 1977 ]      -   9000 - U - U
    MR  1758  1757 3  1760     3   410   480  1236  2111  -8.440  -0.018  -6.757                         -1.655 -1.622 -2.397  1.664 
     D  1759  1757 3  1760     3   408   478  1234  2109  -6.390  -1.568  -0.620                         
    IR  1760  1760 3  1760     3   411   480  1237  2111  -1.925  -0.554  -4.164                          0.000  0.000  0.000  0.000 
                                             [ MATR 1978 ]      -   8999 - U - U
    MR  1761  1760 3  1763     3   410   479  1235  2110  -8.440  -0.018  -6.757                         -1.655 -1.622 -2.397  1.664 
     D  1762  1760 3  1763     3   407   477  1233  2108  -6.390  -1.568  -0.620                         
    IR  1763  1763 3  1763     3   410   479  1236  2110  -1.925  -0.554  -4.164                          0.000  0.000  0.000  0.000 
                                             [ MATR 1979 ]      -   8998 - G - G
    MR  1764  1763 3  1766     3   409   478  1234  2109  -8.440  -0.018  -6.757                         -1.380 -2.741  1.696 -2.143 
     D  1765  1763 3  1766     3   407   477  1233  2107  -6.390  -1.568  -0.620                         
    IR  1766  1766 3  1766     3   409   479  1235  2109  -1.925  -0.554  -4.164                          0.000  0.000  0.000  0.000 
                                             [ MATR 1980 ]      -   8997 - A - A
    MR  1767  1766 3  1769     2   408   477  1233  2108  -8.465  -0.004                                  1.756 -2.556 -2.169 -2.116 
     D  1768  1766 3  1769     2   407   476  1233  2107  -4.432  -0.068                                 
    IR  1769  1769 3  1769     2   408   478  1234  2108  -1.823  -0.479                                  0.000  0.000  0.000  0.000 
                                             [ BIF  1981 ]      -      - - - - -
     B  1770  1769 3  2269  1771   407   476  1232  2107                                                 
                                             [ BEGR 2318 ]      -      - - - - -
     S  1771  1770 1  1772     3    60   104   630  1308  -8.055  -0.019  -6.709                         
    IL  1772  1772 2  1772     3    61   105   632  1309  -1.442  -0.798  -4.142                          0.000  0.000  0.000  0.000 
                                             [ MATL 2319 ]   7970      - G - G -
    ML  1773  1772 2  1775     3    60   104   630  1308  -8.055  -0.019  -6.709                         -1.487 -2.821  1.717 -2.219 
     D  1774  1772 2  1775     3    56   100   628  1305  -6.174  -1.687  -0.566                         
    IL  1775  1775 3  1775     3    60   104   631  1308  -1.442  -0.798  -4.142                          0.000  0.000  0.000  0.000 
                                             [ MATL 2320 ]   7971      - A - A -
    ML  1776  1775 3  1778     3    59   103   629  1307  -8.055  -0.019  -6.709                          1.720 -2.408 -1.927 -1.971 
     D  1777  1775 3  1778     3    55    99   627  1304  -6.174  -1.687  -0.566                         
    IL  1778  1778 3  1778     3    59   103   630  1307  -1.442  -0.798  -4.142                          0.000  0.000  0.000  0.000 
                                             [ MATL 2321 ]   7972      - U - U -
    ML  1779  1778 3  1781     3    58   102   628  1306  -8.055  -0.019  -6.709                         -1.655 -1.622 -2.397  1.664 
     D  1780  1778 3  1781     3    55    99   626  1303  -6.174  -1.687  -0.566                         
    IL  1781  1781 3  1781     3    58   102   629  1306  -1.442  -0.798  -4.142                          0.000  0.000  0.000  0.000 
                                             [ MATL 2322 ]   7973      - A - A -
    ML  1782  1781 3  1784     3    57   101   627  1305  -8.055  -0.019  -6.709                          1.756 -2.556 -2.169 -2.116 
     D  1783  1781 3  1784     3    54    98   625  1302  -6.174  -1.687  -0.566                         
    IL  1784  1784 3  1784     3    57   101   628  1305  -1.442  -0.798  -4.142                          0.000  0.000  0.000  0.000 
                                             [ MATL 2323 ]   7974      - A - A -
    ML  1785  1784 3  1787     3    56   100   626  1304  -8.055  -0.019  -6.709                          1.756 -2.556 -2.169 -2.116 
     D  1786  1784 3  1787     3    54    97   624  1302  -6.174  -1.687  -0.566                         
    IL  1787  1787 3  1787     3    56   100   627  1304  -1.442  -0.798  -4.142                          0.000  0.000  0.000  0.000 
                                             [ MATL 2324 ]   7975      - C - C -
    ML  1788  1787 3  1790     3    55    99   625  1303  -8.055  -0.019  -6.709                         -1.357  1.415 -2.190 -0.468 
     D  1789  1787 3  1790     3    53    97   623  1301  -6.174  -1.687  -0.566                         
    IL  1790  1790 3  1790     3    56    99   626  1303  -1.442  -0.798  -4.142                          0.000  0.000  0.000  0.000 
                                             [ MATL 2325 ]   7976      - U - U -
    ML  1791  1790 3  1793     3    54    98   624  1302  -8.055  -0.019  -6.709                         -1.655 -1.622 -2.397  1.664 
     D  1792  1790 3  1793     3    53    96   623  1300  -6.174  -1.687  -0.566                         
    IL  1793  1793 3  1793     3    55    98   625  1303  -1.442  -0.798  -4.142                          0.000  0.000  0.000  0.000 
                                             [ MATL 2326 ]   7977      - G - G -
    ML  1794  1793 3  1796     2    53    97   624  1301  -8.465  -0.004                                 -0.149 -1.867  1.270 -1.281 
     D  1795  1793 3  1796     2    52    96   623  1300  -8.445  -0.004                                 
    IL  1796  1796 3  1796     2    54    97   624  1301  -1.823  -0.479                                  0.000  0.000  0.000  0.000 
                                             [ BIF  2327 ]      -      - - - - -
     B  1797  1796 3  1798  1926    52    96   622  1300                                                 
                                             [ BEGL 2328 ]      -      - - - - -
     S  1798  1797 1  1799     4     0     4    57    77  -0.043  -6.883  -6.291  -6.931                 
                                             [ MATP 2329 ]   7978   8502 G U g c
    MP  1799  1798 1  1803     6     2     6    57    77  -9.145  -9.085  -0.021  -7.861  -8.141  -8.536 -3.681 -2.424 -3.867  1.291 -4.777 -5.403 -0.360 -3.907 -3.510  1.246 -4.040  3.128 -0.654 -4.551 -2.294 -2.553 
    ML  1800  1798 1  1803     6     1     2    56    75  -6.250  -6.596  -1.310  -1.005  -6.446  -3.975  0.368 -0.385 -0.191  0.094 
    MR  1801  1798 1  1803     6     1     2    56    75  -6.988  -5.717  -1.625  -5.695  -0.829  -3.908  0.368 -0.385 -0.191  0.094 
     D  1802  1798 1  1803     6     0     0    54    73  -9.049  -7.747  -3.544  -4.226  -4.244  -0.319 
    IL  1803  1803 5  1803     6     1     2    57    76  -2.579  -2.842  -0.760  -4.497  -5.274  -4.934  0.000  0.000  0.000  0.000 
    IR  1804  1804 6  1804     5     1     3    57    76  -2.408  -0.496  -5.920  -4.087  -5.193          0.000  0.000  0.000  0.000 
                                             [ MATP 2330 ]   7979   8501 c a c g
    MP  1805  1804 6  1809     6     2     5    55    75  -9.145  -9.085  -0.021  -7.861  -8.141  -8.536 -3.977 -4.041 -3.731 -0.460  2.737 -4.167  1.703 -3.318 -3.788 -0.322 -4.098 -2.229  1.491 -4.071 -0.274 -2.688 
    ML  1806  1804 6  1809     6     1     2    54    74  -6.250  -6.596  -1.310  -1.005  -6.446  -3.975  0.368 -0.385 -0.191  0.094 
    MR  1807  1804 6  1809     6     1     2    54    74  -6.988  -5.717  -1.625  -5.695  -0.829  -3.908  0.368 -0.385 -0.191  0.094 
     D  1808  1804 6  1809     6     0     0    53    72  -9.049  -7.747  -3.544  -4.226  -4.244  -0.319 
    IL  1809  1809 5  1809     6     1     2    55    74  -2.579  -2.842  -0.760  -4.497  -5.274  -4.934  0.000  0.000  0.000  0.000 
    IR  1810  1810 6  1810     5     1     2    55    74  -2.408  -0.496  -5.920  -4.087  -5.193          0.000  0.000  0.000  0.000 
                                             [ MATP 2331 ]   7980   8500 u g c g
    MP  1811  1810 6  1815     4     2     3    53    73  -7.045  -7.252  -0.050  -5.667                 -3.465 -3.449 -3.397  0.121 -2.497 -4.005  1.745 -3.167 -3.429  0.343 -3.841 -1.558  1.552 -3.643  2.539 -1.573 
    ML  1812  1810 6  1815     4     1     1    54    73  -3.758  -3.940  -0.507  -2.670                  0.368 -0.385 -0.191  0.094 
    MR  1813  1810 6  1815     4     1     1    53    73  -4.809  -3.838  -1.706  -0.766                  0.368 -0.385 -0.191  0.094 
     D  1814  1810 6  1815     4     0     0    52    72  -4.568  -4.250  -2.265  -0.520                 
    IL  1815  1815 5  1815     4     1     2    55    75  -1.686  -2.369  -1.117  -4.855                  0.000  0.000  0.000  0.000 
    IR  1816  1816 6  1816     3     1     1    54    74  -1.442  -0.798  -4.142                          0.000  0.000  0.000  0.000 
                                             [ MATL 2332 ]   7988      - U - U -
    ML  1817  1816 6  1819     5     1     2    51    70  -7.173  -0.037  -6.988  -7.201  -8.092         -1.283 -1.061 -2.019  1.518 
     D  1818  1816 6  1819     5     0     0    49    69  -4.959  -0.803  -4.221  -2.596  -2.508         
    IL  1819  1819 3  1819     5     1     1    51    70  -2.408  -0.496  -4.087  -5.920  -5.193          0.000  0.000  0.000  0.000 
                                             [ MATP 2333 ]   7989   8499 g u g c
    MP  1820  1819 3  1824     4     2     2    50    69  -6.954  -8.200  -0.084  -4.467                 -3.617 -2.399 -3.795  1.629 -4.687 -5.270 -0.297 -3.871 -3.476  1.311 -4.005  2.976 -0.561 -4.410 -2.222 -2.508 
    ML  1821  1819 3  1824     4     1     1    49    68  -2.408  -4.532  -1.293  -1.473                  0.368 -0.385 -0.191  0.094 
    MR  1822  1819 3  1824     4     1     1    49    68  -4.102 -12.528  -0.390  -2.485                  0.368 -0.385 -0.191  0.094 
     D  1823  1819 3  1824     4     0     0    47    66 -12.737 -14.007  -2.036  -0.404                 
    IL  1824  1824 5  1824     4     1     1    49    68  -2.817  -4.319  -0.613  -2.698                  0.000  0.000  0.000  0.000 
    IR  1825  1825 6  1825     3     1     1    50    69  -1.925  -0.554  -4.164                          0.000  0.000  0.000  0.000 
                                             [ MATR 2334 ]      -   8498 - U - U
    MR  1826  1825 6  1828     3     1     1    48    67  -8.432  -0.018  -6.750                         -1.205 -1.348 -2.015  1.549 
     D  1827  1825 6  1828     3     0     0    46    65  -6.455  -1.449  -0.684                         
    IR  1828  1828 3  1828     3     1     1    49    68  -1.925  -0.554  -4.164                          0.000  0.000  0.000  0.000 
                                             [ MATR 2335 ]      -   8497 - U - U
    MR  1829  1828 3  1831     5     1     1    47    66  -7.173  -0.037  -6.988  -7.201  -8.092         -1.655 -1.622 -2.397  1.664 
     D  1830  1828 3  1831     5     0     0    45    65  -5.352  -0.707  -2.978  -4.409  -2.404         
    IR  1831  1831 3  1831     5     1     1    47    66  -2.408  -0.496  -5.920  -4.087  -5.193          0.000  0.000  0.000  0.000 
                                             [ MATP 2336 ]   7990   8496 U U c g
    MP  1832  1831 3  1836     6     2     2    46    65  -9.145  -9.085  -0.022  -7.861  -7.773  -8.536 -3.820 -3.120 -3.766  0.500 -3.228 -4.719  1.004 -3.564 -3.652  0.472 -4.111 -0.685  0.278 -4.316 -0.946  3.029 
    ML  1833  1831 3  1836     6     1     1    44    63  -6.250  -6.596  -1.310  -1.005  -6.446  -3.975  0.368 -0.385 -0.191  0.094 
    MR  1834  1831 3  1836     6     1     1    44    63  -6.988  -5.717  -1.625  -5.695  -0.829  -3.908  0.368 -0.385 -0.191  0.094 
     D  1835  1831 3  1836     6     0     0    42    61  -9.049  -7.747  -3.544  -4.226  -4.244  -0.319 
    IL  1836  1836 5  1836     6     1     1    45    65  -2.579  -2.842  -0.760  -4.497  -5.274  -4.934  0.000  0.000  0.000  0.000 
    IR  1837  1837 6  1837     5     1     1    45    64  -2.408  -0.496  -5.920  -4.087  -5.193          0.000  0.000  0.000  0.000 
                                             [ MATP 2337 ]   7991   8495 g u g c
    MP  1838  1837 6  1842     6     2     2    44    63  -9.144  -9.083  -0.021  -7.860  -8.140  -8.535 -3.596 -2.394 -3.770  1.715 -4.640 -5.223 -0.262 -3.856 -3.464  1.335 -3.993  2.922 -0.522 -4.364 -2.184 -2.492 
    ML  1839  1837 6  1842     6     1     1    42    61  -6.250  -6.596  -1.310  -1.005  -6.446  -3.975  0.368 -0.385 -0.191  0.094 
    MR  1840  1837 6  1842     6     1     1    42    61  -7.005  -5.734  -1.590  -5.712  -0.846  -3.926  0.339 -0.377 -0.224  0.150 
     D  1841  1837 6  1842     6     0     0    40    59  -9.049  -7.747  -3.544  -4.226  -4.244  -0.319 
    IL  1842  1842 5  1842     6     1     1    43    63  -2.579  -2.842  -0.760  -4.497  -5.274  -4.934  0.000  0.000  0.000  0.000 
    IR  1843  1843 6  1843     5     1     1    43    62  -2.408  -0.496  -5.920  -4.087  -5.193          0.000  0.000  0.000  0.000 
                                             [ MATP 2338 ]   7992   8494 G C G C
    MP  1844  1843 6  1848     6     2     2    42    61  -9.145  -9.085  -0.021  -7.861  -8.141  -8.536 -4.231 -2.305 -4.253  0.563 -4.863 -4.478 -0.271 -4.673 -3.423  3.502 -4.452 -0.433 -0.561 -4.021 -2.262 -3.196 
    ML  1845  1843 6  1848     6     1     1    40    59  -6.250  -6.596  -1.310  -1.005  -6.446  -3.975  0.368 -0.385 -0.191  0.094 
    MR  1846  1843 6  1848     6     1     1    40    59  -6.988  -5.717  -1.625  -5.695  -0.829  -3.908  0.368 -0.385 -0.191  0.094 
     D  1847  1843 6  1848     6     0     0    38    57  -9.049  -7.747  -3.544  -4.226  -4.244  -0.319 
    IL  1848  1848 5  1848     6     1     1    41    61  -2.579  -2.842  -0.760  -4.497  -5.274  -4.934  0.000  0.000  0.000  0.000 
    IR  1849  1849 6  1849     5     1     1    41    60  -2.408  -0.496  -5.920  -4.087  -5.193          0.000  0.000  0.000  0.000 
                                             [ MATP 2339 ]   7993   8493 C G C G
    MP  1850  1849 6  1854     6     2     2    40    59  -9.145  -9.085  -0.021  -7.861  -8.141  -8.536 -3.667 -3.651 -3.612  0.034 -1.805 -4.243  3.204 -2.807 -3.623  0.211 -4.042 -1.691  1.085 -3.852  0.095 -2.529 
    ML  1851  1849 6  1854     6     1     1    38    57  -6.250  -6.596  -1.310  -1.005  -6.446  -3.975  0.368 -0.385 -0.191  0.094 
    MR  1852  1849 6  1854     6     1     1    38    57  -6.988  -5.717  -1.625  -5.695  -0.829  -3.908  0.368 -0.385 -0.191  0.094 
     D  1853  1849 6  1854     6     0     0    36    55  -9.049  -7.747  -3.544  -4.226  -4.244  -0.319 
    IL  1854  1854 5  1854     6     1     1    39    59  -2.579  -2.842  -0.760  -4.497  -5.274  -4.934  0.000  0.000  0.000  0.000 
    IR  1855  1855 6  1855     5     1     1    39    58  -2.408  -0.496  -5.920  -4.087  -5.193          0.000  0.000  0.000  0.000 
                                             [ MATP 2340 ]   7994   8492 a u a u
    MP  1856  1855 6  1860     6     2     2    38    57  -9.145  -9.085  -0.021  -7.861  -8.141  -8.536 -3.032 -2.276 -3.087  2.267 -3.191 -3.929  1.128 -3.352 -3.179  2.140 -3.656  0.053  0.820 -3.191 -0.899 -2.081 
    ML  1857  1855 6  1860     6     1     1    36    56  -6.250  -6.596  -1.310  -1.005  -6.446  -3.975  0.368 -0.385 -0.191  0.094 
    MR  1858  1855 6  1860     6     1     1    36    56  -6.988  -5.717  -1.625  -5.695  -0.829  -3.908  0.368 -0.385 -0.191  0.094 
     D  1859  1855 6  1860     6     0     0    34    53  -9.049  -7.747  -3.544  -4.226  -4.244  -0.319 
    IL  1860  1860 5  1860     6     1     1    37    57  -2.579  -2.842  -0.760  -4.497  -5.274  -4.934  0.000  0.000  0.000  0.000 
    IR  1861  1861 6  1861     5     1     1    37    56  -2.408  -0.496  -5.920  -4.087  -5.193          0.000  0.000  0.000  0.000 
                                             [ MATP 2341 ]   7995   8491 G U g c
    MP  1862  1861 6  1866     6     2     2    36    55  -9.145  -9.085  -0.021  -7.861  -8.141  -8.536 -3.724 -2.459 -3.903  1.096 -4.743 -5.448 -0.325 -3.918 -3.536  1.206 -4.065  3.188 -0.666 -4.619 -2.265 -2.581 
    ML  1863  1861 6  1866     6     1     1    35    54  -6.250  -6.596  -1.310  -1.005  -6.446  -3.975  0.368 -0.385 -0.191  0.094 
    MR  1864  1861 6  1866     6     1     1    35    54  -6.988  -5.717  -1.625  -5.695  -0.829  -3.908  0.368 -0.385 -0.191  0.094 
     D  1865  1861 6  1866     6     0     0    33    52  -9.049  -7.747  -3.544  -4.226  -4.244  -0.319 
    IL  1866  1866 5  1866     6     1     1    36    55  -2.579  -2.842  -0.760  -4.497  -5.274  -4.934  0.000  0.000  0.000  0.000 
    IR  1867  1867 6  1867     5     1     1    35    54  -2.408  -0.496  -5.920  -4.087  -5.193          0.000  0.000  0.000  0.000 
                                             [ MATP 2342 ]   7996   8490 C G C G
    MP  1868  1867 6  1872     4     2     2    34    53  -7.045  -7.252  -0.050  -5.667                 -3.808 -3.828 -3.720 -0.178 -0.401 -4.308  3.263 -3.445 -3.747 -0.023 -4.139 -1.919  1.031 -3.981 -0.411 -2.660 
    ML  1869  1867 6  1872     4     1     1    34    54  -3.758  -3.940  -0.507  -2.670                  0.368 -0.385 -0.191  0.094 
    MR  1870  1867 6  1872     4     1     1    34    53  -4.809  -3.838  -1.706  -0.766                  0.368 -0.385 -0.191  0.094 
     D  1871  1867 6  1872     4     0     0    33    52  -4.568  -4.250  -2.265  -0.520                 
    IL  1872  1872 5  1872     4     1     1    36    55  -1.686  -2.369  -1.117  -4.855                  0.000  0.000  0.000  0.000 
    IR  1873  1873 6  1873     3     1     1    35    54  -1.442  -0.798  -4.142                          0.000  0.000  0.000  0.000 
                                             [ MATL 2343 ]   7997      - C - C -
    ML  1874  1873 6  1876     3     1     1    31    50  -8.055  -0.019  -6.709                         -1.077  1.190 -1.904 -0.034 
     D  1875  1873 6  1876     3     0     0    30    49  -6.174  -1.687  -0.566                         
    IL  1876  1876 3  1876     3     1     1    34    53  -1.442  -0.798  -4.142                          0.000  0.000  0.000  0.000 
                                             [ MATL 2344 ]   7998      - A - A -
    ML  1877  1876 3  1879     3     1     1    30    49  -8.055  -0.019  -6.709                          1.756 -2.556 -2.169 -2.116 
     D  1878  1876 3  1879     3     0     0    29    48  -6.174  -1.687  -0.566                         
    IL  1879  1879 3  1879     3     1     1    32    52  -1.442  -0.798  -4.142                          0.000  0.000  0.000  0.000 
                                             [ MATL 2345 ]   7999      - A - A -
    ML  1880  1879 3  1882     3     1     1    29    48  -8.440  -0.018  -6.757                          1.756 -2.556 -2.169 -2.116 
     D  1881  1879 3  1882     3     0     0    28    47  -5.620  -0.734  -1.403                         
    IL  1882  1882 3  1882     3     1     1    30    49  -1.925  -0.554  -4.164                          0.000  0.000  0.000  0.000 
                                             [ MATR 2346 ]      -   8489 - C - C
    MR  1883  1882 3  1885     3     1     1    28    47  -8.440  -0.018  -6.757                         -0.967  1.184 -1.828 -0.096 
     D  1884  1882 3  1885     3     0     0    26    45  -6.390  -1.568  -0.620                         
    IR  1885  1885 3  1885     3     1     1    29    48  -1.925  -0.554  -4.164                          0.000  0.000  0.000  0.000 
                                             [ MATR 2347 ]      -   8488 - A - A
    MR  1886  1885 3  1888     3     1     1    27    46  -8.440  -0.018  -6.757                          1.756 -2.556 -2.169 -2.116 
     D  1887  1885 3  1888     3     0     0    25    44  -6.390  -1.568  -0.620                         
    IR  1888  1888 3  1888     3     1     1    28    47  -1.925  -0.554  -4.164                          0.000  0.000  0.000  0.000 
                                             [ MATR 2348 ]      -   8487 - G - G
    MR  1889  1888 3  1891     5     1     1    26    45  -7.173  -0.037  -6.988  -7.201  -8.092         -0.531 -2.120  1.450 -1.534 
     D  1890  1888 3  1891     5     0     0    25    44  -5.352  -0.707  -2.978  -4.409  -2.404         
    IR  1891  1891 3  1891     5     1     1    26    45  -2.408  -0.496  -5.920  -4.087  -5.193          0.000  0.000  0.000  0.000 
                                             [ MATP 2349 ]   8000   8486 G C G C
    MP  1892  1891 3  1896     6     2     2    25    44  -9.145  -9.085  -0.021  -7.861  -8.141  -8.536 -3.653 -1.978 -3.618  1.016 -4.219 -4.139  0.267 -4.107 -3.762  3.186 -4.112  0.460 -0.009 -3.159 -1.676 -2.608 
    ML  1893  1891 3  1896     6     1     1    24    43  -6.250  -6.596  -1.310  -1.005  -6.446  -3.975  0.368 -0.385 -0.191  0.094 
    MR  1894  1891 3  1896     6     1     1    24    43  -6.988  -5.717  -1.625  -5.695  -0.829  -3.908  0.368 -0.385 -0.191  0.094 
     D  1895  1891 3  1896     6     0     0    23    42  -9.049  -7.747  -3.544  -4.226  -4.244  -0.319 
    IL  1896  1896 5  1896     6     1     1    25    44  -2.579  -2.842  -0.760  -4.497  -5.274  -4.934  0.000  0.000  0.000  0.000 
    IR  1897  1897 6  1897     5     1     1    24    43  -2.408  -0.496  -5.920  -4.087  -5.193          0.000  0.000  0.000  0.000 
                                             [ MATP 2350 ]   8001   8485 c g C G
    MP  1898  1897 6  1902     4     2     2    23    42  -7.045  -7.252  -0.058  -5.305                 -3.022 -2.989 -3.088  0.790 -2.134 -3.855  2.740 -2.992 -2.495  0.808 -3.587 -1.057  1.386 -3.263  0.432 -2.040 
    ML  1899  1897 6  1902     4     1     1    24    43  -3.758  -3.940  -0.507  -2.670                  0.368 -0.385 -0.191  0.094 
    MR  1900  1897 6  1902     4     1     1    23    42  -4.809  -3.838  -1.706  -0.766                  0.368 -0.385 -0.191  0.094 
     D  1901  1897 6  1902     4     0     0    22    41  -4.568  -4.250  -2.265  -0.520                 
    IL  1902  1902 5  1902     4     1     1    25    44  -1.686  -2.369  -1.117  -4.855                  0.000  0.000  0.000  0.000 
    IR  1903  1903 6  1903     3     1     1    24    43  -1.442  -0.798  -4.142                          0.000  0.000  0.000  0.000 
                                             [ MATL 2351 ]   8005      - G - G -
    ML  1904  1903 6  1906     3     1     1    20    39  -8.047  -0.019  -6.702                         -0.544 -2.122  1.454 -1.536 
     D  1905  1903 6  1906     3     0     0    19    38  -6.247  -1.538  -0.638                         
    IL  1906  1906 3  1906     3     1     1    23    42  -1.442  -0.798  -4.142                          0.000  0.000  0.000  0.000 
                                             [ MATL 2352 ]   8006      - U - U -
    ML  1907  1906 3  1909     3     1     1    19    37  -8.055  -0.019  -6.709                         -1.278 -1.052 -2.014  1.515 
     D  1908  1906 3  1909     3     0     0    18    37  -6.174  -1.687  -0.566                         
    IL  1909  1909 3  1909     3     1     1    22    41  -1.442  -0.798  -4.142                          0.000  0.000  0.000  0.000 
                                             [ MATL 2353 ]   8007      - U - U -
    ML  1910  1909 3  1912     3     1     1    17    36  -8.055  -0.019  -6.709                         -1.107 -1.032 -1.879  1.472 
     D  1911  1909 3  1912     3     0     0    17    36  -6.174  -1.687  -0.566                         
    IL  1912  1912 3  1912     3     1     1    21    40  -1.442  -0.798  -4.142                          0.000  0.000  0.000  0.000 
                                             [ MATL 2354 ]   8008      - C - C -
    ML  1913  1912 3  1915     3     1     1    16    35  -8.055  -0.019  -6.709                         -1.117  1.231 -1.946 -0.101 
     D  1914  1912 3  1915     3     0     0    16    34  -6.174  -1.687  -0.566                         
    IL  1915  1915 3  1915     3     1     1    20    38  -1.442  -0.798  -4.142                          0.000  0.000  0.000  0.000 
                                             [ MATL 2355 ]   8009      - A - A -
    ML  1916  1915 3  1918     3     1     1    15    33  -8.055  -0.019  -6.709                          1.598 -1.714 -1.713 -1.462 
     D  1917  1915 3  1918     3     0     0    15    33  -6.174  -1.687  -0.566                         
    IL  1918  1918 3  1918     3     1     1    19    37  -1.442  -0.798  -4.142                          0.000  0.000  0.000  0.000 
                                             [ MATL 2356 ]   8010      - U - U -
    ML  1919  1918 3  1921     3     1     1    13    31  -8.055  -0.019  -6.709                         -1.362 -1.194 -2.099  1.556 
     D  1920  1918 3  1921     3     0     0    13    32  -6.174  -1.687  -0.566                         
    IL  1921  1921 3  1921     3     1     1    18    36  -1.442  -0.798  -4.142                          0.000  0.000  0.000  0.000 
                                             [ MATL 2357 ]   8011      - A - A -
    ML  1922  1921 3  1924     2     1     1     1     1       *   0.000                                  1.728 -2.415 -2.077 -1.932 
     D  1923  1921 3  1924     2     0     0     0     0       *   0.000                                 
    IL  1924  1924 3  1924     2     1     1    13    28  -1.823  -0.479                                  0.000  0.000  0.000  0.000 
                                             [ END  2358 ]      -      - - - - -
     E  1925  1924 3    -1     0     0     0     0     0                                                 
                                             [ BEGR 2359 ]      -      - - - - -
     S  1926  1797 1  1927     3    24    61   581  1259  -8.055  -0.019  -6.709                         
    IL  1927  1927 2  1927     3    24    62   583  1260  -1.442  -0.798  -4.142                          0.000  0.000  0.000  0.000 
                                             [ MATL 2360 ]   8503      - c - C -
    ML  1928  1927 2  1930     3    24    61   581  1259  -8.055  -0.019  -6.709                         -0.923  0.989 -1.740  0.249 
     D  1929  1927 2  1930     3    19    57   579  1256  -6.174  -1.687  -0.566                         
    IL  1930  1930 3  1930     3    23    61   582  1259  -1.442  -0.798  -4.142                          0.000  0.000  0.000  0.000 
                                             [ MATL 2361 ]   8504      - C - C -
    ML  1931  1930 3  1933     3    23    60   580  1258  -8.055  -0.019  -6.709                         -1.688  1.583 -2.519 -0.944 
     D  1932  1930 3  1933     3    19    56   578  1255  -6.174  -1.687  -0.566                         
    IL  1933  1933 3  1933     3    22    60   581  1258  -1.442  -0.798  -4.142                          0.000  0.000  0.000  0.000 
                                             [ MATL 2362 ]   8505      - U - U -
    ML  1934  1933 3  1936     3    22    59   579  1257  -8.055  -0.019  -6.709                         -1.655 -1.622 -2.397  1.664 
     D  1935  1933 3  1936     3    18    55   577  1254  -6.174  -1.687  -0.566                         
    IL  1936  1936 3  1936     3    22    59   580  1257  -1.442  -0.798  -4.142                          0.000  0.000  0.000  0.000 
                                             [ MATL 2363 ]   8506      - U - U -
    ML  1937  1936 3  1939     3    21    58   578  1256  -8.055  -0.019  -6.709                         -1.655 -1.622 -2.397  1.664 
     D  1938  1936 3  1939     3    17    55   576  1253  -6.174  -1.687  -0.566                         
    IL  1939  1939 3  1939     3    21    58   579  1256  -1.442  -0.798  -4.142                          0.000  0.000  0.000  0.000 
                                             [ MATL 2364 ]   8507      - C - C -
    ML  1940  1939 3  1942     3    21    57   577  1255  -8.055  -0.019  -6.709                         -1.057  1.169 -1.884 -0.001 
     D  1941  1939 3  1942     3    17    54   575  1252  -6.174  -1.687  -0.566                         
    IL  1942  1942 3  1942     3    20    57   578  1255  -1.442  -0.798  -4.142                          0.000  0.000  0.000  0.000 
                                             [ MATL 2365 ]   8508      - G - G -
    ML  1943  1942 3  1945     3    20    56   576  1254  -8.055  -0.019  -6.709                         -0.095 -1.834  1.240 -1.247 
     D  1944  1942 3  1945     3    16    53   574  1251  -6.174  -1.687  -0.566                         
    IL  1945  1945 3  1945     3    20    56   577  1254  -1.442  -0.798  -4.142                          0.000  0.000  0.000  0.000 
                                             [ MATL 2366 ]   8509      - A - A -
    ML  1946  1945 3  1948     3    19    55   575  1253  -8.055  -0.019  -6.709                          1.710 -2.265 -2.002 -1.888 
     D  1947  1945 3  1948     3    16    53   573  1251  -6.174  -1.687  -0.566                         
    IL  1948  1948 3  1948     3    19    56   576  1253  -1.442  -0.798  -4.142                          0.000  0.000  0.000  0.000 
                                             [ MATL 2367 ]   8510      - U - U -
    ML  1949  1948 3  1951     3    18    54   574  1252  -8.055  -0.019  -6.709                         -1.655 -1.622 -2.397  1.664 
     D  1950  1948 3  1951     3    15    52   572  1250  -6.174  -1.687  -0.566                         
    IL  1951  1951 3  1951     3    18    55   575  1252  -1.442  -0.798  -4.142                          0.000  0.000  0.000  0.000 
                                             [ MATL 2368 ]   8511      - G - G -
    ML  1952  1951 3  1954     3    17    53   574  1251  -8.055  -0.019  -6.709                         -0.105 -1.840  1.246 -1.254 
     D  1953  1951 3  1954     3    15    52   572  1249  -6.174  -1.687  -0.566                         
    IL  1954  1954 3  1954     3    17    54   574  1252  -1.442  -0.798  -4.142                          0.000  0.000  0.000  0.000 
                                             [ MATL 2369 ]   8512      - U - U -
    ML  1955  1954 3  1957     2    16    52   573  1250  -8.465  -0.004                                 -1.655 -1.622 -2.397  1.664 
     D  1956  1954 3  1957     2    15    51   572  1249  -8.445  -0.004                                 
    IL  1957  1957 3  1957     2    16    53   573  1250  -1.823  -0.479                                  0.000  0.000  0.000  0.000 
                                             [ BIF  2370 ]      -      - - - - -
     B  1958  1957 3  2034  1959    15    51   572  1249                                                 
                                             [ BEGR 2429 ]      -      - - - - -
     S  1959  1958 1  1960     3     0     0    38    57  -8.055  -0.019  -6.709                         
    IL  1960  1960 2  1960     3     1     1    42    61  -1.442  -0.798  -4.142                          0.000  0.000  0.000  0.000 
                                             [ MATL 2430 ]   8971      - G - G -
    ML  1961  1960 2  1963     3     1     1    38    57  -8.055  -0.019  -6.709                         -1.513 -2.840  1.722 -2.237 
     D  1962  1960 2  1963     3     0     0    37    56  -6.174  -1.687  -0.566                         
    IL  1963  1963 3  1963     3     1     1    41    60  -1.442  -0.798  -4.142                          0.000  0.000  0.000  0.000 
                                             [ MATL 2431 ]   8972      - U - U -
    ML  1964  1963 3  1966     3     1     1    37    56  -8.055  -0.019  -6.709                         -1.084 -0.929 -1.784  1.440 
     D  1965  1963 3  1966     3     0     0    36    55  -6.174  -1.687  -0.566                         
    IL  1966  1966 3  1966     3     1     1    39    59  -1.442  -0.798  -4.142                          0.000  0.000  0.000  0.000 
                                             [ MATL 2432 ]   8973      - U - U -
    ML  1967  1966 3  1969     3     1     1    36    55  -8.055  -0.019  -6.709                         -1.655 -1.622 -2.397  1.664 
     D  1968  1966 3  1969     3     0     0    35    54  -6.174  -1.687  -0.566                         
    IL  1969  1969 3  1969     3     1     1    38    58  -1.442  -0.798  -4.142                          0.000  0.000  0.000  0.000 
                                             [ MATL 2433 ]   8974      - U - U -
    ML  1970  1969 3  1972     3     1     1    35    53  -8.055  -0.019  -6.709                         -1.655 -1.622 -2.397  1.664 
     D  1971  1969 3  1972     3     0     0    34    53  -6.174  -1.687  -0.566                         
    IL  1972  1972 3  1972     3     1     1    37    56  -1.442  -0.798  -4.142                          0.000  0.000  0.000  0.000 
                                             [ MATL 2434 ]   8975      - A - A -
    ML  1973  1972 3  1975     5     1     1    34    52  -7.173  -0.037  -6.988  -7.201  -8.092          1.756 -2.556 -2.169 -2.116 
     D  1974  1972 3  1975     5     0     0    32    51  -4.959  -0.803  -4.221  -2.596  -2.508         
    IL  1975  1975 3  1975     5     1     1    34    53  -2.408  -0.496  -4.087  -5.920  -5.193          0.000  0.000  0.000  0.000 
                                             [ MATP 2435 ]   8977   8996 G U g c
    MP  1976  1975 3  1980     6     2     2    33    51  -9.145  -9.085  -0.021  -7.861  -8.141  -8.536 -3.701 -2.438 -3.884  1.199 -4.774 -5.430 -0.354 -3.913 -3.521  1.228 -4.051  3.159 -0.666 -4.584 -2.291 -2.565 
    ML  1977  1975 3  1980     6     1     1    31    50  -6.250  -6.596  -1.310  -1.005  -6.446  -3.975  0.368 -0.385 -0.191  0.094 
    MR  1978  1975 3  1980     6     1     1    31    50  -6.988  -5.717  -1.625  -5.695  -0.829  -3.908  0.368 -0.385 -0.191  0.094 
     D  1979  1975 3  1980     6     0     0    29    47  -9.049  -7.747  -3.544  -4.226  -4.244  -0.319 
    IL  1980  1980 5  1980     6     1     1    32    51  -2.579  -2.842  -0.760  -4.497  -5.274  -4.934  0.000  0.000  0.000  0.000 
    IR  1981  1981 6  1981     5     1     1    32    51  -2.408  -0.496  -5.920  -4.087  -5.193          0.000  0.000  0.000  0.000 
                                             [ MATP 2436 ]   8978   8995 A U a u
    MP  1982  1981 6  1986     6     2     2    31    49  -9.145  -9.085  -0.021  -7.861  -8.141  -8.536 -3.958 -2.948 -3.964  3.430 -4.386 -5.465 -0.075 -3.995 -3.849  0.898 -4.405 -0.397 -0.492 -4.625 -2.015 -2.788 
    ML  1983  1981 6  1986     6     1     1    29    48  -6.250  -6.596  -1.310  -1.005  -6.446  -3.975  0.368 -0.385 -0.191  0.094 
    MR  1984  1981 6  1986     6     1     1    29    48  -6.988  -5.717  -1.625  -5.695  -0.829  -3.908  0.368 -0.385 -0.191  0.094 
     D  1985  1981 6  1986     6     0     0    27    45  -9.049  -7.747  -3.544  -4.226  -4.244  -0.319 
    IL  1986  1986 5  1986     6     1     1    30    49  -2.579  -2.842  -0.760  -4.497  -5.274  -4.934  0.000  0.000  0.000  0.000 
    IR  1987  1987 6  1987     5     1     1    30    49  -2.408  -0.496  -5.920  -4.087  -5.193          0.000  0.000  0.000  0.000 
                                             [ MATP 2437 ]   8979   8994 C G C G
    MP  1988  1987 6  1992     6     2     2    29    47  -9.145  -9.085  -0.021  -7.861  -8.141  -8.536 -4.050 -4.033 -3.944 -0.325 -1.882 -4.522  3.418 -3.154 -3.971 -0.139 -4.345 -2.063  0.797 -4.213 -0.500 -2.862 
    ML  1989  1987 6  1992     6     1     1    27    46  -6.250  -6.596  -1.310  -1.005  -6.446  -3.975  0.368 -0.385 -0.191  0.094 
    MR  1990  1987 6  1992     6     1     1    27    46  -6.988  -5.717  -1.625  -5.695  -0.829  -3.908  0.368 -0.385 -0.191  0.094 
     D  1991  1987 6  1992     6     0     0    25    44  -9.049  -7.747  -3.544  -4.226  -4.244  -0.319 
    IL  1992  1992 5  1992     6     1     1    28    47  -2.579  -2.842  -0.760  -4.497  -5.274  -4.934  0.000  0.000  0.000  0.000 
    IR  1993  1993 6  1993     5     1     1    28    47  -2.408  -0.496  -5.920  -4.087  -5.193          0.000  0.000  0.000  0.000 
                                             [ MATP 2438 ]   8980   8993 C G C G
    MP  1994  1993 6  1998     4     2     2    27    45  -6.954  -8.200  -0.076  -4.653                 -3.874 -3.848 -3.701 -0.107 -2.559 -4.218  3.070 -3.302 -3.720  0.103 -4.080 -1.864  1.160 -3.990  1.129 -2.586 
    ML  1995  1993 6  1998     4     1     1    26    45  -2.408  -4.532  -1.293  -1.473                  0.368 -0.385 -0.191  0.094 
    MR  1996  1993 6  1998     4     1     1    26    44  -4.102 -12.528  -0.390  -2.485                  0.368 -0.385 -0.191  0.094 
     D  1997  1993 6  1998     4     0     0    24    42 -12.737 -14.007  -2.036  -0.404                 
    IL  1998  1998 5  1998     4     1     1    26    45  -2.817  -4.319  -0.613  -2.698                  0.000  0.000  0.000  0.000 
    IR  1999  1999 6  1999     3     1     1    26    45  -1.925  -0.554  -4.164                          0.000  0.000  0.000  0.000 
                                             [ MATR 2439 ]      -   8992 - A - A
    MR  2000  1999 6  2002     5     1     1    25    43  -7.173  -0.051  -5.824  -7.201  -8.092          1.699 -2.333 -1.812 -1.893 
     D  2001  1999 6  2002     5     0     0    23    42  -5.352  -0.707  -2.978  -4.409  -2.404         
    IR  2002  2002 3  2002     5     1     1    25    44  -2.408  -0.496  -5.920  -4.087  -5.193          0.000  0.000  0.000  0.000 
                                             [ MATP 2440 ]   8981   8991 G C G C
    MP  2003  2002 3  2007     6     2     2    24    42  -9.139  -9.078  -0.021  -7.854  -8.134  -8.529 -3.896 -1.992 -3.892  1.191 -4.526 -4.385  0.022 -4.313 -3.891  3.306 -4.264 -0.221 -0.259 -3.796 -1.949 -2.830 
    ML  2004  2002 3  2007     6     1     1    22    41  -6.340  -6.687  -1.186  -1.095  -6.536  -4.066  0.346 -0.547  0.140 -0.085 
    MR  2005  2002 3  2007     6     1     1    22    41  -6.988  -5.717  -1.625  -5.695  -0.829  -3.908  0.368 -0.385 -0.191  0.094 
     D  2006  2002 3  2007     6     0     0    20    39  -9.049  -7.747  -3.544  -4.226  -4.244  -0.319 
    IL  2007  2007 5  2007     6     1     1    23    42  -2.579  -2.842  -0.760  -4.497  -5.274  -4.934  0.000  0.000  0.000  0.000 
    IR  2008  2008 6  2008     5     1     1    23    42  -2.408  -0.496  -5.920  -4.087  -5.193          0.000  0.000  0.000  0.000 
                                             [ MATP 2441 ]   8982   8990 U A u a
    MP  2009  2008 6  2013     6     2     2    22    40  -9.145  -9.085  -0.021  -7.861  -8.141  -8.536 -4.407 -4.237 -4.221 -0.516 -3.117 -4.765  1.215 -3.828 -4.223 -0.293 -4.586 -2.129  3.422 -4.549 -0.788 -3.025 
    ML  2010  2008 6  2013     6     1     1    21    40  -6.250  -6.596  -1.310  -1.005  -6.446  -3.975  0.368 -0.385 -0.191  0.094 
    MR  2011  2008 6  2013     6     1     1    21    40  -6.988  -5.717  -1.625  -5.695  -0.829  -3.908  0.368 -0.385 -0.191  0.094 
     D  2012  2008 6  2013     6     0     0    19    38  -9.049  -7.747  -3.544  -4.226  -4.244  -0.319 
    IL  2013  2013 5  2013     6     1     1    21    40  -2.579  -2.842  -0.760  -4.497  -5.274  -4.934  0.000  0.000  0.000  0.000 
    IR  2014  2014 6  2014     5     1     1    21    40  -2.408  -0.496  -5.920  -4.087  -5.193          0.000  0.000  0.000  0.000 
                                             [ MATP 2442 ]   8983   8989 C G C G
    MP  2015  2014 6  2019     4     2     2    20    38  -7.045  -7.252  -0.050  -5.667                 -3.850 -3.816 -3.690 -0.066 -2.562 -4.221  3.078 -3.300 -3.706  0.149 -4.073 -1.819  1.296 -3.972  0.880 -2.570 
    ML  2016  2014 6  2019     4     1     1    21    39  -3.758  -3.940  -0.507  -2.670                  0.368 -0.385 -0.191  0.094 
    MR  2017  2014 6  2019     4     1     1    20    39  -4.809  -3.838  -1.706  -0.766                  0.368 -0.385 -0.191  0.094 
     D  2018  2014 6  2019     4     0     0    19    38  -4.568  -4.250  -2.265  -0.520                 
    IL  2019  2019 5  2019     4     1     1    22    41  -1.686  -2.369  -1.117  -4.855                  0.000  0.000  0.000  0.000 
    IR  2020  2020 6  2020     3     1     1    21    40  -1.442  -0.798  -4.142                          0.000  0.000  0.000  0.000 
                                             [ MATL 2443 ]   8984      - G - G -
    ML  2021  2020 6  2023     3     1     1    16    35  -8.055  -0.019  -6.709                         -0.462 -2.073  1.422 -1.487 
     D  2022  2020 6  2023     3     0     0    16    34  -6.174  -1.687  -0.566                         
    IL  2023  2023 3  2023     3     1     1    20    38  -1.442  -0.798  -4.142                          0.000  0.000  0.000  0.000 
                                             [ MATL 2444 ]   8985      - U - U -
    ML  2024  2023 3  2026     3     1     1    15    33  -8.055  -0.019  -6.709                         -1.234 -0.975 -1.971  1.491 
     D  2025  2023 3  2026     3     0     0    15    33  -6.174  -1.687  -0.566                         
    IL  2026  2026 3  2026     3     1     1    19    37  -1.442  -0.798  -4.142                          0.000  0.000  0.000  0.000 
                                             [ MATL 2445 ]   8986      - G - G -
    ML  2027  2026 3  2029     3     1     1    13    31  -8.055  -0.019  -6.709                         -0.065 -1.816  1.222 -1.229 
     D  2028  2026 3  2029     3     0     0    13    32  -6.174  -1.687  -0.566                         
    IL  2029  2029 3  2029     3     1     1    18    36  -1.442  -0.798  -4.142                          0.000  0.000  0.000  0.000 
                                             [ MATL 2446 ]   8987      - A - A -
    ML  2030  2029 3  2032     2     1     1     1     1       *   0.000                                  1.756 -2.556 -2.169 -2.116 
     D  2031  2029 3  2032     2     0     0     0     0       *   0.000                                 
    IL  2032  2032 3  2032     2     1     1    13    28  -1.823  -0.479                                  0.000  0.000  0.000  0.000 
                                             [ END  2447 ]      -      - - - - -
     E  2033  2032 3    -1     0     0     0     0     0                                                 
                                             [ BEGL 2371 ]      -      - - - - -
     S  2034  1958 1  2035     4     3    31   548  1225  -0.047  -6.455  -6.291  -6.931                 
                                             [ MATP 2372 ]   8513   8970 C G C G
    MP  2035  2034 1  2039     4     3    31   548  1226  -6.947  -8.192  -0.080  -4.561                 -3.737 -3.725 -3.618 -0.007 -1.891 -4.184  3.100 -3.274 -3.632  0.178 -4.020 -1.757  1.126 -3.884  0.829 -2.515 
    ML  2036  2034 1  2039     4     1    27   546  1224  -2.499  -4.622  -1.383  -1.325                  0.309 -0.217 -0.308  0.127 
    MR  2037  2034 1  2039     4     2    28   547  1224  -4.102 -12.528  -0.390  -2.485                  0.368 -0.385 -0.191  0.094 
     D  2038  2034 1  2039     4     0    25   544  1222 -12.737 -14.007  -2.036  -0.404                 
    IL  2039  2039 5  2039     4     2    28   547  1224  -2.817  -4.319  -0.613  -2.698                  0.000  0.000  0.000  0.000 
    IR  2040  2040 6  2040     3     2    30   547  1225  -1.925  -0.554  -4.164                          0.000  0.000  0.000  0.000 
                                             [ MATR 2373 ]      -   8969 - G - G
    MR  2041  2040 6  2043     5     3    31   546  1224  -7.163  -0.037  -6.979  -7.191  -8.082         -0.182 -1.877  1.285 -1.290 
     D  2042  2040 6  2043     5     0    24   544  1221  -5.402  -0.731  -2.776  -4.460  -2.454         
    IR  2043  2043 3  2043     5     2    28   546  1223  -2.408  -0.496  -5.920  -4.087  -5.193          0.000  0.000  0.000  0.000 
                                             [ MATP 2374 ]   8514   8968 g u g c
    MP  2044  2043 3  2048     6     4    30   545  1223  -9.142  -9.081  -0.021  -7.858  -8.138  -8.533 -3.617 -2.395 -3.797  1.576 -4.688 -5.274 -0.295 -3.868 -3.472  1.312 -4.001  2.995 -0.562 -4.418 -2.221 -2.506 
    ML  2045  2043 3  2048     6     1    25   543  1220  -6.293  -6.639  -1.354  -0.963  -6.489  -4.019  0.388 -0.502  0.028 -0.051 
    MR  2046  2043 3  2048     6     1    25   542  1220  -6.988  -5.717  -1.625  -5.695  -0.829  -3.908  0.368 -0.385 -0.191  0.094 
     D  2047  2043 3  2048     6     0    21   538  1216  -9.049  -7.747  -3.544  -4.226  -4.244  -0.319 
    IL  2048  2048 5  2048     6     2    27   544  1222  -2.579  -2.842  -0.760  -4.497  -5.274  -4.934  0.000  0.000  0.000  0.000 
    IR  2049  2049 6  2049     5     2    27   544  1222  -2.408  -0.496  -5.920  -4.087  -5.193          0.000  0.000  0.000  0.000 
                                             [ MATP 2375 ]   8515   8967 G C G C
    MP  2050  2049 6  2054     6     4    29   543  1221  -9.142  -9.081  -0.021  -7.858  -8.138  -8.533 -4.458 -2.938 -4.516  0.447 -5.196 -4.657 -0.529 -4.875 -4.212  3.538 -4.568  0.040 -0.825 -4.270 -2.546 -3.408 
    ML  2051  2049 6  2054     6     1    24   541  1218  -6.293  -6.639  -1.354  -0.963  -6.489  -4.019  0.388 -0.502  0.028 -0.051 
    MR  2052  2049 6  2054     6     1    25   541  1218  -6.988  -5.717  -1.625  -5.695  -0.829  -3.908  0.368 -0.385 -0.191  0.094 
     D  2053  2049 6  2054     6     0    20   537  1215  -9.049  -7.747  -3.544  -4.226  -4.244  -0.319 
    IL  2054  2054 5  2054     6     1    26   542  1220  -2.579  -2.842  -0.760  -4.497  -5.274  -4.934  0.000  0.000  0.000  0.000 
    IR  2055  2055 6  2055     5     2    26   542  1220  -2.408  -0.496  -5.920  -4.087  -5.193          0.000  0.000  0.000  0.000 
                                             [ MATP 2376 ]   8516   8966 C G C G
    MP  2056  2055 6  2060     6     4    27   541  1219  -9.142  -9.081  -0.021  -7.858  -8.138  -8.533 -4.287 -4.267 -4.074 -0.499 -2.184 -4.555  3.454 -3.663 -4.111 -0.293 -4.429 -2.274  0.833 -4.389 -0.421 -2.966 
    ML  2057  2055 6  2060     6     1    23   539  1217  -6.293  -6.639  -1.354  -0.963  -6.489  -4.019  0.309 -0.217 -0.308  0.127 
    MR  2058  2055 6  2060     6     1    24   539  1217  -6.988  -5.717  -1.625  -5.695  -0.829  -3.908  0.368 -0.385 -0.191  0.094 
     D  2059  2055 6  2060     6     0    20   536  1214  -9.049  -7.747  -3.544  -4.226  -4.244  -0.319 
    IL  2060  2060 5  2060     6     1    25   540  1218  -2.579  -2.842  -0.760  -4.497  -5.274  -4.934  0.000  0.000  0.000  0.000 
    IR  2061  2061 6  2061     5     1    25   540  1218  -2.408  -0.496  -5.920  -4.087  -5.193          0.000  0.000  0.000  0.000 
                                             [ MATP 2377 ]   8517   8965 U A u a
    MP  2062  2061 6  2066     4     2    25   539  1217  -6.947  -8.192  -0.076  -4.646                 -4.314 -4.265 -4.162 -0.560 -2.677 -4.703  1.246 -3.802 -4.180 -0.329 -4.556 -2.277  3.414 -4.440 -0.756 -2.983 
    ML  2063  2061 6  2066     4     1    22   538  1215  -2.499  -4.622  -1.383  -1.325                  0.307 -0.370 -0.261  0.208 
    MR  2064  2061 6  2066     4     1    23   538  1215  -4.102 -12.528  -0.390  -2.485                  0.368 -0.385 -0.191  0.094 
     D  2065  2061 6  2066     4     0    19   536  1213 -12.737 -14.007  -2.036  -0.404                 
    IL  2066  2066 5  2066     4     1    23   538  1216  -2.817  -4.319  -0.613  -2.698                  0.000  0.000  0.000  0.000 
    IR  2067  2067 6  2067     3     1    24   539  1216  -1.925  -0.554  -4.164                          0.000  0.000  0.000  0.000 
                                             [ MATR 2378 ]      -   8964 - G - G
    MR  2068  2067 6  2070     3     2    24   537  1215  -8.433  -0.018  -6.750                         -0.058 -1.679  1.182 -1.126 
     D  2069  2067 6  2070     3     0    19   535  1213  -6.451  -1.629  -0.588                         
    IR  2070  2070 3  2070     3     1    23   538  1215  -1.925  -0.554  -4.164                          0.000  0.000  0.000  0.000 
                                             [ MATR 2379 ]      -   8963 - U - U
    MR  2071  2070 3  2073     5     1    23   536  1214  -7.166  -0.037  -6.982  -7.194  -8.085         -1.641 -1.610 -2.382  1.660 
     D  2072  2070 3  2073     5     0    18   534  1212  -5.387  -0.742  -2.760  -4.444  -2.438         
    IR  2073  2073 3  2073     5     1    22   536  1214  -2.408  -0.496  -5.920  -4.087  -5.193          0.000  0.000  0.000  0.000 
                                             [ MATP 2380 ]   8518   8962 C G C G
    MP  2074  2073 3  2078     4     2    22   535  1213  -6.947  -8.192  -0.076  -4.646                 -3.796 -3.809 -3.707 -0.150 -0.542 -4.297  3.252 -3.428 -3.732  0.010 -4.126 -1.890  1.105 -3.968 -0.442 -2.642 
    ML  2075  2073 3  2078     4     1    18   534  1211  -2.499  -4.622  -1.171  -1.563                  0.309 -0.217 -0.308  0.127 
    MR  2076  2073 3  2078     4     1    19   534  1212  -4.102 -12.528  -0.390  -2.485                  0.368 -0.385 -0.191  0.094 
     D  2077  2073 3  2078     4     0    15   531  1209 -12.737 -14.007  -2.036  -0.404                 
    IL  2078  2078 5  2078     4     1    19   534  1212  -2.817  -4.319  -0.613  -2.698                  0.000  0.000  0.000  0.000 
    IR  2079  2079 6  2079     3     1    21   535  1212  -1.925  -0.554  -4.164                          0.000  0.000  0.000  0.000 
                                             [ MATR 2381 ]      -   8961 - C - C
    MR  2080  2079 6  2082     3     1    22   533  1211  -8.440  -0.021  -6.441                         -1.084  1.198 -1.912 -0.046 
     D  2081  2079 6  2082     3     0    15   531  1208  -6.390  -1.568  -0.620                         
    IR  2082  2082 3  2082     3     1    20   534  1211  -1.925  -0.554  -4.164                          0.000  0.000  0.000  0.000 
                                             [ MATR 2382 ]      -   8960 - A - A
    MR  2083  2082 3  2085     5     1    21   532  1210  -7.170  -0.037  -6.985  -7.197  -8.089          1.754 -2.548 -2.163 -2.108 
     D  2084  2082 3  2085     5     0    14   530  1207  -5.368  -0.697  -2.995  -4.425  -2.420         
    IR  2085  2085 3  2085     5     1    18   532  1210  -2.408  -0.496  -5.920  -4.087  -5.193          0.000  0.000  0.000  0.000 
                                             [ MATP 2383 ]   8519   8959 U A u a
    MP  2086  2085 3  2090     6     2    21   532  1209  -9.145  -9.085  -0.021  -7.861  -8.141  -8.536 -4.176 -4.113 -4.026 -0.404 -2.948 -4.572  1.381 -3.668 -4.044 -0.161 -4.420 -2.111  3.310 -4.304 -0.196 -2.868 
    ML  2087  2085 3  2090     6     1    16   529  1206  -6.250  -6.596  -1.310  -1.005  -6.446  -3.975  0.368 -0.385 -0.191  0.094 
    MR  2088  2085 3  2090     6     1    15   529  1206  -6.988  -5.717  -1.625  -5.695  -0.829  -3.908  0.368 -0.385 -0.191  0.094 
     D  2089  2085 3  2090     6     0    11   524  1201  -9.049  -7.747  -3.544  -4.226  -4.244  -0.319 
    IL  2090  2090 5  2090     6     1    17   530  1208  -2.579  -2.842  -0.760  -4.497  -5.274  -4.934  0.000  0.000  0.000  0.000 
    IR  2091  2091 6  2091     5     1    18   530  1208  -2.408  -0.496  -5.920  -4.087  -5.193          0.000  0.000  0.000  0.000 
                                             [ MATP 2384 ]   8520   8958 U G c g
    MP  2092  2091 6  2096     6     2    20   530  1207  -9.145  -9.085  -0.021  -7.861  -8.141  -8.536 -4.271 -4.212 -3.932 -0.529 -2.633 -4.324  1.658 -3.425 -3.976 -0.364 -4.249 -2.220  0.815 -4.335  3.108 -2.838 
    ML  2093  2091 6  2096     6     1    15   527  1205  -6.250  -6.596  -1.310  -1.005  -6.446  -3.975  0.368 -0.385 -0.191  0.094 
    MR  2094  2091 6  2096     6     1    15   527  1204  -6.988  -5.717  -1.625  -5.695  -0.829  -3.908  0.368 -0.385 -0.191  0.094 
     D  2095  2091 6  2096     6     0    11   523  1200  -9.049  -7.747  -3.544  -4.226  -4.244  -0.319 
    IL  2096  2096 5  2096     6     1    17   529  1206  -2.579  -2.842  -0.760  -4.497  -5.274  -4.934  0.000  0.000  0.000  0.000 
    IR  2097  2097 6  2097     5     1    17   528  1206  -2.408  -0.496  -5.920  -4.087  -5.193          0.000  0.000  0.000  0.000 
                                             [ MATP 2385 ]   8521   8957 C G C G
    MP  2098  2097 6  2102     6     2    18   528  1205  -9.145  -9.085  -0.021  -7.861  -8.141  -8.536 -4.111 -4.116 -3.979 -0.420 -1.180 -4.528  3.425 -3.663 -4.014 -0.250 -4.371 -2.173  0.745 -4.263 -0.448 -2.905 
    ML  2099  2097 6  2102     6     1    15   525  1203  -6.250  -6.596  -1.310  -1.005  -6.446  -3.975  0.368 -0.385 -0.191  0.094 
    MR  2100  2097 6  2102     6     1    14   525  1203  -6.988  -5.717  -1.625  -5.695  -0.829  -3.908  0.368 -0.385 -0.191  0.094 
     D  2101  2097 6  2102     6     0    11   522  1199  -9.049  -7.747  -3.544  -4.226  -4.244  -0.319 
    IL  2102  2102 5  2102     6     1    16   527  1204  -2.579  -2.842  -0.760  -4.497  -5.274  -4.934  0.000  0.000  0.000  0.000 
    IR  2103  2103 6  2103     5     1    16   527  1204  -2.408  -0.496  -5.920  -4.087  -5.193          0.000  0.000  0.000  0.000 
                                             [ MATP 2386 ]   8522   8956 C G C G
    MP  2104  2103 6  2108     6     2    16   526  1203  -9.145  -9.085  -0.021  -7.861  -8.141  -8.536 -4.150 -4.137 -3.978 -0.390 -1.903 -4.494  3.406 -3.602 -4.008 -0.199 -4.351 -2.155  0.821 -4.275 -0.150 -2.876 
    ML  2105  2103 6  2108     6     1    14   524  1201  -6.250  -6.596  -1.310  -1.005  -6.446  -3.975  0.368 -0.385 -0.191  0.094 
    MR  2106  2103 6  2108     6     1    13   523  1201  -6.988  -5.717  -1.625  -5.695  -0.829  -3.908  0.368 -0.385 -0.191  0.094 
     D  2107  2103 6  2108     6     0    10   521  1198  -9.049  -7.747  -3.544  -4.226  -4.244  -0.319 
    IL  2108  2108 5  2108     6     1    15   525  1202  -2.579  -2.842  -0.760  -4.497  -5.274  -4.934  0.000  0.000  0.000  0.000 
    IR  2109  2109 6  2109     5     1    15   525  1202  -2.408  -0.496  -5.920  -4.087  -5.193          0.000  0.000  0.000  0.000 
                                             [ MATP 2387 ]   8523   8955 U A u a
    MP  2110  2109 6  2114     4     2    14   524  1201  -7.045  -4.426  -0.111  -5.667                 -3.989 -3.915 -4.046 -0.362 -3.430 -4.806  0.792 -3.983 -3.413 -0.085 -4.554 -1.976  3.475 -3.839 -1.156 -2.899 
    ML  2111  2109 6  2114     4     1    13   523  1200  -3.758  -3.940  -0.507  -2.670                  0.368 -0.385 -0.191  0.094 
    MR  2112  2109 6  2114     4     1    11   522  1199  -4.809  -3.838  -1.706  -0.766                  0.368 -0.385 -0.191  0.094 
     D  2113  2109 6  2114     4     0    10   520  1198  -4.568  -4.250  -2.265  -0.520                 
    IL  2114  2114 5  2114     4     1    14   523  1201  -1.686  -2.369  -1.117  -4.855                  0.000  0.000  0.000  0.000 
    IR  2115  2115 6  2115     3     1    13   523  1200  -1.569  -0.711  -4.269                          0.000  0.000  0.000  0.000 
                                             [ MATL 2388 ]   8524      - A - A -
    ML  2116  2115 6  2118     3     1    12   522  1199  -8.055  -0.019  -6.709                          1.699 -2.333 -1.812 -1.893 
     D  2117  2115 6  2118     3     0     9   520  1197  -6.174  -1.687  -0.566                         
    IL  2118  2118 3  2118     3     1    12   522  1200  -1.442  -0.798  -4.142                          0.000  0.000  0.000  0.000 
                                             [ MATL 2389 ]   8525      - U - U -
    ML  2119  2118 3  2121     3     1    11   521  1198  -8.440  -0.053  -4.906                         -1.486 -1.384 -2.225  1.607 
     D  2120  2118 3  2121     3     0     9   519  1196  -5.620  -0.734  -1.403                         
    IL  2121  2121 3  2121     3     1    11   521  1198  -1.925  -0.554  -4.164                          0.000  0.000  0.000  0.000 
                                             [ MATR 2390 ]      -   8953 - U - U
    MR  2122  2121 3  2124     3     1    11   520  1197  -8.404  -0.018  -6.722                         -1.100 -0.784 -1.837  1.418 
     D  2123  2121 3  2124     3     0     8   518  1195  -6.669  -1.140  -0.899                         
    IR  2124  2124 3  2124     3     1    11   520  1197  -1.925  -0.554  -4.164                          0.000  0.000  0.000  0.000 
                                             [ MATR 2391 ]      -   8952 - A - A
    MR  2125  2124 3  2127     3     1    10   519  1196  -8.440  -0.018  -6.757                          1.756 -2.556 -2.169 -2.116 
     D  2126  2124 3  2127     3     0     7   516  1194  -6.390  -1.568  -0.620                         
    IR  2127  2127 3  2127     3     1    10   519  1196  -1.925  -0.554  -4.164                          0.000  0.000  0.000  0.000 
                                             [ MATR 2392 ]      -   8951 - A - A
    MR  2128  2127 3  2130     3     1     9   518  1195  -8.440  -0.055  -4.866                          1.431 -1.380 -1.157 -1.085 
     D  2129  2127 3  2130     3     0     7   516  1193  -6.390  -1.568  -0.620                         
    IR  2130  2130 3  2130     3     1     9   518  1196  -1.925  -0.554  -4.164                          0.000  0.000  0.000  0.000 
                                             [ MATR 2393 ]      -   8950 - u - C
    MR  2131  2130 3  2133     3     1     8   517  1194  -8.403  -0.018  -6.721                         -0.326 -0.274 -1.285  0.975 
     D  2132  2130 3  2133     3     0     6   515  1193  -6.679  -1.856  -0.486                         
    IR  2133  2133 3  2133     3     1     8   517  1195  -1.925  -0.554  -4.164                          0.000  0.000  0.000  0.000 
                                             [ MATR 2394 ]      -   8949 - C - C
    MR  2134  2133 3  2136     2     1     7   516  1193  -8.419  -0.004                                 -0.866  1.130 -1.733 -0.055 
     D  2135  2133 3  2136     2     0     6   515  1192  -4.732  -0.055                                 
    IR  2136  2136 3  2136     2     1     7   516  1194  -1.823  -0.479                                  0.000  0.000  0.000  0.000 
                                             [ BIF  2395 ]      -      - - - - -
     B  2137  2136 3  2138  2218     0     6   515  1192                                                 
                                             [ BEGL 2396 ]      -      - - - - -
     S  2138  2137 1  2139     4     0     0    41    59  -0.043  -6.883  -6.291  -6.931                 
                                             [ MATP 2397 ]   8526   8553 C G C G
    MP  2139  2138 1  2143     6     2     2    41    59  -9.145  -9.085  -0.021  -7.861  -8.141  -8.536 -3.843 -3.803 -3.698 -0.037 -2.279 -4.247  3.132 -3.318 -3.709  0.177 -4.086 -1.790  1.471 -3.972  0.167 -2.572 
    ML  2140  2138 1  2143     6     1     1    40    59  -6.250  -6.596  -1.310  -1.005  -6.446  -3.975  0.368 -0.385 -0.191  0.094 
    MR  2141  2138 1  2143     6     1     1    39    58  -6.988  -5.717  -1.625  -5.695  -0.829  -3.908  0.368 -0.385 -0.191  0.094 
     D  2142  2138 1  2143     6     0     0    38    57  -9.049  -7.747  -3.544  -4.226  -4.244  -0.319 
    IL  2143  2143 5  2143     6     1     1    40    59  -2.579  -2.842  -0.760  -4.497  -5.274  -4.934  0.000  0.000  0.000  0.000 
    IR  2144  2144 6  2144     5     1     1    40    59  -2.408  -0.496  -5.920  -4.087  -5.193          0.000  0.000  0.000  0.000 
                                             [ MATP 2398 ]   8527   8552 a u a u
    MP  2145  2144 6  2149     4     2     2    39    57  -7.045  -4.698  -0.098  -5.667                 -3.105  1.660 -3.245  2.413 -3.640 -4.348  0.330 -3.460 -3.148  1.531 -3.677  0.011  0.083 -3.565 -1.459 -2.176 
    ML  2146  2144 6  2149     4     1     1    39    58  -3.758  -3.940  -0.507  -2.670                  0.368 -0.385 -0.191  0.094 
    MR  2147  2144 6  2149     4     1     1    38    57  -4.809  -3.838  -1.706  -0.766                  0.368 -0.385 -0.191  0.094 
     D  2148  2144 6  2149     4     0     0    37    56  -4.568  -4.250  -2.265  -0.520                 
    IL  2149  2149 5  2149     4     1     1    40    59  -1.686  -2.369  -1.117  -4.855                  0.000  0.000  0.000  0.000 
    IR  2150  2150 6  2150     3     1     1    39    58  -1.544  -0.726  -4.245                          0.000  0.000  0.000  0.000 
                                             [ MATL 2399 ]   8528      - U - U -
    ML  2151  2150 6  2153     3     1     1    36    55  -8.440  -0.018  -6.757                         -1.144 -1.192 -1.936  1.510 
     D  2152  2150 6  2153     3     0     0    35    53  -5.620  -0.734  -1.403                         
    IL  2153  2153 3  2153     3     1     1    37    56  -1.925  -0.554  -4.164                          0.000  0.000  0.000  0.000 
                                             [ MATR 2400 ]      -   8550 - G - G
    MR  2154  2153 3  2156     3     1     1    35    54  -8.440  -0.018  -6.757                         -1.099 -2.532  1.632 -1.940 
     D  2155  2153 3  2156     3     0     0    33    52  -6.390  -1.568  -0.620                         
    IR  2156  2156 3  2156     3     1     1    36    55  -1.925  -0.554  -4.164                          0.000  0.000  0.000  0.000 
                                             [ MATR 2401 ]      -   8549 - A - A
    MR  2157  2156 3  2159     3     1     1    34    53  -8.440  -0.018  -6.757                          1.528 -1.446 -1.587 -1.265 
     D  2158  2156 3  2159     3     0     0    32    51  -6.390  -1.568  -0.620                         
    IR  2159  2159 3  2159     3     1     1    35    54  -1.925  -0.554  -4.164                          0.000  0.000  0.000  0.000 
                                             [ MATR 2402 ]      -   8548 - A - A
    MR  2160  2159 3  2162     5     1     1    33    52  -7.173  -0.037  -6.988  -7.201  -8.092          1.756 -2.556 -2.169 -2.116 
     D  2161  2159 3  2162     5     0     0    32    50  -5.352  -0.707  -2.978  -4.409  -2.404         
    IR  2162  2162 3  2162     5     1     1    33    52  -2.408  -0.496  -5.920  -4.087  -5.193          0.000  0.000  0.000  0.000 
                                             [ MATP 2403 ]   8529   8547 u a g c
    MP  2163  2162 3  2167     6     2     2    32    51  -9.145  -9.085  -0.021  -7.861  -8.141  -8.536 -2.185 -2.162 -2.334  1.648 -2.213 -3.157  1.498 -2.590 -2.401  1.438 -2.939 -0.456  1.711 -0.605 -0.220 -1.490 
    ML  2164  2162 3  2167     6     1     1    30    49  -6.250  -6.596  -1.310  -1.005  -6.446  -3.975  0.368 -0.385 -0.191  0.094 
    MR  2165  2162 3  2167     6     1     1    30    49  -6.988  -5.717  -1.625  -5.695  -0.829  -3.908  0.368 -0.385 -0.191  0.094 
     D  2166  2162 3  2167     6     0     0    28    47  -9.049  -7.747  -3.544  -4.226  -4.244  -0.319 
    IL  2167  2167 5  2167     6     1     1    32    50  -2.579  -2.842  -0.760  -4.497  -5.274  -4.934  0.000  0.000  0.000  0.000 
    IR  2168  2168 6  2168     5     1     1    31    50  -2.408  -0.496  -5.920  -4.087  -5.193          0.000  0.000  0.000  0.000 
                                             [ MATP 2404 ]   8530   8546 g c G C
    MP  2169  2168 6  2173     6     2     2    30    49  -6.033  -9.085  -0.040  -7.861  -8.141  -8.536 -3.134 -2.727 -3.160  0.939 -2.460 -3.903  2.061 -3.215 -3.239  2.296 -3.702 -0.609  1.179 -3.253 -0.277 -2.109 
    ML  2170  2168 6  2173     6     1     1    28    47  -6.250  -6.596  -1.310  -1.005  -6.446  -3.975  0.368 -0.385 -0.191  0.094 
    MR  2171  2168 6  2173     6     1     1    28    47  -6.988  -5.717  -1.625  -5.695  -0.829  -3.908  0.368 -0.385 -0.191  0.094 
     D  2172  2168 6  2173     6     0     0    26    45  -9.049  -7.747  -3.544  -4.226  -4.244  -0.319 
    IL  2173  2173 5  2173     6     1     1    29    48  -2.763  -3.026  -0.645  -4.682  -5.458  -5.118  0.000  0.000  0.000  0.000 
    IR  2174  2174 6  2174     5     1     1    29    48  -2.408  -0.496  -5.920  -4.087  -5.193          0.000  0.000  0.000  0.000 
                                             [ MATP 2405 ]   8532   8545 c g u a
    MP  2175  2174 6  2179     6     2     2    28    47  -9.145  -9.085  -0.021  -7.861  -8.141  -8.536 -2.489 -1.910 -2.626  0.990 -2.039 -3.462  2.061 -2.729 -2.650  1.265 -3.194 -0.471  1.957 -2.765  0.023 -1.679 
    ML  2176  2174 6  2179     6     1     1    26    45  -6.250  -6.596  -1.310  -1.005  -6.446  -3.975  0.368 -0.385 -0.191  0.094 
    MR  2177  2174 6  2179     6     1     1    26    45  -6.988  -5.717  -1.625  -5.695  -0.829  -3.908  0.368 -0.385 -0.191  0.094 
     D  2178  2174 6  2179     6     0     0    24    43  -9.049  -7.747  -3.544  -4.226  -4.244  -0.319 
    IL  2179  2179 5  2179     6     1     1    28    46  -2.579  -2.842  -0.760  -4.497  -5.274  -4.934  0.000  0.000  0.000  0.000 
    IR  2180  2180 6  2180     5     1     1    27    46  -2.408  -0.496  -5.920  -4.087  -5.193          0.000  0.000  0.000  0.000 
                                             [ MATP 2406 ]   8533   8544 G C G C
    MP  2181  2180 6  2185     6     2     2    26    45  -9.145  -9.085  -0.021  -7.861  -8.141  -8.536 -3.451 -1.904 -3.429  1.175 -3.913 -4.028  0.567 -3.888 -3.601  3.114 -3.171 -0.048  0.196 -3.359 -1.447 -2.435 
    ML  2182  2180 6  2185     6     1     1    25    43  -6.250  -6.596  -1.310  -1.005  -6.446  -3.975  0.368 -0.385 -0.191  0.094 
    MR  2183  2180 6  2185     6     1     1    24    43  -6.988  -5.717  -1.625  -5.695  -0.829  -3.908  0.368 -0.385 -0.191  0.094 
     D  2184  2180 6  2185     6     0     0    22    41  -9.049  -7.747  -3.544  -4.226  -4.244  -0.319 
    IL  2185  2185 5  2185     6     1     1    26    44  -2.579  -2.842  -0.760  -4.497  -5.274  -4.934  0.000  0.000  0.000  0.000 
    IR  2186  2186 6  2186     5     1     1    25    44  -2.408  -0.496  -5.920  -4.087  -5.193          0.000  0.000  0.000  0.000 
                                             [ MATP 2407 ]   8534   8543 A U a u
    MP  2187  2186 6  2191     6     2     2    24    43  -9.145  -9.085  -0.021  -7.861  -8.141  -8.536 -3.505 -2.952 -3.492  3.085 -3.403 -4.424  0.801 -3.596 -3.582  1.188 -4.068 -0.716  0.443 -3.751 -0.845 -2.152 
    ML  2188  2186 6  2191     6     1     1    23    42  -6.250  -6.596  -1.310  -1.005  -6.446  -3.975  0.368 -0.385 -0.191  0.094 
    MR  2189  2186 6  2191     6     1     1    23    42  -6.988  -5.717  -1.625  -5.695  -0.829  -3.908  0.368 -0.385 -0.191  0.094 
     D  2190  2186 6  2191     6     0     0    22    40  -9.049  -7.747  -3.544  -4.226  -4.244  -0.319 
    IL  2191  2191 5  2191     6     1     1    24    43  -2.579  -2.842  -0.760  -4.497  -5.274  -4.934  0.000  0.000  0.000  0.000 
    IR  2192  2192 6  2192     5     1     1    23    42  -2.408  -0.496  -5.920  -4.087  -5.193          0.000  0.000  0.000  0.000 
                                             [ MATP 2408 ]   8535   8542 a u a u
    MP  2193  2192 6  2197     4     2     2    22    41  -7.045  -7.252  -0.050  -5.667                 -3.036 -2.677 -3.084  2.381 -2.772 -3.872  1.717 -3.173 -3.146  1.474 -3.626 -0.593  0.990 -3.229 -0.389 -1.784 
    ML  2194  2192 6  2197     4     1     1    23    42  -3.758  -3.940  -0.507  -2.670                  0.368 -0.385 -0.191  0.094 
    MR  2195  2192 6  2197     4     1     1    22    41  -4.809  -3.838  -1.706  -0.766                  0.368 -0.385 -0.191  0.094 
     D  2196  2192 6  2197     4     0     0    21    40  -4.568  -4.250  -2.265  -0.520                 
    IL  2197  2197 5  2197     4     1     1    24    43  -1.686  -2.369  -1.117  -4.855                  0.000  0.000  0.000  0.000 
    IR  2198  2198 6  2198     3     1     1    23    42  -1.442  -0.798  -4.142                          0.000  0.000  0.000  0.000 
                                             [ MATL 2409 ]   8536      - G - G -
    ML  2199  2198 6  2201     3     1     1    19    37  -8.055  -0.019  -6.709                         -1.520 -2.845  1.723 -2.243 
     D  2200  2198 6  2201     3     0     0    18    37  -6.174  -1.687  -0.566                         
    IL  2201  2201 3  2201     3     1     1    22    41  -1.442  -0.798  -4.142                          0.000  0.000  0.000  0.000 
                                             [ MATL 2410 ]   8537      - C - C -
    ML  2202  2201 3  2204     3     1     1    17    36  -8.055  -0.019  -6.709                         -1.202  1.306 -2.034 -0.236 
     D  2203  2201 3  2204     3     0     0    17    36  -6.174  -1.687  -0.566                         
    IL  2204  2204 3  2204     3     1     1    21    40  -1.442  -0.798  -4.142                          0.000  0.000  0.000  0.000 
                                             [ MATL 2411 ]   8538      - A - A -
    ML  2205  2204 3  2207     3     1     1    16    35  -8.055  -0.019  -6.709                          1.756 -2.556 -2.169 -2.116 
     D  2206  2204 3  2207     3     0     0    16    34  -6.174  -1.687  -0.566                         
    IL  2207  2207 3  2207     3     1     1    20    38  -1.442  -0.798  -4.142                          0.000  0.000  0.000  0.000 
                                             [ MATL 2412 ]   8539      - G - G -
    ML  2208  2207 3  2210     3     1     1    15    33  -8.055  -0.019  -6.709                         -0.704 -1.936  1.445 -1.315 
     D  2209  2207 3  2210     3     0     0    15    33  -6.174  -1.687  -0.566                         
    IL  2210  2210 3  2210     3     1     1    19    37  -1.442  -0.798  -4.142                          0.000  0.000  0.000  0.000 
                                             [ MATL 2413 ]   8540      - A - A -
    ML  2211  2210 3  2213     3     1     1    13    31  -8.055  -0.019  -6.709                          1.426 -1.576 -0.922 -1.156 
     D  2212  2210 3  2213     3     0     0    13    32  -6.174  -1.687  -0.566                         
    IL  2213  2213 3  2213     3     1     1    18    36  -1.442  -0.798  -4.142                          0.000  0.000  0.000  0.000 
                                             [ MATL 2414 ]   8541      - A - A -
    ML  2214  2213 3  2216     2     1     1     1     1       *   0.000                                  1.692 -2.162 -1.945 -1.807 
     D  2215  2213 3  2216     2     0     0     0     0       *   0.000                                 
    IL  2216  2216 3  2216     2     1     1    13    28  -1.823  -0.479                                  0.000  0.000  0.000  0.000 
                                             [ END  2415 ]      -      - - - - -
     E  2217  2216 3    -1     0     0     0     0     0                                                 
                                             [ BEGR 2416 ]      -      - - - - -
     S  2218  2137 1  2219     3     0     0   489  1167  -8.055  -0.019  -6.709                         
    IL  2219  2219 2  2219     3     1     1   491  1168  -1.442  -0.798  -4.142                          0.000  0.000  0.000  0.000 
                                             [ MATL 2417 ]   8554      - U - U -
    ML  2220  2219 2  2222     5     1     1   489  1167  -7.173  -0.037  -6.988  -7.201  -8.092         -1.487 -1.386 -2.226  1.607 
     D  2221  2219 2  2222     5     0     0   490  1168  -4.959  -0.803  -4.221  -2.596  -2.508         
    IL  2222  2222 3  2222     5     1     1   490  1167  -2.408  -0.496  -4.087  -5.920  -5.193          0.000  0.000  0.000  0.000 
                                             [ MATP 2418 ]   8555   8948 u a u a
    MP  2223  2222 3  2227     6     2     2   488  1166  -9.145  -9.085  -0.021  -7.861  -8.141  -8.536 -2.314 -2.753 -2.881  0.902 -2.171 -3.695  2.143 -2.874 -2.887  1.033 -3.415 -0.858  2.211 -3.036 -0.085 -1.869 
    ML  2224  2222 3  2227     6     1     1   490  1168  -6.250  -6.596  -1.310  -1.005  -6.446  -3.975  0.368 -0.385 -0.191  0.094 
    MR  2225  2222 3  2227     6     1     1   492  1169  -6.988  -5.717  -1.625  -5.695  -0.829  -3.908  0.368 -0.385 -0.191  0.094 
     D  2226  2222 3  2227     6     0     0   494  1172  -9.049  -7.747  -3.544  -4.226  -4.244  -0.319 
    IL  2227  2227 5  2227     6     1     1   489  1166  -2.579  -2.842  -0.760  -4.497  -5.274  -4.934  0.000  0.000  0.000  0.000 
    IR  2228  2228 6  2228     5     1     1   488  1166  -2.408  -0.496  -5.920  -4.087  -5.193          0.000  0.000  0.000  0.000 
                                             [ MATP 2419 ]   8556   8947 G C G C
    MP  2229  2228 6  2233     6     2     2   486  1164  -9.145  -9.085  -0.021  -7.861  -8.141  -8.536 -3.682 -2.442 -3.647  1.263 -4.179 -4.162  0.323 -4.110 -3.779  3.203 -4.133 -0.219  0.033 -2.880 -1.637 -2.630 
    ML  2230  2228 6  2233     6     1     1   491  1169  -6.250  -6.596  -1.310  -1.005  -6.446  -3.975  0.368 -0.385 -0.191  0.094 
    MR  2231  2228 6  2233     6     1     1   493  1170  -6.988  -5.717  -1.625  -5.695  -0.829  -3.908  0.368 -0.385 -0.191  0.094 
     D  2232  2228 6  2233     6     0     0   495  1173  -9.049  -7.747  -3.544  -4.226  -4.244  -0.319 
    IL  2233  2233 5  2233     6     1     1   487  1165  -2.579  -2.842  -0.760  -4.497  -5.274  -4.934  0.000  0.000  0.000  0.000 
    IR  2234  2234 6  2234     5     1     1   487  1164  -2.408  -0.496  -5.920  -4.087  -5.193          0.000  0.000  0.000  0.000 
                                             [ MATP 2420 ]   8557   8946 G C G C
    MP  2235  2234 6  2239     6     2     2   484  1161  -9.145  -9.085  -0.021  -7.861  -8.141  -8.536 -3.568 -1.930 -3.532  1.033 -4.116 -4.071  0.329 -4.032 -3.704  3.162 -4.055  0.395  0.057 -2.835 -1.599 -2.537 
    ML  2236  2234 6  2239     6     1     1   494  1171  -6.250  -6.596  -1.310  -1.005  -6.446  -3.975  0.368 -0.385 -0.191  0.094 
    MR  2237  2234 6  2239     6     1     1   495  1173  -6.988  -5.717  -1.625  -5.695  -0.829  -3.908  0.368 -0.385 -0.191  0.094 
     D  2238  2234 6  2239     6     0     0   496  1174  -9.049  -7.747  -3.544  -4.226  -4.244  -0.319 
    IL  2239  2239 5  2239     6     1     1   486  1164  -2.579  -2.842  -0.760  -4.497  -5.274  -4.934  0.000  0.000  0.000  0.000 
    IR  2240  2240 6  2240     5     1     1   486  1163  -2.408  -0.496  -5.920  -4.087  -5.193          0.000  0.000  0.000  0.000 
                                             [ MATP 2421 ]   8558   8945 a c g c
    MP  2241  2240 6  2245     6     2     2   482  1159  -9.145  -9.085  -0.021  -7.861  -8.141  -8.536 -3.511  2.820 -3.675  1.461 -4.232 -5.010 -0.036 -3.747 -3.405  1.277 -3.935  0.039 -0.367 -4.226 -1.912 -2.454 
    ML  2242  2240 6  2245     6     1     1   499  1177  -6.250  -6.596  -1.310  -1.005  -6.446  -3.975  0.368 -0.385 -0.191  0.094 
    MR  2243  2240 6  2245     6     1     1   499  1177  -6.988  -5.717  -1.625  -5.695  -0.829  -3.908  0.368 -0.385 -0.191  0.094 
     D  2244  2240 6  2245     6     0     0   497  1175  -9.049  -7.747  -3.544  -4.226  -4.244  -0.319 
    IL  2245  2245 5  2245     6     1     1   486  1163  -2.579  -2.842  -0.760  -4.497  -5.274  -4.934  0.000  0.000  0.000  0.000 
    IR  2246  2246 6  2246     5     1     1   485  1162  -2.408  -0.496  -5.920  -4.087  -5.193          0.000  0.000  0.000  0.000 
                                             [ MATP 2422 ]   8559   8944 U A u a
    MP  2247  2246 6  2251     4     2     2   479  1157  -7.045  -4.829  -0.093  -5.667                 -4.365 -4.257 -4.182 -0.537 -3.067 -4.710  1.265 -3.793 -4.197 -0.299 -4.557 -2.208  3.403 -4.488 -0.631 -2.998 
    ML  2248  2246 6  2251     4     1     1   509  1187  -3.758  -3.940  -0.507  -2.670                  0.368 -0.385 -0.191  0.094 
    MR  2249  2246 6  2251     4     1     1   506  1184  -4.809  -3.838  -1.706  -0.766                  0.368 -0.385 -0.191  0.094 
     D  2250  2246 6  2251     4     0     0   497  1175  -4.568  -4.250  -2.265  -0.520                 
    IL  2251  2251 5  2251     4     1     1   553  1230  -1.686  -2.369  -1.117  -4.855                  0.000  0.000  0.000  0.000 
    IR  2252  2252 6  2252     3     1     1   598  1276  -0.039  -5.343  -8.843                          0.000  0.000  0.000  0.000 
                                             [ MATL 2423 ]   8560      - U - U -
    ML  2253  2252 6  2255     3     1     1    17    36  -8.055  -0.019  -6.709                         -1.655 -1.622 -2.397  1.664 
     D  2254  2252 6  2255     3     0     0    17    36  -6.174  -1.687  -0.566                         
    IL  2255  2255 3  2255     3     1     1    21    40  -1.442  -0.798  -4.142                          0.000  0.000  0.000  0.000 
                                             [ MATL 2424 ]   8561      - G - G -
    ML  2256  2255 3  2258     3     1     1    16    35  -8.055  -0.019  -6.709                         -0.550 -2.134  1.458 -1.548 
     D  2257  2255 3  2258     3     0     0    16    34  -6.174  -1.687  -0.566                         
    IL  2258  2258 3  2258     3     1     1    20    38  -1.442  -0.798  -4.142                          0.000  0.000  0.000  0.000 
                                             [ MATL 2425 ]   8562      - U - U -
    ML  2259  2258 3  2261     3     1     1    15    33  -8.055  -0.019  -6.709                         -1.655 -1.622 -2.397  1.664 
     D  2260  2258 3  2261     3     0     0    15    33  -6.174  -1.687  -0.566                         
    IL  2261  2261 3  2261     3     1     1    19    37  -1.442  -0.798  -4.142                          0.000  0.000  0.000  0.000 
                                             [ MATL 2426 ]   8563      - U - U -
    ML  2262  2261 3  2264     3     1     1    13    31  -8.055  -0.019  -6.709                         -1.655 -1.622 -2.397  1.664 
     D  2263  2261 3  2264     3     0     0    13    32  -6.174  -1.687  -0.566                         
    IL  2264  2264 3  2264     3     1     1    18    36  -1.442  -0.798  -4.142                          0.000  0.000  0.000  0.000 
                                             [ MATL 2427 ]   8564      - C - C -
    ML  2265  2264 3  2267     2     1     1     1     1       *   0.000                                 -1.036  1.252 -1.901 -0.212 
     D  2266  2264 3  2267     2     0     0     0     0       *   0.000                                 
    IL  2267  2267 3  2267     2     1     1    13    28  -1.823  -0.479                                  0.000  0.000  0.000  0.000 
                                             [ END  2428 ]      -      - - - - -
     E  2268  2267 3    -1     0     0     0     0     0                                                 
                                             [ BEGL 1982 ]      -      - - - - -
     S  2269  1770 1  2270     4   260   325  1069  1944  -0.043  -6.883  -6.291  -6.931                 
                                             [ MATP 1983 ]   6601   7969 C G C G
    MP  2270  2269 1  2274     6   261   326  1069  1944  -9.145  -9.085  -0.026  -6.964  -8.141  -8.536 -4.202 -4.167 -3.966 -0.379 -2.468 -4.431  3.364 -3.517 -3.997 -0.156 -4.315 -2.154  1.185 -4.286 -0.418 -2.840 
    ML  2271  2269 1  2274     6   257   322  1067  1942  -6.250  -6.596  -1.310  -1.005  -6.446  -3.975  0.368 -0.385 -0.191  0.094 
    MR  2272  2269 1  2274     6   256   322  1067  1941  -6.988  -5.717  -1.625  -5.695  -0.829  -3.908  0.368 -0.385 -0.191  0.094 
     D  2273  2269 1  2274     6   251   317  1062  1937  -9.049  -7.747  -3.544  -4.226  -4.244  -0.319 
    IL  2274  2274 5  2274     6   258   324  1068  1943  -2.579  -2.842  -0.760  -4.497  -5.274  -4.934  0.000  0.000  0.000  0.000 
    IR  2275  2275 6  2275     5   259   324  1068  1943  -2.408  -0.496  -5.920  -4.087  -5.193          0.000  0.000  0.000  0.000 
                                             [ MATP 1984 ]   6602   7968 C G C G
    MP  2276  2275 6  2280     6   259   324  1068  1942  -9.140  -9.079  -0.021  -7.856  -8.136  -8.531 -4.112 -4.100 -3.944 -0.359 -1.889 -4.464  3.391 -3.572 -3.974 -0.169 -4.320 -2.123  0.808 -4.239 -0.036 -2.844 
    ML  2277  2275 6  2280     6   256   321  1065  1940  -6.321  -6.667  -1.211  -1.076  -6.517  -4.047  0.549 -0.509 -0.216 -0.038 
    MR  2278  2275 6  2280     6   255   320  1065  1940  -6.988  -5.717  -1.625  -5.695  -0.829  -3.908  0.368 -0.385 -0.191  0.094 
     D  2279  2275 6  2280     6   251   316  1061  1936  -9.049  -7.747  -3.544  -4.226  -4.244  -0.319 
    IL  2280  2280 5  2280     6   257   322  1067  1941  -2.579  -2.842  -0.760  -4.497  -5.274  -4.934  0.000  0.000  0.000  0.000 
    IR  2281  2281 6  2281     5   257   322  1066  1941  -2.408  -0.496  -5.920  -4.087  -5.193          0.000  0.000  0.000  0.000 
                                             [ MATP 1985 ]   6603   7967 U A u a
    MP  2282  2281 6  2286     6   257   322  1066  1940  -9.145  -9.085  -0.021  -7.861  -8.141  -8.536 -3.359 -3.921 -4.062 -0.280 -3.285 -4.777  1.014 -3.881 -4.056 -0.027 -4.518 -1.867  3.416 -4.289 -0.973 -2.888 
    ML  2283  2281 6  2286     6   254   320  1064  1939  -6.250  -6.596  -1.310  -1.005  -6.446  -3.975  0.368 -0.385 -0.191  0.094 
    MR  2284  2281 6  2286     6   253   318  1063  1938  -6.988  -5.717  -1.625  -5.695  -0.829  -3.908  0.368 -0.385 -0.191  0.094 
     D  2285  2281 6  2286     6   250   316  1061  1935  -9.049  -7.747  -3.544  -4.226  -4.244  -0.319 
    IL  2286  2286 5  2286     6   256   321  1065  1939  -2.579  -2.842  -0.760  -4.497  -5.274  -4.934  0.000  0.000  0.000  0.000 
    IR  2287  2287 6  2287     5   255   321  1065  1939  -2.408  -0.496  -5.920  -4.087  -5.193          0.000  0.000  0.000  0.000 
                                             [ MATP 1986 ]   6604   7966 G C G C
    MP  2288  2287 6  2292     4   255   320  1064  1938  -7.045  -7.252  -0.050  -5.667                 -3.517 -1.562 -3.485  1.308 -4.033 -4.055  0.388 -3.970 -3.661  3.130 -4.023 -0.165  0.114 -3.017 -1.536 -2.490 
    ML  2289  2287 6  2292     4   253   318  1062  1937  -3.758  -3.940  -0.507  -2.670                  0.368 -0.385 -0.191  0.094 
    MR  2290  2287 6  2292     4   251   317  1061  1936  -4.809  -3.838  -1.706  -0.766                  0.368 -0.385 -0.191  0.094 
     D  2291  2287 6  2292     4   250   315  1060  1935  -4.568  -4.250  -2.265  -0.520                 
    IL  2292  2292 5  2292     4   254   319  1063  1938  -1.686  -2.369  -1.117  -4.855                  0.000  0.000  0.000  0.000 
    IR  2293  2293 6  2293     3   254   319  1063  1938  -1.442  -0.798  -4.142                          0.000  0.000  0.000  0.000 
                                             [ MATL 1987 ]   6605      - U - U -
    ML  2294  2293 6  2296     5   253   318  1062  1936  -7.173  -0.037  -6.988  -7.201  -8.092         -1.655 -1.622 -2.397  1.664 
     D  2295  2293 6  2296     5   249   314  1059  1934  -4.959  -0.803  -4.221  -2.596  -2.508         
    IL  2296  2296 3  2296     5   252   318  1062  1936  -2.408  -0.496  -4.087  -5.920  -5.193          0.000  0.000  0.000  0.000 
                                             [ MATP 1988 ]   6606   7965 U A u a
    MP  2297  2296 3  2301     6   253   317  1061  1935  -9.145  -9.085  -0.021  -7.861  -8.141  -8.536 -4.407 -4.237 -4.221 -0.516 -3.117 -4.765  1.215 -3.828 -4.223 -0.293 -4.586 -2.129  3.422 -4.549 -0.788 -3.025 
    ML  2298  2296 3  2301     6   249   314  1059  1933  -6.250  -6.596  -1.310  -1.005  -6.446  -3.975  0.368 -0.385 -0.191  0.094 
    MR  2299  2296 3  2301     6   249   314  1059  1933  -6.988  -5.717  -1.625  -5.695  -0.829  -3.908  0.368 -0.385 -0.191  0.094 
     D  2300  2296 3  2301     6   245   310  1055  1930  -9.049  -7.747  -3.544  -4.226  -4.244  -0.319 
    IL  2301  2301 5  2301     6   251   316  1060  1934  -2.579  -2.842  -0.760  -4.497  -5.274  -4.934  0.000  0.000  0.000  0.000 
    IR  2302  2302 6  2302     5   251   316  1060  1934  -2.408  -0.496  -5.920  -4.087  -5.193          0.000  0.000  0.000  0.000 
                                             [ MATP 1989 ]   6607   7964 G C G C
    MP  2303  2302 6  2307     4   251   315  1059  1933  -6.954  -8.200  -0.079  -4.569                 -3.475 -1.697 -3.454  1.247 -3.959 -3.225  0.390 -3.948 -3.627  3.143 -3.987 -0.154  0.122 -3.345 -1.510 -2.485 
    ML  2304  2302 6  2307     4   247   312  1057  1932  -2.408  -4.532  -1.293  -1.473                  0.368 -0.385 -0.191  0.094 
    MR  2305  2302 6  2307     4   248   313  1057  1932  -4.102 -12.528  -0.390  -2.485                  0.368 -0.385 -0.191  0.094 
     D  2306  2302 6  2307     4   244   310  1055  1929 -12.737 -14.007  -2.036  -0.404                 
    IL  2307  2307 5  2307     4   248   313  1058  1932  -2.817  -4.319  -0.613  -2.698                  0.000  0.000  0.000  0.000 
    IR  2308  2308 6  2308     3   250   314  1058  1933  -1.925  -0.554  -4.164                          0.000  0.000  0.000  0.000 
                                             [ MATR 1990 ]      -   7963 - C - C
    MR  2309  2308 6  2311     3   249   314  1057  1931  -8.436  -0.018  -6.754                         -1.395  1.532 -2.314 -0.927 
     D  2310  2308 6  2311     3   244   309  1054  1929  -6.419  -1.513  -0.648                         
    IR  2311  2311 3  2311     3   249   313  1057  1932  -1.925  -0.554  -4.164                          0.000  0.000  0.000  0.000 
                                             [ MATR 1991 ]      -   7962 - A - A
    MR  2312  2311 3  2314     5   248   313  1056  1931  -7.173  -0.037  -6.988  -7.201  -8.092          1.756 -2.556 -2.169 -2.116 
     D  2313  2311 3  2314     5   242   308  1053  1928  -5.352  -0.707  -2.978  -4.409  -2.404         
    IR  2314  2314 3  2314     5   247   312  1056  1930  -2.408  -0.496  -5.920  -4.087  -5.193          0.000  0.000  0.000  0.000 
                                             [ MATP 1992 ]   6608   7961 A U a u
    MP  2315  2314 3  2319     6   248   312  1055  1930  -9.145  -9.085  -0.021  -7.861  -8.141  -8.536 -3.958 -2.948 -3.964  3.430 -4.386 -5.465 -0.075 -3.995 -3.849  0.898 -4.405 -0.397 -0.492 -4.625 -2.015 -2.788 
    ML  2316  2314 3  2319     6   244   308  1052  1927  -6.250  -6.596  -1.310  -1.005  -6.446  -3.975  0.368 -0.385 -0.191  0.094 
    MR  2317  2314 3  2319     6   243   308  1052  1927  -6.988  -5.717  -1.625  -5.695  -0.829  -3.908  0.368 -0.385 -0.191  0.094 
     D  2318  2314 3  2319     6   238   303  1047  1922  -9.049  -7.747  -3.544  -4.226  -4.244  -0.319 
    IL  2319  2319 5  2319     6   245   310  1054  1928  -2.579  -2.842  -0.760  -4.497  -5.274  -4.934  0.000  0.000  0.000  0.000 
    IR  2320  2320 6  2320     5   245   310  1054  1928  -2.408  -0.496  -5.920  -4.087  -5.193          0.000  0.000  0.000  0.000 
                                             [ MATP 1993 ]   6609   7960 g u g c
    MP  2321  2320 6  2325     6   246   310  1053  1928  -9.145  -9.085  -0.021  -7.861  -8.141  -8.536 -3.491 -2.298 -3.688  1.442 -4.413 -4.909 -0.058 -3.765 -3.380  1.318 -3.861  2.953 -0.349 -4.175 -1.983 -1.719 
    ML  2322  2320 6  2325     6   242   307  1050  1925  -6.250  -6.596  -1.310  -1.005  -6.446  -3.975  0.368 -0.385 -0.191  0.094 
    MR  2323  2320 6  2325     6   242   306  1050  1925  -6.988  -5.717  -1.625  -5.695  -0.829  -3.908  0.368 -0.385 -0.191  0.094 
     D  2324  2320 6  2325     6   238   302  1046  1921  -9.049  -7.747  -3.544  -4.226  -4.244  -0.319 
    IL  2325  2325 5  2325     6   244   308  1052  1927  -2.579  -2.842  -0.760  -4.497  -5.274  -4.934  0.000  0.000  0.000  0.000 
    IR  2326  2326 6  2326     5   244   308  1052  1926  -2.408  -0.496  -5.920  -4.087  -5.193          0.000  0.000  0.000  0.000 
                                             [ MATP 1994 ]   6610   7959 C G C G
    MP  2327  2326 6  2331     6   244   308  1051  1926  -9.145  -9.085  -0.026  -7.861  -7.107  -8.536 -3.773 -3.778 -3.689 -0.101 -1.027 -4.286  3.242 -3.404 -3.709  0.063 -4.107 -1.841  1.038 -3.946  0.012 -2.613 
    ML  2328  2326 6  2331     6   241   306  1049  1924  -6.250  -6.596  -1.310  -1.005  -6.446  -3.975  0.368 -0.385 -0.191  0.094 
    MR  2329  2326 6  2331     6   241   305  1048  1923  -6.988  -5.717  -1.625  -5.695  -0.829  -3.908  0.368 -0.385 -0.191  0.094 
     D  2330  2326 6  2331     6   237   301  1045  1920  -9.049  -7.747  -3.544  -4.226  -4.244  -0.319 
    IL  2331  2331 5  2331     6   242   307  1050  1925  -2.579  -2.842  -0.760  -4.497  -5.274  -4.934  0.000  0.000  0.000  0.000 
    IR  2332  2332 6  2332     5   242   307  1050  1925  -2.408  -0.496  -5.920  -4.087  -5.193          0.000  0.000  0.000  0.000 
                                             [ MATP 1995 ]   6611   7958 U A u a
    MP  2333  2332 6  2337     6   242   306  1049  1924  -9.140  -9.079  -0.021  -7.856  -8.136  -8.531 -4.376 -4.206 -4.194 -0.488 -3.097 -4.741  1.235 -3.805 -4.197 -0.260 -4.561 -2.099  3.410 -4.520 -0.768 -3.002 
    ML  2334  2332 6  2337     6   240   304  1047  1922  -6.250  -6.596  -1.310  -1.005  -6.446  -3.975  0.368 -0.385 -0.191  0.094 
    MR  2335  2332 6  2337     6   239   303  1047  1921  -7.050  -5.779  -1.687  -5.757  -0.782  -3.970  0.549 -0.509 -0.216 -0.038 
     D  2336  2332 6  2337     6   237   301  1044  1919  -9.049  -7.747  -3.544  -4.226  -4.244  -0.319 
    IL  2337  2337 5  2337     6   241   305  1048  1923  -2.579  -2.842  -0.760  -4.497  -5.274  -4.934  0.000  0.000  0.000  0.000 
    IR  2338  2338 6  2338     5   241   305  1048  1923  -2.408  -0.496  -5.920  -4.087  -5.193          0.000  0.000  0.000  0.000 
                                             [ MATP 1996 ]   6612   7957 U A u a
    MP  2339  2338 6  2343     4   240   304  1047  1922  -7.032  -4.489  -0.108  -5.653                 -4.376 -4.206 -4.194 -0.488 -3.097 -4.741  1.235 -3.805 -4.197 -0.260 -4.561 -2.099  3.410 -4.520 -0.768 -3.002 
    ML  2340  2338 6  2343     4   239   303  1046  1921  -3.758  -3.940  -0.507  -2.670                  0.368 -0.385 -0.191  0.094 
    MR  2341  2338 6  2343     4   237   302  1045  1920  -4.881  -3.910  -1.556  -0.838                  0.549 -0.509 -0.216 -0.038 
     D  2342  2338 6  2343     4   236   300  1044  1918  -4.568  -4.250  -2.265  -0.520                 
    IL  2343  2343 5  2343     4   240   304  1047  1921  -1.686  -2.369  -1.117  -4.855                  0.000  0.000  0.000  0.000 
    IR  2344  2344 6  2344     3   239   303  1046  1921  -1.562  -0.715  -4.262                          0.000  0.000  0.000  0.000 
                                             [ MATL 1997 ]   6613      - G - G -
    ML  2345  2344 6  2347     3   238   302  1045  1920  -8.440  -0.018  -6.757                         -0.062 -1.434  1.059 -0.767 
     D  2346  2344 6  2347     3   235   300  1043  1918  -5.620  -0.734  -1.403                         
    IL  2347  2347 3  2347     3   238   302  1045  1920  -1.925  -0.554  -4.164                          0.000  0.000  0.000  0.000 
                                             [ MATR 1998 ]      -   7955 - A - A
    MR  2348  2347 3  2350     3   237   301  1044  1919  -8.440  -0.025  -6.116                          1.756 -2.556 -2.169 -2.116 
     D  2349  2347 3  2350     3   234   298  1041  1916  -6.390  -1.568  -0.620                         
    IR  2350  2350 3  2350     3   237   301  1044  1919  -1.925  -0.554  -4.164                          0.000  0.000  0.000  0.000 
                                             [ MATR 1999 ]      -   7954 - A - A
    MR  2351  2350 3  2353     3   236   300  1043  1918  -8.432  -0.018  -6.750                          1.753 -2.539 -2.155 -2.098 
     D  2352  2350 3  2353     3   233   297  1040  1915  -6.455  -1.449  -0.684                         
    IR  2353  2353 3  2353     3   236   300  1043  1918  -1.925  -0.554  -4.164                          0.000  0.000  0.000  0.000 
                                             [ MATR 2000 ]      -   7953 - G - G
    MR  2354  2353 3  2356     3   235   299  1042  1917  -8.440  -0.018  -6.757                         -1.248 -2.643  1.668 -2.048 
     D  2355  2353 3  2356     3   232   296  1039  1914  -6.390  -1.568  -0.620                         
    IR  2356  2356 3  2356     3   235   299  1042  1917  -1.925  -0.554  -4.164                          0.000  0.000  0.000  0.000 
                                             [ MATR 2001 ]      -   7952 - A - A
    MR  2357  2356 3  2359     3   234   298  1041  1916  -8.440  -0.018  -6.757                          1.459 -1.593 -1.521 -0.807 
     D  2358  2356 3  2359     3   231   296  1038  1913  -6.390  -1.568  -0.620                         
    IR  2359  2359 3  2359     3   234   298  1041  1916  -1.925  -0.554  -4.164                          0.000  0.000  0.000  0.000 
                                             [ MATR 2002 ]      -   7951 - C - C
    MR  2360  2359 3  2362     3   233   297  1040  1915  -8.440  -0.018  -6.757                         -1.183  1.290 -2.014 -0.206 
     D  2361  2359 3  2362     3   231   295  1038  1912  -6.390  -1.568  -0.620                         
    IR  2362  2362 3  2362     3   233   298  1040  1915  -1.925  -0.554  -4.164                          0.000  0.000  0.000  0.000 
                                             [ MATR 2003 ]      -   7950 - u - U
    MR  2363  2362 3  2365     3   232   296  1039  1914  -8.440  -0.018  -6.757                         -0.704  0.236 -1.495  0.890 
     D  2364  2362 3  2365     3   230   294  1037  1912  -6.390  -1.568  -0.620                         
    IR  2365  2365 3  2365     3   233   297  1039  1914  -1.925  -0.554  -4.164                          0.000  0.000  0.000  0.000 
                                             [ MATR 2004 ]      -   7949 - G - G
    MR  2366  2365 3  2368     3   231   296  1038  1913  -8.440  -0.018  -6.757                         -0.678 -1.965  1.448 -1.355 
     D  2367  2365 3  2368     3   229   293  1036  1911  -6.390  -1.568  -0.620                         
    IR  2368  2368 3  2368     3   232   296  1038  1913  -1.925  -0.554  -4.164                          0.000  0.000  0.000  0.000 
                                             [ MATR 2005 ]      -   7948 - U - U
    MR  2369  2368 3  2371     3   231   295  1037  1912  -8.440  -0.018  -6.757                         -0.787 -1.071 -1.699  1.399 
     D  2370  2368 3  2371     3   229   293  1035  1910  -6.390  -1.568  -0.620                         
    IR  2371  2371 3  2371     3   231   295  1037  1912  -1.925  -0.554  -4.164                          0.000  0.000  0.000  0.000 
                                             [ MATR 2006 ]      -   7947 - G - G
    MR  2372  2371 3  2374     2   230   294  1036  1911  -8.465  -0.004                                 -0.290 -1.709  1.287 -1.199 
     D  2373  2371 3  2374     2   229   293  1035  1910  -4.432  -0.068                                 
    IR  2374  2374 3  2374     2   230   294  1036  1911  -1.823  -0.479                                  0.000  0.000  0.000  0.000 
                                             [ BIF  2007 ]      -      - - - - -
     B  2375  2374 3  2376  2985   229   293  1035  1910                                                 
                                             [ BEGL 2008 ]      -      - - - - -
     S  2376  2375 1  2377     4    69   123   740  1476  -0.043  -6.883  -6.291  -6.931                 
                                             [ MATP 2009 ]   6614   7302 A U a u
    MP  2377  2376 1  2381     6    70   124   741  1476  -9.145  -9.085  -0.021  -7.861  -8.141  -8.536 -3.958 -2.948 -3.964  3.430 -4.386 -5.465 -0.075 -3.995 -3.849  0.898 -4.405 -0.397 -0.492 -4.625 -2.015 -2.788 
    ML  2378  2376 1  2381     6    65   120   738  1474  -6.250  -6.596  -1.310  -1.005  -6.446  -3.975  0.368 -0.385 -0.191  0.094 
    MR  2379  2376 1  2381     6    64   119   738  1473  -6.988  -5.717  -1.625  -5.695  -0.829  -3.908  0.368 -0.385 -0.191  0.094 
     D  2380  2376 1  2381     6    60   114   733  1469  -9.049  -7.747  -3.544  -4.226  -4.244  -0.319 
    IL  2381  2381 5  2381     6    67   122   739  1475  -2.579  -2.842  -0.760  -4.497  -5.274  -4.934  0.000  0.000  0.000  0.000 
    IR  2382  2382 6  2382     5    67   122   739  1475  -2.408  -0.496  -5.920  -4.087  -5.193          0.000  0.000  0.000  0.000 
                                             [ MATP 2010 ]   6615   7301 C G C G
    MP  2383  2382 6  2387     6    68   122   739  1474  -9.145  -9.085  -0.021  -7.861  -8.141  -8.536 -3.988 -3.939 -3.184 -0.215 -2.640 -4.468  3.366 -3.585 -3.907  0.019 -4.288 -1.939  0.891 -4.144 -0.232 -2.789 
    ML  2384  2382 6  2387     6    64   119   736  1472  -6.250  -6.596  -1.310  -1.005  -6.446  -3.975  0.368 -0.385 -0.191  0.094 
    MR  2385  2382 6  2387     6    63   118   736  1472  -6.988  -5.717  -1.625  -5.695  -0.829  -3.908  0.368 -0.385 -0.191  0.094 
     D  2386  2382 6  2387     6    60   114   732  1468  -9.049  -7.747  -3.544  -4.226  -4.244  -0.319 
    IL  2387  2387 5  2387     6    66   120   738  1473  -2.579  -2.842  -0.760  -4.497  -5.274  -4.934  0.000  0.000  0.000  0.000 
    IR  2388  2388 6  2388     5    66   120   737  1473  -2.408  -0.496  -5.920  -4.087  -5.193          0.000  0.000  0.000  0.000 
                                             [ MATP 2011 ]   6616   7300 U A u a
    MP  2389  2388 6  2393     6    66   120   737  1472  -9.145  -9.085  -0.024  -7.861  -8.141  -7.631 -4.407 -4.237 -4.221 -0.516 -3.117 -4.765  1.215 -3.828 -4.223 -0.293 -4.586 -2.129  3.422 -4.549 -0.788 -3.025 
    ML  2390  2388 6  2393     6    63   117   735  1471  -6.250  -6.596  -1.310  -1.005  -6.446  -3.975  0.368 -0.385 -0.191  0.094 
    MR  2391  2388 6  2393     6    62   116   734  1470  -6.988  -5.717  -1.625  -5.695  -0.829  -3.908  0.368 -0.385 -0.191  0.094 
     D  2392  2388 6  2393     6    59   113   732  1467  -9.049  -7.747  -3.544  -4.226  -4.244  -0.319 
    IL  2393  2393 5  2393     6    65   118   736  1471  -2.579  -2.842  -0.760  -4.497  -5.274  -4.934  0.000  0.000  0.000  0.000 
    IR  2394  2394 6  2394     5    64   118   736  1471  -2.408  -0.496  -5.920  -4.087  -5.193          0.000  0.000  0.000  0.000 
                                             [ MATP 2012 ]   6617   7299 C G C G
    MP  2395  2394 6  2399     4    65   118   735  1470  -7.037  -7.244  -0.050  -5.658                 -3.828 -3.839 -3.737 -0.172 -0.952 -4.324  3.285 -3.452 -3.761 -0.011 -4.152 -1.913  0.898 -3.998  0.025 -2.668 
    ML  2396  2394 6  2399     4    62   116   733  1469  -3.758  -3.940  -0.507  -2.670                  0.368 -0.385 -0.191  0.094 
    MR  2397  2394 6  2399     4    60   114   732  1468  -4.809  -3.838  -1.706  -0.766                  0.368 -0.385 -0.191  0.094 
     D  2398  2394 6  2399     4    59   113   731  1467  -4.623  -4.304  -2.076  -0.574                 
    IL  2399  2399 5  2399     4    64   117   734  1470  -1.686  -2.369  -1.117  -4.855                  0.000  0.000  0.000  0.000 
    IR  2400  2400 6  2400     3    63   117   734  1470  -1.442  -0.798  -4.142                          0.000  0.000  0.000  0.000 
                                             [ MATL 2013 ]   6618      - U - U -
    ML  2401  2400 6  2403     3    63   116   733  1468  -8.055  -0.032  -5.775                         -1.523 -1.438 -2.262  1.620 
     D  2402  2400 6  2403     3    58   112   730  1466  -6.174  -1.687  -0.566                         
    IL  2403  2403 3  2403     3    62   116   733  1469  -1.442  -0.798  -4.142                          0.000  0.000  0.000  0.000 
                                             [ MATL 2014 ]   6619      - A - A -
    ML  2404  2403 3  2406     3    62   115   732  1467  -8.042  -0.020  -6.697                          1.751 -2.530 -2.146 -2.088 
     D  2405  2403 3  2406     3    57   111   729  1465  -6.293  -1.806  -0.512                         
    IL  2406  2406 3  2406     3    62   115   732  1468  -1.442  -0.798  -4.142                          0.000  0.000  0.000  0.000 
                                             [ MATL 2015 ]   6620      - G - G -
    ML  2407  2406 3  2409     3    61   114   731  1466  -8.428  -0.018  -6.746                         -0.583 -1.627  1.270 -0.745 
     D  2408  2406 3  2409     3    56   110   729  1464  -5.693  -0.687  -1.476                         
    IL  2409  2409 3  2409     3    60   114   731  1467  -1.925  -0.554  -4.164                          0.000  0.000  0.000  0.000 
                                             [ MATR 2016 ]      -   7298 - G - G
    MR  2410  2409 3  2412     3    61   113   730  1465  -8.440  -0.018  -6.757                         -0.428 -2.050  1.407 -1.464 
     D  2411  2409 3  2412     3    54   108   727  1463  -6.390  -1.568  -0.620                         
    IR  2412  2412 3  2412     3    59   113   730  1466  -1.925  -0.554  -4.164                          0.000  0.000  0.000  0.000 
                                             [ MATR 2017 ]      -   7297 - G - G
    MR  2413  2412 3  2415     3    60   113   729  1464  -8.440  -0.021  -6.400                         -0.448 -1.493  1.291 -1.108 
     D  2414  2412 3  2415     3    53   106   726  1462  -6.390  -1.568  -0.620                         
    IR  2415  2415 3  2415     3    59   112   729  1465  -1.925  -0.554  -4.164                          0.000  0.000  0.000  0.000 
                                             [ MATR 2018 ]      -   7296 - G - G
    MR  2416  2415 3  2418     3    59   112   728  1463  -8.436  -0.018  -6.754                         -0.179 -1.597  1.201 -1.038 
     D  2417  2415 3  2418     3    52   105   725  1461  -6.423  -1.506  -0.653                         
    IR  2418  2418 3  2418     3    58   111   728  1464  -1.925  -0.554  -4.164                          0.000  0.000  0.000  0.000 
                                             [ MATR 2019 ]      -   7295 - U - U
    MR  2419  2418 3  2421     5    59   111   727  1462  -7.173  -0.037  -6.988  -7.201  -8.092         -0.732 -0.768 -1.257  1.258 
     D  2420  2418 3  2421     5    51   104   724  1459  -5.352  -0.707  -2.978  -4.409  -2.404         
    IR  2421  2421 3  2421     5    56   109   727  1462  -2.408  -0.496  -5.920  -4.087  -5.193          0.000  0.000  0.000  0.000 
                                             [ MATP 2020 ]   6621   7294 u g c g
    MP  2422  2421 3  2426     6    59   110   726  1462  -9.145  -9.085  -0.021  -7.861  -8.141  -8.536 -2.711 -2.754 -2.796  0.608 -2.296 -3.550  1.810 -2.829 -2.835  0.802 -3.338 -1.019  1.621 -1.647  1.982 -1.867 
    ML  2423  2421 3  2426     6    53   105   723  1459  -6.250  -6.596  -1.310  -1.005  -6.446  -3.975  0.368 -0.385 -0.191  0.094 
    MR  2424  2421 3  2426     6    53   105   723  1458  -6.988  -5.717  -1.625  -5.695  -0.829  -3.908  0.368 -0.385 -0.191  0.094 
     D  2425  2421 3  2426     6    48    99   717  1453  -9.049  -7.747  -3.544  -4.226  -4.244  -0.319 
    IL  2426  2426 5  2426     6    55   107   725  1460  -2.579  -2.842  -0.760  -4.497  -5.274  -4.934  0.000  0.000  0.000  0.000 
    IR  2427  2427 6  2427     5    55   108   725  1460  -2.408  -0.496  -5.920  -4.087  -5.193          0.000  0.000  0.000  0.000 
                                             [ MATP 2021 ]   6622   7293 c g C G
    MP  2428  2427 6  2432     6    58   109   724  1460  -9.145  -9.085  -0.021  -7.861  -8.141  -8.536 -3.539 -3.544 -3.463  0.109 -2.096 -4.065  2.624 -3.180 -3.479  0.285 -3.891 -1.624  1.393 -3.710  1.805 -2.389 
    ML  2429  2427 6  2432     6    52   104   721  1457  -6.250  -6.596  -1.310  -1.005  -6.446  -3.975  0.368 -0.385 -0.191  0.094 
    MR  2430  2427 6  2432     6    52   103   721  1456  -6.988  -5.717  -1.625  -5.695  -0.829  -3.908  0.368 -0.385 -0.191  0.094 
     D  2431  2427 6  2432     6    47    98   715  1451  -9.049  -7.747  -3.544  -4.226  -4.244  -0.319 
    IL  2432  2432 5  2432     6    54   106   723  1458  -2.579  -2.842  -0.760  -4.497  -5.274  -4.934  0.000  0.000  0.000  0.000 
    IR  2433  2433 6  2433     5    54   106   723  1458  -2.408  -0.496  -5.920  -4.087  -5.193          0.000  0.000  0.000  0.000 
                                             [ MATP 2022 ]   6623   7292 u a c g
    MP  2434  2433 6  2438     6    57   107   722  1458  -9.145  -9.085  -0.021  -7.861  -8.141  -8.536 -3.087 -3.127 -3.138  0.402 -0.244 -3.869  1.685 -3.063 -3.158  0.497 -3.646 -1.313  2.786 -3.331 -0.265 -1.979 
    ML  2435  2433 6  2438     6    52   103   719  1455  -6.250  -6.596  -1.310  -1.005  -6.446  -3.975  0.368 -0.385 -0.191  0.094 
    MR  2436  2433 6  2438     6    51   102   719  1455  -6.988  -5.717  -1.625  -5.695  -0.829  -3.908  0.368 -0.385 -0.191  0.094 
     D  2437  2433 6  2438     6    47    97   714  1450  -9.049  -7.747  -3.544  -4.226  -4.244  -0.319 
    IL  2438  2438 5  2438     6    53   105   721  1457  -2.579  -2.842  -0.760  -4.497  -5.274  -4.934  0.000  0.000  0.000  0.000 
    IR  2439  2439 6  2439     5    54   105   721  1456  -2.408  -0.496  -5.920  -4.087  -5.193          0.000  0.000  0.000  0.000 
                                             [ MATP 2023 ]   6624   7291 g c G C
    MP  2440  2439 6  2444     6    55   105   720  1456  -9.145  -9.085  -0.021  -7.861  -8.141  -8.536 -3.395 -1.453 -3.378  1.531 -3.918 -4.060  0.505 -3.828 -3.548  2.965 -3.938  0.243  0.191 -3.356 -1.453 -2.369 
    ML  2441  2439 6  2444     6    51   102   718  1453  -6.250  -6.596  -1.310  -1.005  -6.446  -3.975  0.368 -0.385 -0.191  0.094 
    MR  2442  2439 6  2444     6    50   101   717  1453  -6.988  -5.717  -1.625  -5.695  -0.829  -3.908  0.368 -0.385 -0.191  0.094 
     D  2443  2439 6  2444     6    46    97   713  1449  -9.049  -7.747  -3.544  -4.226  -4.244  -0.319 
    IL  2444  2444 5  2444     6    52   103   719  1455  -2.579  -2.842  -0.760  -4.497  -5.274  -4.934  0.000  0.000  0.000  0.000 
    IR  2445  2445 6  2445     5    52   103   719  1454  -2.408  -0.496  -5.920  -4.087  -5.193          0.000  0.000  0.000  0.000 
                                             [ MATP 2024 ]   6625   7290 a u a u
    MP  2446  2445 6  2450     6    53   103   718  1454  -9.145  -9.085  -0.021  -7.861  -8.141  -8.536 -2.637 -2.272 -2.721  2.198 -2.788 -3.069  1.122 -2.618 -2.856  2.110 -3.344 -0.260  0.852 -2.795 -0.663 -1.649 
    ML  2447  2445 6  2450     6    50   100   716  1452  -6.250  -6.596  -1.310  -1.005  -6.446  -3.975  0.368 -0.385 -0.191  0.094 
    MR  2448  2445 6  2450     6    49   100   715  1451  -6.988  -5.717  -1.625  -5.695  -0.829  -3.908  0.368 -0.385 -0.191  0.094 
     D  2449  2445 6  2450     6    46    96   712  1448  -9.049  -7.747  -3.544  -4.226  -4.244  -0.319 
    IL  2450  2450 5  2450     6    51   102   717  1453  -2.579  -2.842  -0.760  -4.497  -5.274  -4.934  0.000  0.000  0.000  0.000 
    IR  2451  2451 6  2451     5    51   102   717  1453  -2.408  -0.496  -5.920  -4.087  -5.193          0.000  0.000  0.000  0.000 
                                             [ MATP 2025 ]   6626   7289 c g C G
    MP  2452  2451 6  2456     6    51   101   716  1452  -9.145  -9.085  -0.021  -7.861  -8.141  -8.536 -3.134 -3.083 -3.185  0.585 -1.943 -3.945  2.688 -3.041 -3.174  0.926 -3.671 -1.096  1.695 -3.365  0.130 -1.838 
    ML  2453  2451 6  2456     6    49    99   714  1450  -6.250  -6.596  -1.310  -1.005  -6.446  -3.975  0.368 -0.385 -0.191  0.094 
    MR  2454  2451 6  2456     6    48    98   714  1449  -6.988  -5.717  -1.625  -5.695  -0.829  -3.908  0.368 -0.385 -0.191  0.094 
     D  2455  2451 6  2456     6    45    96   711  1447  -9.049  -7.747  -3.544  -4.226  -4.244  -0.319 
    IL  2456  2456 5  2456     6    50   100   715  1451  -2.579  -2.842  -0.760  -4.497  -5.274  -4.934  0.000  0.000  0.000  0.000 
    IR  2457  2457 6  2457     5    50   100   715  1451  -2.408  -0.496  -5.920  -4.087  -5.193          0.000  0.000  0.000  0.000 
                                             [ MATP 2026 ]   6627   7288 a u c g
    MP  2458  2457 6  2462     4    49    99   714  1450  -5.199  -7.252  -0.079  -5.667                 -2.040 -1.977 -2.147  1.698 -2.214 -3.096  1.440 -2.568 -2.355  1.687 -2.893 -0.309  1.412 -2.387 -0.026 -0.676 
    ML  2459  2457 6  2462     4    48    98   713  1449  -3.758  -3.940  -0.507  -2.670                  0.368 -0.385 -0.191  0.094 
    MR  2460  2457 6  2462     4    46    97   712  1448  -4.809  -3.838  -1.706  -0.766                  0.368 -0.385 -0.191  0.094 
     D  2461  2457 6  2462     4    45    95   711  1446  -4.568  -4.250  -2.265  -0.520                 
    IL  2462  2462 5  2462     4    49    99   714  1449  -1.544  -2.619  -1.104  -5.104                  0.000  0.000  0.000  0.000 
    IR  2463  2463 6  2463     3    48    98   713  1449  -1.442  -0.798  -4.142                          0.000  0.000  0.000  0.000 
                                             [ MATL 2027 ]   6631      - U - U -
    ML  2464  2463 6  2466     3    47    97   712  1448  -8.055  -0.019  -6.709                         -1.168 -0.849 -1.906  1.450 
     D  2465  2463 6  2466     3    44    95   710  1445  -6.174  -1.687  -0.566                         
    IL  2466  2466 3  2466     3    47    97   712  1448  -1.442  -0.798  -4.142                          0.000  0.000  0.000  0.000 
                                             [ MATL 2028 ]   6632      - U - U -
    ML  2467  2466 3  2469     3    46    96   711  1447  -8.440  -0.018  -6.757                         -1.655 -1.622 -2.397  1.664 
     D  2468  2466 3  2469     3    44    94   709  1445  -5.620  -0.734  -1.403                         
    IL  2469  2469 3  2469     3    46    96   711  1447  -1.925  -0.554  -4.164                          0.000  0.000  0.000  0.000 
                                             [ MATR 2029 ]      -   7287 - U - U
    MR  2470  2469 3  2472     3    45    95   710  1446  -8.440  -0.018  -6.757                         -0.522 -0.490 -1.050  1.076 
     D  2471  2469 3  2472     3    42    93   708  1443  -6.390  -1.568  -0.620                         
    IR  2472  2472 3  2472     3    45    95   710  1446  -1.925  -0.554  -4.164                          0.000  0.000  0.000  0.000 
                                             [ MATR 2030 ]      -   7286 - A - A
    MR  2473  2472 3  2475     3    44    94   709  1445  -8.440  -0.018  -6.757                          1.724 -2.393 -2.063 -1.904 
     D  2474  2472 3  2475     3    42    92   707  1442  -6.390  -1.568  -0.620                         
    IR  2475  2475 3  2475     3    44    94   709  1445  -1.925  -0.554  -4.164                          0.000  0.000  0.000  0.000 
                                             [ MATR 2031 ]      -   7285 - C - C
    MR  2476  2475 3  2478     3    43    93   708  1444  -8.440  -0.018  -6.757                         -1.045  1.234 -1.898 -0.161 
     D  2477  2475 3  2478     3    41    91   706  1442  -6.390  -1.568  -0.620                         
    IR  2478  2478 3  2478     3    44    93   708  1444  -1.925  -0.554  -4.164                          0.000  0.000  0.000  0.000 
                                             [ MATR 2032 ]      -   7284 - A - A
    MR  2479  2478 3  2481     3    42    92   707  1443  -8.440  -0.073  -4.434                          1.756 -2.556 -2.169 -2.116 
     D  2480  2478 3  2481     3    41    91   706  1441  -6.390  -1.568  -0.620                         
    IR  2481  2481 3  2481     3    43    93   707  1443  -1.925  -0.554  -4.164                          0.000  0.000  0.000  0.000 
                                             [ MATR 2033 ]      -   7283 - G - G
    MR  2482  2481 3  2484     2    42    91   706  1442  -8.396  -0.004                                 -0.901 -2.107  1.537 -1.593 
     D  2483  2481 3  2484     2    41    90   705  1441  -4.856  -0.051                                 
    IR  2484  2484 3  2484     2    42    92   707  1442  -1.823  -0.479                                  0.000  0.000  0.000  0.000 
                                             [ BIF  2034 ]      -      - - - - -
     B  2485  2484 3  2486  2728    41    90   705  1441                                                 
                                             [ BEGL 2035 ]      -      - - - - -
     S  2486  2485 1  2487     4     0    21   126   187  -0.043  -6.883  -6.291  -6.931                 
                                             [ MATP 2036 ]   6633   6732 G C G C
    MP  2487  2486 1  2491     6     2    24   126   187  -9.145  -9.085  -0.021  -7.861  -8.141  -8.536 -3.529 -0.798 -3.531  0.970 -4.012 -3.223  0.277 -4.019 -3.651  3.214 -4.014 -0.274  0.015 -3.401 -1.603 -2.575 
    ML  2488  2486 1  2491     6     1    17   124   185  -6.250  -6.596  -1.310  -1.005  -6.446  -3.975  0.368 -0.385 -0.191  0.094 
    MR  2489  2486 1  2491     6     1    16   123   185  -6.988  -5.717  -1.625  -5.695  -0.829  -3.908  0.368 -0.385 -0.191  0.094 
     D  2490  2486 1  2491     6     0    12   119   181  -9.049  -7.747  -3.544  -4.226  -4.244  -0.319 
    IL  2491  2491 5  2491     6     1    18   125   187  -2.579  -2.842  -0.760  -4.497  -5.274  -4.934  0.000  0.000  0.000  0.000 
    IR  2492  2492 6  2492     5     1    19   125   186  -2.408  -0.496  -5.920  -4.087  -5.193          0.000  0.000  0.000  0.000 
                                             [ MATP 2037 ]   6634   6731 u a u a
    MP  2493  2492 6  2497     6     2    23   124   185  -9.145  -7.167  -0.028  -7.861  -8.141  -8.536 -3.407 -3.337 -3.399  0.542 -2.585 -4.091  1.725 -3.209 -3.406  0.570 -3.864 -1.352  2.784 -3.608  0.491 -2.316 
    ML  2494  2492 6  2497     6     1    16   122   183  -6.250  -6.596  -1.310  -1.005  -6.446  -3.975  0.368 -0.385 -0.191  0.094 
    MR  2495  2492 6  2497     6     1    16   121   183  -6.988  -5.717  -1.625  -5.695  -0.829  -3.908  0.368 -0.385 -0.191  0.094 
     D  2496  2492 6  2497     6     0    11   117   179  -9.049  -7.747  -3.544  -4.226  -4.244  -0.319 
    IL  2497  2497 5  2497     6     1    18   123   185  -2.579  -2.842  -0.760  -4.497  -5.274  -4.934  0.000  0.000  0.000  0.000 
    IR  2498  2498 6  2498     5     1    18   123   184  -2.453  -0.478  -5.964  -4.132  -5.238          0.000  0.000  0.000  0.000 
                                             [ MATP 2038 ]   6635   6729 g c g c
    MP  2499  2498 6  2503     6     2    23   122   183  -9.145  -9.085  -0.021  -7.861  -8.141  -8.536 -2.591 -1.899 -2.796  1.586 -2.910 -3.404  1.013 -2.503 -2.714  1.887 -2.865  1.680  0.725 -2.842 -0.774 -1.222 
    ML  2500  2498 6  2503     6     1    16   120   181  -6.250  -6.596  -1.310  -1.005  -6.446  -3.975  0.368 -0.385 -0.191  0.094 
    MR  2501  2498 6  2503     6     1    16   119   181  -6.988  -5.717  -1.625  -5.695  -0.829  -3.908  0.368 -0.385 -0.191  0.094 
     D  2502  2498 6  2503     6     0    11   115   177  -9.049  -7.747  -3.544  -4.226  -4.244  -0.319 
    IL  2503  2503 5  2503     6     1    17   121   183  -2.579  -2.842  -0.760  -4.497  -5.274  -4.934  0.000  0.000  0.000  0.000 
    IR  2504  2504 6  2504     5     1    18   121   182  -2.408  -0.496  -5.920  -4.087  -5.193          0.000  0.000  0.000  0.000 
                                             [ MATP 2039 ]   6636   6728 A U a u
    MP  2505  2504 6  2509     6     2    22   120   181  -9.145  -9.085  -0.021  -7.861  -8.141  -8.536 -3.357 -2.818 -3.397  3.130 -3.518 -4.438  0.536 -1.945 -3.457  1.277 -3.983 -0.579  0.211 -3.689 -1.323 -2.413 
    ML  2506  2504 6  2509     6     1    15   118   179  -6.250  -6.596  -1.310  -1.005  -6.446  -3.975  0.368 -0.385 -0.191  0.094 
    MR  2507  2504 6  2509     6     1    15   117   179  -6.988  -5.717  -1.625  -5.695  -0.829  -3.908  0.368 -0.385 -0.191  0.094 
     D  2508  2504 6  2509     6     0    10   113   175  -9.049  -7.747  -3.544  -4.226  -4.244  -0.319 
    IL  2509  2509 5  2509     6     1    17   119   181  -2.579  -2.842  -0.760  -4.497  -5.274  -4.934  0.000  0.000  0.000  0.000 
    IR  2510  2510 6  2510     5     1    17   119   180  -2.408  -0.496  -5.920  -4.087  -5.193          0.000  0.000  0.000  0.000 
                                             [ MATP 2040 ]   6637   6727 a u a u
    MP  2511  2510 6  2515     6     2    21   118   179  -9.145  -9.085  -0.021  -7.861  -8.141  -8.536 -2.993 -1.667 -3.065  2.585 -3.283 -3.976  0.765 -2.743 -3.141  2.043 -3.640 -0.180  0.494 -3.221 -1.070 -2.086 
    ML  2512  2510 6  2515     6     1    15   116   177  -6.250  -6.596  -1.310  -1.005  -6.446  -3.975  0.368 -0.385 -0.191  0.094 
    MR  2513  2510 6  2515     6     1    15   115   177  -6.988  -5.717  -1.625  -5.695  -0.829  -3.908  0.368 -0.385 -0.191  0.094 
     D  2514  2510 6  2515     6     0    10   111   173  -9.049  -7.747  -3.544  -4.226  -4.244  -0.319 
    IL  2515  2515 5  2515     6     1    17   117   179  -2.579  -2.842  -0.760  -4.497  -5.274  -4.934  0.000  0.000  0.000  0.000 
    IR  2516  2516 6  2516     5     1    17   117   178  -2.408  -0.496  -5.920  -4.087  -5.193          0.000  0.000  0.000  0.000 
                                             [ MATP 2041 ]   6638   6726 a u a u
    MP  2517  2516 6  2521     6     2    21   116   177  -9.145  -9.085  -0.025  -7.050  -8.141  -8.536 -3.316 -2.448 -3.375  2.583 -3.754 -4.386  0.527 -3.630 -3.382  2.203 -3.881  0.356  0.341 -3.592 -1.391 -2.290 
    ML  2518  2516 6  2521     6     1    14   114   175  -6.250  -6.596  -1.310  -1.005  -6.446  -3.975  0.368 -0.385 -0.191  0.094 
    MR  2519  2516 6  2521     6     1    14   113   175  -6.988  -5.717  -1.625  -5.695  -0.829  -3.908  0.368 -0.385 -0.191  0.094 
     D  2520  2516 6  2521     6     0    10   110   171  -9.049  -7.747  -3.544  -4.226  -4.244  -0.319 
    IL  2521  2521 5  2521     6     1    16   115   177  -2.579  -2.842  -0.760  -4.497  -5.274  -4.934  0.000  0.000  0.000  0.000 
    IR  2522  2522 6  2522     5     1    16   115   176  -2.408  -0.496  -5.920  -4.087  -5.193          0.000  0.000  0.000  0.000 
                                             [ MATP 2042 ]   6639   6725 c g u a
    MP  2523  2522 6  2527     6     2    20   114   175  -9.141  -9.080  -0.021  -7.857  -8.136  -8.531 -2.803 -2.648 -2.897  1.695 -2.474 -3.698  2.023 -2.947 -2.929  1.357 -3.442 -0.607  1.599 -3.026  0.019 -1.891 
    ML  2524  2522 6  2527     6     1    14   112   173  -6.313  -6.659  -1.223  -1.067  -6.508  -4.038  0.533 -0.499 -0.209 -0.028 
    MR  2525  2522 6  2527     6     1    14   112   173  -6.988  -5.717  -1.625  -5.695  -0.829  -3.908  0.368 -0.385 -0.191  0.094 
     D  2526  2522 6  2527     6     0     9   108   170  -9.049  -7.747  -3.544  -4.226  -4.244  -0.319 
    IL  2527  2527 5  2527     6     1    15   113   175  -2.579  -2.842  -0.760  -4.497  -5.274  -4.934  0.000  0.000  0.000  0.000 
    IR  2528  2528 6  2528     5     1    16   113   174  -2.408  -0.496  -5.920  -4.087  -5.193          0.000  0.000  0.000  0.000 
                                             [ MATP 2043 ]   6640   6724 g c g c
    MP  2529  2528 6  2533     6     2    18   112   173  -9.145  -9.085  -0.021  -7.861  -8.141  -8.536 -3.562 -2.440 -3.640  1.370 -4.310 -4.616  0.106 -3.896 -3.548  2.560 -4.015  2.125 -0.160 -3.867 -1.831 -2.489 
    ML  2530  2528 6  2533     6     1    13   110   172  -6.250  -6.596  -1.310  -1.005  -6.446  -3.975  0.368 -0.385 -0.191  0.094 
    MR  2531  2528 6  2533     6     1    13   110   171  -6.988  -5.717  -1.625  -5.695  -0.829  -3.908  0.368 -0.385 -0.191  0.094 
     D  2532  2528 6  2533     6     0     9   106   168  -9.049  -7.747  -3.544  -4.226  -4.244  -0.319 
    IL  2533  2533 5  2533     6     1    15   111   173  -2.579  -2.842  -0.760  -4.497  -5.274  -4.934  0.000  0.000  0.000  0.000 
    IR  2534  2534 6  2534     5     1    15   111   172  -2.408  -0.496  -5.920  -4.087  -5.193          0.000  0.000  0.000  0.000 
                                             [ MATP 2044 ]   6641   6723 a u a u
    MP  2535  2534 6  2539     6     2    17   110   171  -9.145  -9.085  -0.021  -7.861  -8.141  -8.536 -2.990 -2.247 -3.069  2.714 -3.228 -4.001  0.780 -3.331 -3.137  1.667 -3.649  0.131  0.620 -3.248 -1.048 -1.305 
    ML  2536  2534 6  2539     6     1    12   108   170  -6.250  -6.596  -1.310  -1.005  -6.446  -3.975  0.368 -0.385 -0.191  0.094 
    MR  2537  2534 6  2539     6     1    12   108   170  -6.988  -5.717  -1.625  -5.695  -0.829  -3.908  0.368 -0.385 -0.191  0.094 
     D  2538  2534 6  2539     6     0     8   105   167  -9.049  -7.747  -3.544  -4.226  -4.244  -0.319 
    IL  2539  2539 5  2539     6     1    14   109   171  -2.579  -2.842  -0.760  -4.497  -5.274  -4.934  0.000  0.000  0.000  0.000 
    IR  2540  2540 6  2540     5     1    14   109   171  -2.408  -0.496  -5.920  -4.087  -5.193          0.000  0.000  0.000  0.000 
                                             [ MATP 2045 ]   6642   6722 c g C G
    MP  2541  2540 6  2545     4     2    15   108   169  -6.954  -8.200  -0.076  -4.653                 -2.724 -2.774 -2.827  0.688 -0.400 -3.620  2.490 -2.826 -2.580  0.828 -3.362 -0.977  1.660 -2.996  0.310 -1.851 
    ML  2542  2540 6  2545     4     1    10   107   168  -2.408  -4.532  -1.293  -1.473                  0.368 -0.385 -0.191  0.094 
    MR  2543  2540 6  2545     4     1    12   107   168  -4.102 -12.528  -0.390  -2.485                  0.368 -0.385 -0.191  0.094 
     D  2544  2540 6  2545     4     0     8   105   166 -12.737 -14.007  -2.036  -0.404                 
    IL  2545  2545 5  2545     4     1    12   107   169  -2.817  -4.319  -0.613  -2.698                  0.000  0.000  0.000  0.000 
    IR  2546  2546 6  2546     3     1    13   107   169  -1.925  -0.554  -4.164                          0.000  0.000  0.000  0.000 
                                             [ MATR 2046 ]      -   6721 - u - C
    MR  2547  2546 6  2549     5     1    15   106   167  -7.173  -0.037  -6.988  -7.201  -8.092         -0.146 -0.196 -0.794  0.720 
     D  2548  2546 6  2549     5     0     8   104   166  -5.352  -0.707  -2.978  -4.409  -2.404         
    IR  2549  2549 3  2549     5     1    12   106   168  -2.408  -0.496  -5.920  -4.087  -5.193          0.000  0.000  0.000  0.000 
                                             [ MATP 2047 ]   6643   6720 a u u a
    MP  2550  2549 3  2554     6     2    16   105   167  -9.145  -9.085  -0.021  -7.861  -8.141  -8.536 -2.151 -1.601 -2.384  1.779 -2.268 -3.206  1.514 -2.516 -2.455  1.534 -2.990 -0.427  1.621 -2.500 -0.164 -1.398 
    ML  2551  2549 3  2554     6     1    10   103   164  -6.250  -6.596  -1.310  -1.005  -6.446  -3.975  0.368 -0.385 -0.191  0.094 
    MR  2552  2549 3  2554     6     1     9   102   164  -6.988  -5.717  -1.625  -5.695  -0.829  -3.908  0.368 -0.385 -0.191  0.094 
     D  2553  2549 3  2554     6     0     5    99   160  -9.049  -7.747  -3.544  -4.226  -4.244  -0.319 
    IL  2554  2554 5  2554     6     1    11   104   166  -2.579  -2.842  -0.760  -4.497  -5.274  -4.934  0.000  0.000  0.000  0.000 
    IR  2555  2555 6  2555     5     1    11   104   166  -2.408  -0.496  -5.920  -4.087  -5.193          0.000  0.000  0.000  0.000 
                                             [ MATP 2048 ]   6644   6719 U A u a
    MP  2556  2555 6  2560     6     2    15   103   165  -9.145  -9.085  -0.021  -7.861  -8.141  -8.536 -3.677 -3.606 -3.616  0.078 -2.690 -4.249  1.756 -3.356 -3.628  0.341 -4.053 -1.608  3.021 -3.848 -0.226 -2.038 
    ML  2557  2555 6  2560     6     1     9   101   162  -6.250  -6.596  -1.310  -1.005  -6.446  -3.975  0.368 -0.385 -0.191  0.094 
    MR  2558  2555 6  2560     6     1     9   101   162  -6.988  -5.717  -1.625  -5.695  -0.829  -3.908  0.368 -0.385 -0.191  0.094 
     D  2559  2555 6  2560     6     0     5    97   158  -9.049  -7.747  -3.544  -4.226  -4.244  -0.319 
    IL  2560  2560 5  2560     6     1    11   102   164  -2.579  -2.842  -0.760  -4.497  -5.274  -4.934  0.000  0.000  0.000  0.000 
    IR  2561  2561 6  2561     5     1    11   102   164  -2.408  -0.496  -5.920  -4.087  -5.193          0.000  0.000  0.000  0.000 
                                             [ MATP 2049 ]   6645   6718 g c g c
    MP  2562  2561 6  2566     6     2    15   101   163  -9.145  -9.085  -0.027  -6.894  -8.141  -8.536 -2.710 -1.173 -2.779  1.911 -3.009 -3.225  0.941 -3.180 -2.937  2.407 -3.390  0.191  0.674 -2.808 -0.848 -1.881 
    ML  2563  2561 6  2566     6     1     9    99   160  -6.250  -6.596  -1.310  -1.005  -6.446  -3.975  0.368 -0.385 -0.191  0.094 
    MR  2564  2561 6  2566     6     1     9    99   160  -6.988  -5.717  -1.625  -5.695  -0.829  -3.908  0.368 -0.385 -0.191  0.094 
     D  2565  2561 6  2566     6     0     5    95   156  -9.049  -7.747  -3.544  -4.226  -4.244  -0.319 
    IL  2566  2566 5  2566     6     1    10   100   162  -2.579  -2.842  -0.760  -4.497  -5.274  -4.934  0.000  0.000  0.000  0.000 
    IR  2567  2567 6  2567     5     1    10   100   162  -2.408  -0.496  -5.920  -4.087  -5.193          0.000  0.000  0.000  0.000 
                                             [ MATP 2050 ]   6646   6717 g c a u
    MP  2568  2567 6  2572     6     2    14    99   161  -9.140  -9.079  -0.021  -7.855  -8.135  -8.530 -2.424 -1.286 -2.550  1.504 -2.676 -3.273  1.103 -2.903 -2.645  2.221 -3.107  0.670  0.976 -2.598 -0.556 -0.963 
    ML  2569  2567 6  2572     6     1     8    97   158  -6.329  -6.675  -1.389  -0.930  -6.525  -4.054  0.561 -0.518 -0.223 -0.045 
    MR  2570  2567 6  2572     6     1     8    97   158  -6.988  -5.717  -1.625  -5.695  -0.829  -3.908  0.368 -0.385 -0.191  0.094 
     D  2571  2567 6  2572     6     0     4    93   154  -9.049  -7.747  -3.544  -4.226  -4.244  -0.319 
    IL  2572  2572 5  2572     6     1    10    98   160  -2.579  -2.842  -0.760  -4.497  -5.274  -4.934  0.000  0.000  0.000  0.000 
    IR  2573  2573 6  2573     5     1    10    98   160  -2.408  -0.496  -5.920  -4.087  -5.193          0.000  0.000  0.000  0.000 
                                             [ MATP 2051 ]   6647   6716 g c g c
    MP  2574  2573 6  2578     6     2    13    97   159  -9.140  -9.079  -0.021  -7.855  -8.135  -8.530 -2.868 -2.130 -2.913  1.509 -3.170 -3.657  0.936 -2.924 -3.079  2.602 -3.518  0.550  0.643 -2.941 -0.921 -1.126 
    ML  2575  2573 6  2578     6     1     8    95   157  -6.329  -6.675  -1.389  -0.930  -6.525  -4.054  0.357 -0.537  0.115 -0.079 
    MR  2576  2573 6  2578     6     1     8    95   156  -6.988  -5.717  -1.625  -5.695  -0.829  -3.908  0.368 -0.385 -0.191  0.094 
     D  2577  2573 6  2578     6     0     4    91   153  -9.049  -7.747  -3.544  -4.226  -4.244  -0.319 
    IL  2578  2578 5  2578     6     1     9    96   158  -2.579  -2.842  -0.760  -4.497  -5.274  -4.934  0.000  0.000  0.000  0.000 
    IR  2579  2579 6  2579     5     1    10    96   158  -2.408  -0.496  -5.920  -4.087  -5.193          0.000  0.000  0.000  0.000 
                                             [ MATP 2052 ]   6648   6715 g c a u
    MP  2580  2579 6  2584     6     2    12    95   157  -9.140  -9.079  -0.021  -7.855  -8.135  -8.530 -2.986 -1.078 -3.027  2.045 -3.330 -3.812  0.787 -3.406 -3.172  2.509 -3.622 -0.056  0.522 -3.081 -0.932 -2.064 
    ML  2581  2579 6  2584     6     1     8    93   155  -6.329  -6.675  -1.201  -1.084  -6.525  -4.054  0.561 -0.518 -0.223 -0.045 
    MR  2582  2579 6  2584     6     1     7    93   154  -6.988  -5.717  -1.625  -5.695  -0.829  -3.908  0.368 -0.385 -0.191  0.094 
     D  2583  2579 6  2584     6     0     4    90   151  -9.049  -7.747  -3.544  -4.226  -4.244  -0.319 
    IL  2584  2584 5  2584     6     1     9    94   156  -2.579  -2.842  -0.760  -4.497  -5.274  -4.934  0.000  0.000  0.000  0.000 
    IR  2585  2585 6  2585     5     1     9    94   156  -2.408  -0.496  -5.920  -4.087  -5.193          0.000  0.000  0.000  0.000 
                                             [ MATP 2053 ]   6649   6714 G C G C
    MP  2586  2585 6  2590     6     2    11    93   155  -9.145  -9.085  -0.021  -7.861  -8.141  -8.536 -4.179 -2.440 -4.196  0.692 -4.896 -4.525 -0.274 -4.608 -4.068  3.434 -4.428  0.220 -0.555 -4.027 -2.266 -3.116 
    ML  2587  2585 6  2590     6     1     7    91   153  -6.250  -6.596  -1.310  -1.005  -6.446  -3.975  0.368 -0.385 -0.191  0.094 
    MR  2588  2585 6  2590     6     1     6    91   153  -6.988  -5.717  -1.625  -5.695  -0.829  -3.908  0.368 -0.385 -0.191  0.094 
     D  2589  2585 6  2590     6     0     4    89   150  -9.049  -7.747  -3.544  -4.226  -4.244  -0.319 
    IL  2590  2590 5  2590     6     1     8    92   154  -2.579  -2.842  -0.760  -4.497  -5.274  -4.934  0.000  0.000  0.000  0.000 
    IR  2591  2591 6  2591     5     1     8    92   154  -2.408  -0.496  -5.920  -4.087  -5.193          0.000  0.000  0.000  0.000 
                                             [ MATP 2054 ]   6650   6713 g a g c
    MP  2592  2591 6  2596     4     2     9    91   153  -7.045  -7.252  -0.060  -5.230                 -1.827 -2.093 -1.348  1.054 -2.206 -3.134  1.322 -2.539  1.700  1.232 -2.865 -0.385  1.100 -2.432 -0.298 -1.443 
    ML  2593  2591 6  2596     4     1     6    90   152  -3.758  -3.940  -0.507  -2.670                  0.368 -0.385 -0.191  0.094 
    MR  2594  2591 6  2596     4     1     5    89   151  -4.809  -3.838  -1.706  -0.766                  0.368 -0.385 -0.191  0.094 
     D  2595  2591 6  2596     4     0     4    88   150  -4.568  -4.250  -2.265  -0.520                 
    IL  2596  2596 5  2596     4     1     8    91   153  -1.686  -2.369  -1.117  -4.855                  0.000  0.000  0.000  0.000 
    IR  2597  2597 6  2597     3     1     7    91   152  -1.442  -0.798  -4.142                          0.000  0.000  0.000  0.000 
                                             [ MATL 2055 ]   6651      - U - U -
    ML  2598  2597 6  2600     3     1     8    89   151  -8.046  -0.019  -6.700                         -1.313 -1.126 -2.049  1.535 
     D  2599  2597 6  2600     3     0     3    87   148  -6.263  -1.507  -0.655                         
    IL  2600  2600 3  2600     3     1     6    90   151  -1.442  -0.798  -4.142                          0.000  0.000  0.000  0.000 
                                             [ MATL 2056 ]   6652      - G - G -
    ML  2601  2600 3  2603     3     1     7    88   150  -8.055  -0.019  -6.709                         -0.359 -2.003  1.377 -1.417 
     D  2602  2600 3  2603     3     0     2    86   147  -6.174  -1.687  -0.566                         
    IL  2603  2603 3  2603     3     1     6    89   150  -1.442  -0.798  -4.142                          0.000  0.000  0.000  0.000 
                                             [ MATL 2057 ]   6653      - U - U -
    ML  2604  2603 3  2606     3     1     7    87   149  -8.055  -0.019  -6.709                         -1.278 -1.053 -2.015  1.515 
     D  2605  2603 3  2606     3     0     2    85   146  -6.174  -1.687  -0.566                         
    IL  2606  2606 3  2606     3     1     6    88   149  -1.442  -0.798  -4.142                          0.000  0.000  0.000  0.000 
                                             [ MATL 2058 ]   6654      - A - A -
    ML  2607  2606 3  2609     3     1     6    86   148  -8.055  -0.019  -6.709                          1.726 -2.431 -1.963 -1.996 
     D  2608  2606 3  2609     3     0     1    84   145  -6.174  -1.687  -0.566                         
    IL  2609  2609 3  2609     3     1     5    87   148  -1.442  -0.798  -4.142                          0.000  0.000  0.000  0.000 
                                             [ MATL 2059 ]   6655      - G - G -
    ML  2610  2609 3  2612     3     1     6    85   147  -8.055  -0.019  -6.709                         -1.403 -2.668  1.686 -2.014 
     D  2611  2609 3  2612     3     0     1    83   144  -6.174  -1.687  -0.566                         
    IL  2612  2612 3  2612     3     1     5    86   147  -1.442  -0.798  -4.142                          0.000  0.000  0.000  0.000 
                                             [ MATL 2060 ]   6656      - a - G -
    ML  2613  2612 3  2615     3     1     6    84   146  -8.055  -0.019  -6.709                          0.641  0.020 -0.823 -0.215 
     D  2614  2612 3  2615     3     0     0    82   143  -6.174  -1.687  -0.566                         
    IL  2615  2615 3  2615     3     1     4    85   146  -1.442  -0.798  -4.142                          0.000  0.000  0.000  0.000 
                                             [ MATL 2061 ]   6657      - A - A -
    ML  2616  2615 3  2618     3     1     5    83   145  -8.055  -0.019  -6.709                          1.528 -1.446 -1.587 -1.265 
     D  2617  2615 3  2618     3     0     0    81   142  -6.174  -1.687  -0.566                         
    IL  2618  2618 3  2618     3     1     4    84   145  -1.442  -0.798  -4.142                          0.000  0.000  0.000  0.000 
                                             [ MATL 2062 ]   6658      - U - U -
    ML  2619  2618 3  2621     3     1     5    82   144  -8.055  -0.019  -6.709                         -1.655 -1.622 -2.397  1.664 
     D  2620  2618 3  2621     3     0     0    80   142  -6.174  -1.687  -0.566                         
    IL  2621  2621 3  2621     3     1     3    83   144  -1.442  -0.798  -4.142                          0.000  0.000  0.000  0.000 
                                             [ MATL 2063 ]   6659      - A - A -
    ML  2622  2621 3  2624     5     1     5    81   143  -7.173  -0.037  -6.988  -7.201  -8.092          1.756 -2.556 -2.169 -2.116 
     D  2623  2621 3  2624     5     0     0    79   141  -4.959  -0.803  -4.221  -2.596  -2.508         
    IL  2624  2624 3  2624     5     1     2    81   143  -2.408  -0.496  -4.087  -5.920  -5.193          0.000  0.000  0.000  0.000 
                                             [ MATP 2064 ]   6660   6712 a u a u
    MP  2625  2624 3  2629     6     2     6    80   142  -9.145  -9.085  -0.021  -7.861  -8.141  -8.536 -3.290 -2.385 -3.360  2.223 -3.817 -4.362  0.438 -3.632 -3.354  2.163 -3.844  1.534  0.247 -3.576 -1.459 -2.274 
    ML  2626  2624 3  2629     6     1     1    78   140  -6.250  -6.596  -1.310  -1.005  -6.446  -3.975  0.368 -0.385 -0.191  0.094 
    MR  2627  2624 3  2629     6     1     1    78   139  -6.988  -5.717  -1.625  -5.695  -0.829  -3.908  0.368 -0.385 -0.191  0.094 
     D  2628  2624 3  2629     6     0     0    74   136  -9.049  -7.747  -3.544  -4.226  -4.244  -0.319 
    IL  2629  2629 5  2629     6     1     2    79   141  -2.579  -2.842  -0.760  -4.497  -5.274  -4.934  0.000  0.000  0.000  0.000 
    IR  2630  2630 6  2630     5     1     2    79   141  -2.408  -0.496  -5.920  -4.087  -5.193          0.000  0.000  0.000  0.000 
                                             [ MATP 2065 ]   6661   6711 G C G C
    MP  2631  2630 6  2635     6     2     5    78   140  -9.145  -9.085  -0.021  -7.861  -8.141  -8.536 -4.006 -1.221 -4.010  0.844 -4.664 -4.393 -0.127 -4.454 -3.970  3.391 -4.328 -0.302 -0.402 -3.855 -2.089 -2.965 
    ML  2632  2630 6  2635     6     1     1    76   138  -6.250  -6.596  -1.310  -1.005  -6.446  -3.975  0.368 -0.385 -0.191  0.094 
    MR  2633  2630 6  2635     6     1     1    76   137  -6.988  -5.717  -1.625  -5.695  -0.829  -3.908  0.368 -0.385 -0.191  0.094 
     D  2634  2630 6  2635     6     0     0    72   134  -9.049  -7.747  -3.544  -4.226  -4.244  -0.319 
    IL  2635  2635 5  2635     6     1     2    77   139  -2.579  -2.842  -0.760  -4.497  -5.274  -4.934  0.000  0.000  0.000  0.000 
    IR  2636  2636 6  2636     5     1     2    77   139  -2.408  -0.496  -5.920  -4.087  -5.193          0.000  0.000  0.000  0.000 
                                             [ MATP 2066 ]   6662   6710 U A u a
    MP  2637  2636 6  2641     6     2     5    76   138  -9.145  -9.085  -0.021  -7.861  -8.141  -8.536 -4.151 -3.975 -4.011 -0.258 -2.980 -4.599  1.378 -3.665 -4.012  0.089 -4.398 -1.866  3.302 -4.312 -0.652 -2.843 
    ML  2638  2636 6  2641     6     1     1    74   136  -6.250  -6.596  -1.310  -1.005  -6.446  -3.975  0.368 -0.385 -0.191  0.094 
    MR  2639  2636 6  2641     6     1     1    74   136  -6.988  -5.717  -1.625  -5.695  -0.829  -3.908  0.368 -0.385 -0.191  0.094 
     D  2640  2636 6  2641     6     0     0    71   133  -9.049  -7.747  -3.544  -4.226  -4.244  -0.319 
    IL  2641  2641 5  2641     6     1     1    75   137  -2.579  -2.842  -0.760  -4.497  -5.274  -4.934  0.000  0.000  0.000  0.000 
    IR  2642  2642 6  2642     5     1     1    75   137  -2.408  -0.496  -5.920  -4.087  -5.193          0.000  0.000  0.000  0.000 
                                             [ MATP 2067 ]   6663   6709 G C G C
    MP  2643  2642 6  2647     6     2     4    74   136  -9.145  -9.085  -0.021  -7.861  -8.141  -8.536 -3.748 -2.330 -3.738  1.410 -4.375 -4.362  0.154 -4.149 -3.788  3.167 -4.179  0.244 -0.124 -3.708 -1.811 -2.670 
    ML  2644  2642 6  2647     6     1     1    73   134  -6.250  -6.596  -1.310  -1.005  -6.446  -3.975  0.368 -0.385 -0.191  0.094 
    MR  2645  2642 6  2647     6     1     1    72   134  -6.988  -5.717  -1.625  -5.695  -0.829  -3.908  0.368 -0.385 -0.191  0.094 
     D  2646  2642 6  2647     6     0     0    70   131  -9.049  -7.747  -3.544  -4.226  -4.244  -0.319 
    IL  2647  2647 5  2647     6     1     1    73   135  -2.579  -2.842  -0.760  -4.497  -5.274  -4.934  0.000  0.000  0.000  0.000 
    IR  2648  2648 6  2648     5     1     1    73   135  -2.408  -0.496  -5.920  -4.087  -5.193          0.000  0.000  0.000  0.000 
                                             [ MATP 2068 ]   6664   6708 G C G C
    MP  2649  2648 6  2653     4     2     2    72   134  -7.045  -7.252  -0.050  -5.667                 -4.092 -2.573 -4.104  1.069 -4.770 -4.522 -0.159 -4.496 -4.008  3.387 -4.382 -0.180 -0.445 -3.986 -2.154 -3.015 
    ML  2650  2648 6  2653     4     1     1    71   133  -3.758  -3.940  -0.507  -2.670                  0.368 -0.385 -0.191  0.094 
    MR  2651  2648 6  2653     4     1     1    70   132  -4.809  -3.838  -1.706  -0.766                  0.368 -0.385 -0.191  0.094 
     D  2652  2648 6  2653     4     0     0    69   131  -4.568  -4.250  -2.265  -0.520                 
    IL  2653  2653 5  2653     4     1     1    72   134  -1.686  -2.369  -1.117  -4.855                  0.000  0.000  0.000  0.000 
    IR  2654  2654 6  2654     3     1     1    72   133  -1.442  -0.798  -4.142                          0.000  0.000  0.000  0.000 
                                             [ MATL 2069 ]   6665      - G - G -
    ML  2655  2654 6  2657     3     1     2    70   132  -8.055  -0.019  -6.709                         -1.652 -2.941  1.746 -2.333 
     D  2656  2654 6  2657     3     0     0    68   130  -6.174  -1.687  -0.566                         
    IL  2657  2657 3  2657     3     1     1    71   132  -1.442  -0.798  -4.142                          0.000  0.000  0.000  0.000 
                                             [ MATL 2070 ]   6666      - A - A -
    ML  2658  2657 3  2660     3     1     1    69   131  -8.440  -0.018  -6.757                          1.756 -2.556 -2.169 -2.116 
     D  2659  2657 3  2660     3     0     0    67   129  -5.620  -0.734  -1.403                         
    IL  2660  2660 3  2660     3     1     1    69   131  -1.925  -0.554  -4.164                          0.000  0.000  0.000  0.000 
                                             [ MATR 2071 ]      -   6707 - A - A
    MR  2661  2660 3  2663     3     1     1    68   130  -8.440  -0.018  -6.757                          1.756 -2.556 -2.169 -2.116 
     D  2662  2660 3  2663     3     0     0    66   128  -6.390  -1.568  -0.620                         
    IR  2663  2663 3  2663     3     1     1    68   130  -1.925  -0.554  -4.164                          0.000  0.000  0.000  0.000 
                                             [ MATR 2072 ]      -   6706 - U - U
    MR  2664  2663 3  2666     3     1     1    67   129  -8.440  -0.018  -6.757                         -0.767 -1.079 -1.692  1.395 
     D  2665  2663 3  2666     3     0     0    65   127  -6.390  -1.568  -0.620                         
    IR  2666  2666 3  2666     3     1     1    67   129  -1.925  -0.554  -4.164                          0.000  0.000  0.000  0.000 
                                             [ MATR 2073 ]      -   6705 - A - A
    MR  2667  2666 3  2669     3     1     1    66   128  -8.440  -0.018  -6.757                          1.756 -2.556 -2.169 -2.116 
     D  2668  2666 3  2669     3     0     0    64   126  -6.390  -1.568  -0.620                         
    IR  2669  2669 3  2669     3     1     1    66   128  -1.925  -0.554  -4.164                          0.000  0.000  0.000  0.000 
                                             [ MATR 2074 ]      -   6704 - A - A
    MR  2670  2669 3  2672     3     1     1    65   127  -8.440  -0.030  -5.829                          1.611 -2.073 -1.395 -1.615 
     D  2671  2669 3  2672     3     0     0    63   125  -6.390  -1.568  -0.620                         
    IR  2672  2672 3  2672     3     1     1    66   127  -1.925  -0.554  -4.164                          0.000  0.000  0.000  0.000 
                                             [ MATR 2075 ]      -   6703 - A - A
    MR  2673  2672 3  2675     3     1     1    64   126  -8.428  -0.018  -6.745                          1.533 -1.752 -1.535 -1.105 
     D  2674  2672 3  2675     3     0     0    62   124  -6.493  -1.385  -0.723                         
    IR  2675  2675 3  2675     3     1     1    65   126  -1.925  -0.554  -4.164                          0.000  0.000  0.000  0.000 
                                             [ MATR 2076 ]      -   6702 - G - G
    MR  2676  2675 3  2678     3     1     1    63   125  -8.440  -0.018  -6.757                         -0.247 -1.929  1.322 -1.343 
     D  2677  2675 3  2678     3     0     0    61   123  -6.390  -1.568  -0.620                         
    IR  2678  2678 3  2678     3     1     1    64   125  -1.925  -0.554  -4.164                          0.000  0.000  0.000  0.000 
                                             [ MATR 2077 ]      -   6701 - U - U
    MR  2679  2678 3  2681     3     1     1    62   124  -8.440  -0.023  -6.238                         -1.655 -1.622 -2.397  1.664 
     D  2680  2678 3  2681     3     0     0    60   122  -6.390  -1.568  -0.620                         
    IR  2681  2681 3  2681     3     1     1    63   124  -1.925  -0.554  -4.164                          0.000  0.000  0.000  0.000 
                                             [ MATR 2078 ]      -   6700 - g - G
    MR  2682  2681 3  2684     3     1     1    61   123  -8.434  -0.018  -6.752                         -0.085 -0.700  0.734 -0.362 
     D  2683  2681 3  2684     3     0     0    59   121  -6.440  -1.474  -0.670                         
    IR  2684  2684 3  2684     3     1     1    62   123  -1.925  -0.554  -4.164                          0.000  0.000  0.000  0.000 
                                             [ MATR 2079 ]      -   6699 - a - A
    MR  2685  2684 3  2687     3     1     1    60   122  -8.440  -0.018  -6.757                          0.670 -0.451 -0.314 -0.195 
     D  2686  2684 3  2687     3     0     0    58   120  -6.390  -1.568  -0.620                         
    IR  2687  2687 3  2687     3     1     1    61   122  -1.925  -0.554  -4.164                          0.000  0.000  0.000  0.000 
                                             [ MATR 2080 ]      -   6698 - c - A
    MR  2688  2687 3  2690     3     1     1    59   121  -8.440  -0.018  -6.757                         -0.345  0.512 -1.316  0.470 
     D  2689  2687 3  2690     3     0     0    57   119  -6.390  -1.568  -0.620                         
    IR  2690  2690 3  2690     3     1     1    60   121  -1.925  -0.554  -4.164                          0.000  0.000  0.000  0.000 
                                             [ MATR 2081 ]      -   6697 - c - C
    MR  2691  2690 3  2693     3     1     1    58   120  -8.440  -0.018  -6.757                          0.149  0.417 -1.157  0.147 
     D  2692  2690 3  2693     3     0     0    56   118  -6.390  -1.568  -0.620                         
    IR  2693  2693 3  2693     3     1     1    59   120  -1.925  -0.554  -4.164                          0.000  0.000  0.000  0.000 
                                             [ MATR 2082 ]      -   6696 - G - G
    MR  2694  2693 3  2696     5     1     1    57   119  -7.173  -0.037  -6.988  -7.201  -8.092         -0.244 -1.927  1.321 -1.341 
     D  2695  2693 3  2696     5     0     0    56   117  -5.352  -0.707  -2.978  -4.409  -2.404         
    IR  2696  2696 3  2696     5     1     1    57   119  -2.408  -0.496  -5.920  -4.087  -5.193          0.000  0.000  0.000  0.000 
                                             [ MATP 2083 ]   6667   6695 G C G C
    MP  2697  2696 3  2701     6     2     2    56   118  -9.145  -9.085  -0.021  -7.861  -8.141  -8.536 -4.169 -2.149 -4.182  0.665 -4.877 -4.493 -0.265 -4.610 -4.069  3.443 -4.422  0.096 -0.545 -3.997 -2.253 -3.112 
    ML  2698  2696 3  2701     6     1     1    55   116  -6.250  -6.596  -1.310  -1.005  -6.446  -3.975  0.368 -0.385 -0.191  0.094 
    MR  2699  2696 3  2701     6     1     1    54   116  -6.988  -5.717  -1.625  -5.695  -0.829  -3.908  0.368 -0.385 -0.191  0.094 
     D  2700  2696 3  2701     6     0     0    52   113  -9.049  -7.747  -3.544  -4.226  -4.244  -0.319 
    IL  2701  2701 5  2701     6     1     1    56   117  -2.579  -2.842  -0.760  -4.497  -5.274  -4.934  0.000  0.000  0.000  0.000 
    IR  2702  2702 6  2702     5     1     1    55   117  -2.408  -0.496  -5.920  -4.087  -5.193          0.000  0.000  0.000  0.000 
                                             [ MATP 2084 ]   6668   6694 c g C G
    MP  2703  2702 6  2707     4     2     2    54   116  -6.318  -3.421  -1.018  -1.321                 -2.880 -2.815 -2.967  0.978 -2.410 -2.898  2.570 -2.941 -2.977  1.061 -3.487 -0.897  1.607 -3.122 -0.042 -1.947 
    ML  2704  2702 6  2707     4     1     1    53   115  -3.758  -3.940  -0.507  -2.670                  0.368 -0.385 -0.191  0.094 
    MR  2705  2702 6  2707     4     1     1    53   114  -4.809  -3.838  -1.706  -0.766                  0.368 -0.385 -0.191  0.094 
     D  2706  2702 6  2707     4     0     0    51   113  -4.568  -4.250  -2.265  -0.520                 
    IL  2707  2707 5  2707     4     1     1    57   119  -1.647  -2.435  -1.112  -4.920                  0.000  0.000  0.000  0.000 
    IR  2708  2708 6  2708     3     1     1    60   122  -0.431  -2.054  -5.829                          0.000  0.000  0.000  0.000 
                                             [ MATL 2085 ]   6671      - u - c -
    ML  2709  2708 6  2711     3     1     1    19    37  -7.423  -0.030  -6.077                          0.183  0.054 -0.738  0.296 
     D  2710  2708 6  2711     3     0     0    17    36  -8.343  -0.240  -2.734                         
    IL  2711  2711 3  2711     3     1     1    22    40  -1.442  -0.798  -4.142                          0.000  0.000  0.000  0.000 
                                             [ MATL 2086 ]   6672      - u - u -
    ML  2712  2711 3  2714     3     1     1    17    36  -8.055  -0.019  -6.709                         -0.333 -0.742 -0.091  0.739 
     D  2713  2711 3  2714     3     0     0    17    35  -6.174  -1.687  -0.566                         
    IL  2714  2714 3  2714     3     1     1    21    39  -1.442  -0.798  -4.142                          0.000  0.000  0.000  0.000 
                                             [ MATL 2087 ]   6673      - u - U -
    ML  2715  2714 3  2717     3     1     1    16    35  -8.055  -0.019  -6.709                         -0.089 -0.231 -0.777  0.700 
     D  2716  2714 3  2717     3     0     0    16    34  -6.174  -1.687  -0.566                         
    IL  2717  2717 3  2717     3     1     1    20    38  -1.442  -0.798  -4.142                          0.000  0.000  0.000  0.000 
                                             [ MATL 2088 ]   6674      - a - C -
    ML  2718  2717 3  2720     3     1     1    15    33  -8.055  -0.019  -6.709                          0.293 -0.020 -0.806  0.283 
     D  2719  2717 3  2720     3     0     0    14    33  -6.174  -1.687  -0.566                         
    IL  2720  2720 3  2720     3     1     1    18    37  -1.442  -0.798  -4.142                          0.000  0.000  0.000  0.000 
                                             [ MATL 2089 ]   6675      - a - G -
    ML  2721  2720 3  2723     3     1     1    13    31  -8.055  -0.614  -1.545                          0.602 -1.047  0.393 -0.546 
     D  2722  2720 3  2723     3     0     0    13    32  -6.174  -1.687  -0.566                         
    IL  2723  2723 3  2723     3     1     1    18    36  -1.442  -0.798  -4.142                          0.000  0.000  0.000  0.000 
                                             [ MATL 2090 ]   6676      - u - g -
    ML  2724  2723 3  2726     2     1     1     1     1       *   0.000                                  0.162 -0.248 -0.240  0.254 
     D  2725  2723 3  2726     2     0     0     0     0       *   0.000                                 
    IL  2726  2726 3  2726     2     1     1    13    28  -1.823  -0.479                                  0.000  0.000  0.000  0.000 
                                             [ END  2091 ]      -      - - - - -
     E  2727  2726 3    -1     0     0     0     0     0                                                 
                                             [ BEGR 2092 ]      -      - - - - -
     S  2728  2485 1  2729     3     1    30   627  1363  -8.055  -0.019  -6.709                         
    IL  2729  2729 2  2729     3     1    30   629  1364  -1.442  -0.798  -4.142                          0.000  0.000  0.000  0.000 
                                             [ MATL 2093 ]   6733      - U - U -
    ML  2730  2729 2  2732     3     2    30   627  1363  -8.055  -0.019  -6.709                         -1.655 -1.622 -2.397  1.664 
     D  2731  2729 2  2732     3     0    23   624  1360  -6.174  -1.687  -0.566                         
    IL  2732  2732 3  2732     3     1    29   628  1363  -1.442  -0.798  -4.142                          0.000  0.000  0.000  0.000 
                                             [ MATL 2094 ]   6734      - U - U -
    ML  2733  2732 3  2735     3     2    29   626  1362  -8.055  -0.019  -6.709                         -0.658 -1.014 -1.313  1.304 
     D  2734  2732 3  2735     3     0    23   623  1359  -6.174  -1.687  -0.566                         
    IL  2735  2735 3  2735     3     1    28   627  1362  -1.442  -0.798  -4.142                          0.000  0.000  0.000  0.000 
                                             [ MATL 2095 ]   6735      - A - A -
    ML  2736  2735 3  2738     5     1    29   625  1361  -7.173  -0.041  -6.988  -7.201  -7.226          1.756 -2.556 -2.169 -2.116 
     D  2737  2735 3  2738     5     0    22   622  1358  -4.959  -0.803  -4.221  -2.596  -2.508         
    IL  2738  2738 3  2738     5     1    26   625  1361  -2.408  -0.496  -4.087  -5.920  -5.193          0.000  0.000  0.000  0.000 
                                             [ MATP 2096 ]   6736   7282 u a c g
    MP  2739  2738 3  2743     6     2    29   624  1360  -9.143  -9.083  -0.021  -7.859  -8.139  -8.534 -2.928 -2.885 -3.007  1.007 -2.405 -3.793  2.016 -2.563 -3.012  0.938 -3.524 -0.955  2.311 -3.172  0.211 -1.973 
    ML  2740  2738 3  2743     6     1    23   622  1357  -6.250  -6.596  -1.310  -1.005  -6.446  -3.975  0.368 -0.385 -0.191  0.094 
    MR  2741  2738 3  2743     6     1    23   621  1357  -6.988  -5.717  -1.625  -5.695  -0.829  -3.908  0.368 -0.385 -0.191  0.094 
     D  2742  2738 3  2743     6     0    18   616  1352  -9.085  -7.783  -3.580  -4.263  -4.280  -0.310 
    IL  2743  2743 5  2743     6     1    25   623  1359  -2.579  -2.842  -0.760  -4.497  -5.274  -4.934  0.000  0.000  0.000  0.000 
    IR  2744  2744 6  2744     5     1    25   623  1359  -2.408  -0.496  -5.920  -4.087  -5.193          0.000  0.000  0.000  0.000 
                                             [ MATP 2097 ]   6737   7281 u a u a
    MP  2745  2744 6  2749     6     2    28   622  1358  -9.143  -9.083  -0.021  -7.859  -8.139  -8.534 -3.204 -3.139 -3.230  0.780 -2.472 -3.959  2.077 -3.074 -3.231  0.771 -3.710 -1.155  2.434 -3.418  0.394 -2.154 
    ML  2746  2744 6  2749     6     1    23   620  1356  -6.250  -6.596  -1.310  -1.005  -6.446  -3.975  0.368 -0.385 -0.191  0.094 
    MR  2747  2744 6  2749     6     1    22   619  1355  -6.988  -5.717  -1.625  -5.695  -0.829  -3.908  0.368 -0.385 -0.191  0.094 
     D  2748  2744 6  2749     6     0    18   615  1351  -9.085  -7.783  -3.580  -4.263  -4.280  -0.310 
    IL  2749  2749 5  2749     6     1    24   621  1357  -2.579  -2.842  -0.760  -4.497  -5.274  -4.934  0.000  0.000  0.000  0.000 
    IR  2750  2750 6  2750     5     1    25   621  1357  -2.408  -0.496  -5.920  -4.087  -5.193          0.000  0.000  0.000  0.000 
                                             [ MATP 2098 ]   6738   7280 c g C G
    MP  2751  2750 6  2755     6     2    26   620  1356  -9.143  -9.083  -0.021  -7.859  -8.139  -8.534 -3.058 -3.003 -3.122  0.665 -2.292 -3.897  2.472 -3.006 -3.113  0.946 -3.618 -1.025  1.983 -3.015  0.234 -2.049 
    ML  2752  2750 6  2755     6     1    22   618  1354  -6.250  -6.596  -1.310  -1.005  -6.446  -3.975  0.368 -0.385 -0.191  0.094 
    MR  2753  2750 6  2755     6     1    21   618  1353  -6.988  -5.717  -1.625  -5.695  -0.829  -3.908  0.368 -0.385 -0.191  0.094 
     D  2754  2750 6  2755     6     0    17   614  1350  -9.085  -7.783  -3.580  -4.263  -4.280  -0.310 
    IL  2755  2755 5  2755     6     1    23   619  1355  -2.579  -2.842  -0.760  -4.497  -5.274  -4.934  0.000  0.000  0.000  0.000 
    IR  2756  2756 6  2756     5     1    23   619  1355  -2.408  -0.496  -5.920  -4.087  -5.193          0.000  0.000  0.000  0.000 
                                             [ MATP 2099 ]   6739   7279 c g C G
    MP  2757  2756 6  2761     6     2    24   618  1354  -9.143  -9.083  -0.021  -7.859  -8.139  -8.534 -2.364 -1.780 -2.501  1.611 -1.952 -3.320  1.895 -2.705 -2.560  1.634 -3.093 -0.502  1.304 -2.618 -0.005 -1.606 
    ML  2758  2756 6  2761     6     1    21   617  1352  -6.250  -6.596  -1.310  -1.005  -6.446  -3.975  0.368 -0.385 -0.191  0.094 
    MR  2759  2756 6  2761     6     1    20   616  1352  -6.988  -5.717  -1.625  -5.695  -0.829  -3.908  0.368 -0.385 -0.191  0.094 
     D  2760  2756 6  2761     6     0    17   613  1349  -9.085  -7.783  -3.580  -4.263  -4.280  -0.310 
    IL  2761  2761 5  2761     6     1    22   618  1353  -2.579  -2.842  -0.760  -4.497  -5.274  -4.934  0.000  0.000  0.000  0.000 
    IR  2762  2762 6  2762     5     1    22   617  1353  -2.408  -0.496  -5.920  -4.087  -5.193          0.000  0.000  0.000  0.000 
                                             [ MATP 2100 ]   6740   7278 g c G C
    MP  2763  2762 6  2767     4     2    22   616  1352  -4.851  -5.072  -0.127  -5.661                 -2.903 -2.280 -2.667  1.857 -3.161 -3.717  0.948 -3.312 -2.628  2.511 -3.560  0.134  0.771 -2.987 -0.902 -1.996 
    ML  2764  2762 6  2767     4     1    20   615  1351  -3.758  -3.940  -0.507  -2.670                  0.368 -0.385 -0.191  0.094 
    MR  2765  2762 6  2767     4     1    18   614  1350  -4.809  -3.838  -1.706  -0.766                  0.368 -0.385 -0.191  0.094 
     D  2766  2762 6  2767     4     0    17   613  1348  -4.602  -4.283  -2.299  -0.506                 
    IL  2767  2767 5  2767     4     1    21   616  1352  -1.857  -1.817  -1.288  -5.026                  0.000  0.000  0.000  0.000 
    IR  2768  2768 6  2768     3     1    21   616  1352  -1.112  -1.009  -4.617                          0.000  0.000  0.000  0.000 
                                             [ MATL 2101 ]   6742      - U - U -
    ML  2769  2768 6  2771     3     1    21   614  1350  -8.050  -0.019  -6.704                         -1.646 -1.615 -2.387  1.661 
     D  2770  2768 6  2771     3     0    16   612  1347  -6.222  -1.735  -0.543                         
    IL  2771  2771 3  2771     3     1    20   615  1350  -1.442  -0.798  -4.142                          0.000  0.000  0.000  0.000 
                                             [ MATL 2102 ]   6743      - a - G -
    ML  2772  2771 3  2774     3     1    20   613  1349  -8.050  -0.019  -6.704                          0.234 -0.677  0.043  0.224 
     D  2773  2771 3  2774     3     0    15   611  1347  -6.222  -1.735  -0.543                         
    IL  2774  2774 3  2774     3     1    19   614  1350  -1.442  -0.798  -4.142                          0.000  0.000  0.000  0.000 
                                             [ MATL 2103 ]   6744      - A - A -
    ML  2775  2774 3  2777     3     1    19   612  1348  -8.050  -0.054  -4.918                          1.167 -1.157 -0.470 -0.776 
     D  2776  2774 3  2777     3     0    15   610  1346  -6.222  -1.735  -0.543                         
    IL  2777  2777 3  2777     3     1    19   613  1349  -1.442  -0.798  -4.142                          0.000  0.000  0.000  0.000 
                                             [ MATL 2104 ]   6745      - a - a -
    ML  2778  2777 3  2780     3     1    18   612  1347  -8.016  -0.027  -6.080                          0.815 -0.618 -0.497 -0.184 
     D  2779  2777 3  2780     3     0    14   609  1345  -6.512  -1.225  -0.834                         
    IL  2780  2780 3  2780     3     1    18   612  1348  -1.442  -0.798  -4.142                          0.000  0.000  0.000  0.000 
                                             [ MATL 2105 ]   6746      - g - U -
    ML  2781  2780 3  2783     3     1    17   611  1346  -8.428  -0.018  -6.746                          0.007 -1.220  0.882 -0.469 
     D  2782  2780 3  2783     3     0    13   609  1344  -5.689  -0.803  -1.295                         
    IL  2783  2783 3  2783     3     1    17   611  1346  -1.925  -0.554  -4.164                          0.000  0.000  0.000  0.000 
                                             [ MATR 2106 ]      -   7272 - g - G
    MR  2784  2783 3  2786     3     1    17   610  1345  -8.428  -0.060  -4.736                          0.175 -1.406  0.910 -0.701 
     D  2785  2783 3  2786     3     0    11   607  1343  -6.486  -1.663  -0.571                         
    IR  2786  2786 3  2786     3     1    16   610  1346  -1.925  -0.554  -4.164                          0.000  0.000  0.000  0.000 
                                             [ MATR 2107 ]      -   7271 - a - G
    MR  2787  2786 3  2789     5     1    16   609  1344  -7.124  -0.038  -6.939  -7.151  -8.043          0.183 -0.370  0.148 -0.026 
     D  2788  2786 3  2789     5     0    10   606  1342  -5.587  -0.618  -3.214  -4.644  -2.477         
    IR  2789  2789 3  2789     5     1    14   608  1344  -2.408  -0.496  -5.920  -4.087  -5.193          0.000  0.000  0.000  0.000 
                                             [ MATP 2108 ]   6747   7270 c g C G
    MP  2790  2789 3  2794     6     2    16   608  1343  -9.142  -9.082  -0.021  -7.858  -8.138  -8.533 -2.671 -2.694 -2.789  0.964 -0.950 -3.610  2.296 -2.805 -2.796  1.053 -3.332 -0.856  1.820 -2.947  0.164 -1.801 
    ML  2791  2789 3  2794     6     1    12   605  1341  -6.250  -6.596  -1.310  -1.005  -6.446  -3.975  0.368 -0.385 -0.191  0.094 
    MR  2792  2789 3  2794     6     1    11   605  1341  -6.988  -5.717  -1.625  -5.695  -0.829  -3.908  0.368 -0.385 -0.191  0.094 
     D  2793  2789 3  2794     6     0     7   601  1336  -9.100  -7.798  -3.595  -4.277  -4.295  -0.307 
    IL  2794  2794 5  2794     6     1    13   607  1342  -2.579  -2.842  -0.760  -4.497  -5.274  -4.934  0.000  0.000  0.000  0.000 
    IR  2795  2795 6  2795     5     1    13   607  1342  -2.408  -0.496  -5.920  -4.087  -5.193          0.000  0.000  0.000  0.000 
                                             [ MATP 2109 ]   6748   7269 g c G C
    MP  2796  2795 6  2800     6     2    14   606  1341  -9.142  -9.082  -0.021  -7.858  -8.138  -8.533 -2.680 -1.256 -2.742  1.605 -2.976 -3.487  0.944 -3.154 -2.917  2.556 -3.373 -0.063  0.845 -2.455 -0.817 -1.450 
    ML  2797  2795 6  2800     6     1    11   604  1339  -6.250  -6.596  -1.310  -1.005  -6.446  -3.975  0.368 -0.385 -0.191  0.094 
    MR  2798  2795 6  2800     6     1    10   603  1339  -6.988  -5.717  -1.625  -5.695  -0.829  -3.908  0.368 -0.385 -0.191  0.094 
     D  2799  2795 6  2800     6     0     7   600  1335  -9.100  -7.798  -3.595  -4.277  -4.295  -0.307 
    IL  2800  2800 5  2800     6     1    12   605  1340  -2.579  -2.842  -0.760  -4.497  -5.274  -4.934  0.000  0.000  0.000  0.000 
    IR  2801  2801 6  2801     5     1    12   605  1340  -2.408  -0.496  -5.920  -4.087  -5.193          0.000  0.000  0.000  0.000 
                                             [ MATP 2110 ]   6749   7268 g c G C
    MP  2802  2801 6  2806     6     2    12   604  1339  -9.142  -9.082  -0.021  -7.858  -8.138  -8.533 -3.301 -1.429 -3.279  1.406 -3.760 -3.961  0.616 -3.733 -3.482  2.928 -3.870  0.227  0.462 -3.251 -1.315 -2.286 
    ML  2803  2801 6  2806     6     1    10   602  1338  -6.250  -6.596  -1.310  -1.005  -6.446  -3.975  0.368 -0.385 -0.191  0.094 
    MR  2804  2801 6  2806     6     1     9   601  1337  -6.988  -5.717  -1.625  -5.695  -0.829  -3.908  0.368 -0.385 -0.191  0.094 
     D  2805  2801 6  2806     6     0     7   599  1335  -9.100  -7.798  -3.595  -4.277  -4.295  -0.307 
    IL  2806  2806 5  2806     6     1    11   603  1339  -2.579  -2.842  -0.760  -4.497  -5.274  -4.934  0.000  0.000  0.000  0.000 
    IR  2807  2807 6  2807     5     1    11   603  1338  -2.408  -0.496  -5.920  -4.087  -5.193          0.000  0.000  0.000  0.000 
                                             [ MATP 2111 ]   6750   7267 g c a u
    MP  2808  2807 6  2812     4     2    10   602  1337  -7.038  -7.245  -0.050  -5.659                 -3.111 -2.227 -3.124  1.962 -3.421 -3.866  0.858 -3.507 -3.296  2.589 -3.723  0.125  0.559 -2.866 -1.071 -2.142 
    ML  2809  2807 6  2812     4     1     9   601  1336  -3.758  -3.940  -0.507  -2.670                  0.368 -0.385 -0.191  0.094 
    MR  2810  2807 6  2812     4     1     8   600  1335  -4.809  -3.838  -1.706  -0.766                  0.368 -0.385 -0.191  0.094 
     D  2811  2807 6  2812     4     0     6   598  1334  -4.616  -4.297  -2.313  -0.500                 
    IL  2812  2812 5  2812     4     1    10   602  1337  -1.686  -2.369  -1.117  -4.855                  0.000  0.000  0.000  0.000 
    IR  2813  2813 6  2813     3     1     9   601  1337  -1.442  -0.798  -4.142                          0.000  0.000  0.000  0.000 
                                             [ MATL 2112 ]   6751      - a - a -
    ML  2814  2813 6  2816     3     1     8   600  1335  -8.048  -0.019  -6.702                          0.639 -1.028  0.337 -0.538 
     D  2815  2813 6  2816     3     0     6   598  1333  -6.241  -1.754  -0.535                         
    IL  2816  2816 3  2816     3     1     9   600  1336  -1.442  -0.798  -4.142                          0.000  0.000  0.000  0.000 
                                             [ MATL 2113 ]   6752      - a - G -
    ML  2817  2816 3  2819     3     1     8   599  1334  -8.048  -0.270  -2.582                          0.255  0.082 -0.415 -0.003 
     D  2818  2816 3  2819     3     0     6   597  1333  -6.241  -1.754  -0.535                         
    IL  2819  2819 3  2819     3     1     8   600  1335  -1.442  -0.798  -4.142                          0.000  0.000  0.000  0.000 
                                             [ MATL 2114 ]   6753      - u - c -
    ML  2820  2819 3  2822     3     1     7   598  1334  -7.801  -0.023  -6.455                         -0.113 -0.012 -0.988  0.660 
     D  2821  2819 3  2822     3     0     5   596  1332  -7.547  -0.734  -1.346                         
    IL  2822  2822 3  2822     3     1     7   599  1334  -1.442  -0.798  -4.142                          0.000  0.000  0.000  0.000 
                                             [ MATL 2115 ]   6754      - u - C -
    ML  2823  2822 3  2825     3     1     6   597  1333  -8.392  -0.049  -5.039                          0.271 -0.380 -0.390  0.335 
     D  2824  2822 3  2825     3     0     4   596  1331  -5.894  -0.629  -1.570                         
    IL  2825  2825 3  2825     3     1     6   597  1333  -1.925  -0.554  -4.164                          0.000  0.000  0.000  0.000 
                                             [ MATR 2116 ]      -   7266 - A - A
    MR  2826  2825 3  2828     3     1     5   596  1332  -8.404  -0.018  -6.721                          1.361 -1.190 -1.348 -0.735 
     D  2827  2825 3  2828     3     0     3   594  1330  -6.675  -1.853  -0.487                         
    IR  2828  2828 3  2828     3     1     5   596  1332  -1.925  -0.554  -4.164                          0.000  0.000  0.000  0.000 
                                             [ MATR 2117 ]      -   7265 - g - G
    MR  2829  2828 3  2831     2     1     4   595  1331  -8.419  -0.004                                  0.064 -0.882  0.799 -0.572 
     D  2830  2828 3  2831     2     0     3   594  1330  -4.728  -0.055                                 
    IR  2831  2831 3  2831     2     1     4   596  1331  -1.823  -0.479                                  0.000  0.000  0.000  0.000 
                                             [ BIF  2118 ]      -      - - - - -
     B  2832  2831 3  2833  2874     0     3   594  1330                                                 
                                             [ BEGL 2119 ]      -      - - - - -
     S  2833  2832 1  2834     4     0     0   134   294  -0.104  -5.254  -6.291  -5.038                 
                                             [ MATP 2120 ]   6755   6833 g c G C
    MP  2834  2833 1  2838     6     2     2   135   295  -5.834  -9.040  -0.044  -7.817  -8.096  -8.491 -3.027 -2.238 -3.036  1.301 -3.177 -3.756  1.215 -3.376 -3.223  2.660 -3.647  0.069  0.920 -2.861 -0.620 -2.054 
    ML  2835  2833 1  2838     6     1     1   132   291  -6.494  -6.840  -1.555  -0.795  -6.690  -4.220  0.087 -0.381 -0.505  0.552 
    MR  2836  2833 1  2838     6     1     1   132   292  -6.988  -5.717  -1.625  -5.695  -0.829  -3.908  0.368 -0.385 -0.191  0.094 
     D  2837  2833 1  2838     6     0     0   129   289  -9.421  -8.120  -3.917  -4.599  -4.616  -0.240 
    IL  2838  2838 5  2838     6     1     1   134   294  -1.824  -3.301  -0.885  -4.956  -5.732  -5.393  0.000  0.000  0.000  0.000 
    IR  2839  2839 6  2839     5     1     1   134   293  -2.408  -0.496  -5.920  -4.087  -5.193          0.000  0.000  0.000  0.000 
                                             [ MATP 2121 ]   6759   6832 g c G C
    MP  2840  2839 6  2844     6     2     2   133   293  -9.101  -9.040  -0.133  -3.677  -8.096  -8.491 -2.983 -2.196 -3.004  1.607 -3.167 -3.729  1.196 -3.355 -3.181  2.603 -3.613 -0.130  0.824 -2.658 -0.845 -2.035 
    ML  2841  2839 6  2844     6     1     1   129   289  -6.494  -6.840  -1.555  -0.795  -6.690  -4.220  0.208 -0.667  0.402 -0.162 
    MR  2842  2839 6  2844     6     1     1   130   290  -6.988  -5.717  -1.625  -5.695  -0.829  -3.908  0.368 -0.385 -0.191  0.094 
     D  2843  2839 6  2844     6     0     0   128   288  -9.421  -8.120  -3.917  -4.599  -4.616  -0.240 
    IL  2844  2844 5  2844     6     1     1   132   292  -2.579  -2.842  -0.760  -4.497  -5.274  -4.934  0.000  0.000  0.000  0.000 
    IR  2845  2845 6  2845     5     1     1   132   292  -2.408  -0.496  -5.920  -4.087  -5.193          0.000  0.000  0.000  0.000 
                                             [ MATP 2122 ]   6760   6831 c g G C
    MP  2846  2845 6  2850     6     2     2   131   291  -8.990  -8.930  -0.031  -7.706  -6.750  -8.381 -1.810 -1.831 -1.995  1.292 -1.924 -2.585  1.694 -2.204 -1.175  1.528 -2.371 -0.165  1.426 -2.113  0.117 -1.190 
    ML  2847  2845 6  2850     6     1     1   125   285  -7.361  -7.707  -2.422  -0.381  -7.557  -5.087 -0.251 -0.035 -0.992  0.749 
    MR  2848  2845 6  2850     6     1     1   128   288  -6.988  -5.717  -1.625  -5.695  -0.829  -3.908  0.368 -0.385 -0.191  0.094 
     D  2849  2845 6  2850     6     0     0   128   288  -9.421  -8.120  -3.464  -4.599  -4.616  -0.282 
    IL  2850  2850 5  2850     6     1     1   130   290  -2.579  -2.842  -0.760  -4.497  -5.274  -4.934  0.000  0.000  0.000  0.000 
    IR  2851  2851 6  2851     5     1     1   130   290  -2.408  -0.496  -5.920  -4.087  -5.193          0.000  0.000  0.000  0.000 
                                             [ MATP 2123 ]   6761   6830 c g G C
    MP  2852  2851 6  2856     6     2     2   129   289  -8.986  -8.925  -0.023  -7.701  -7.981  -8.376 -1.965 -2.033 -1.942  1.232 -1.837 -2.965  1.854 -1.444 -2.184  1.480 -2.736 -0.422  1.474 -2.193  0.216 -1.201 
    ML  2853  2851 6  2856     6     1     1   122   282  -7.361  -7.707  -2.422  -0.381  -7.557  -5.087 -0.218 -0.597 -0.513  0.831 
    MR  2854  2851 6  2856     6     1     1   126   286  -7.068  -5.797  -1.472  -5.775  -0.909  -3.988  0.363 -0.219 -0.341  0.090 
     D  2855  2851 6  2856     6     0     0   128   288  -9.386  -8.084  -3.377  -3.743  -4.581  -0.355 
    IL  2856  2856 5  2856     6     1     1   128   288  -2.579  -2.842  -0.760  -4.497  -5.274  -4.934  0.000  0.000  0.000  0.000 
    IR  2857  2857 6  2857     5     1     1   128   288  -2.408  -0.496  -5.920  -4.087  -5.193          0.000  0.000  0.000  0.000 
                                             [ MATP 2124 ]   6762   6829 c g c g
    MP  2858  2857 6  2862     4     2     2   127   287  -4.217  -3.185  -0.310  -5.080                 -1.697 -1.692 -1.890  1.268 -1.841 -2.693  1.729 -2.196 -1.412  1.364 -2.475 -0.235  1.397 -0.905  0.063 -0.876 
    ML  2859  2857 6  2862     4     1     1   117   277  -4.675  -4.857  -0.246  -3.587                 -0.238 -0.290 -0.931  0.856 
    MR  2860  2857 6  2862     4     1     1   122   282  -4.809  -3.838  -1.706  -0.766                  0.368 -0.385 -0.191  0.094 
     D  2861  2857 6  2862     4     0     0   129   289  -4.800  -2.373  -2.497  -0.752                 
    IL  2862  2862 5  2862     4     1     1   132   292  -1.829  -2.600  -0.932  -5.085                  0.000  0.000  0.000  0.000 
    IR  2863  2863 6  2863     3     1     1   143   303  -0.166  -3.297  -7.141                          0.000  0.000  0.000  0.000 
                                             [ MATL 2125 ]   6765      - u - a -
    ML  2864  2863 6  2866     3     1     1    15    34  -8.052  -0.024  -6.278                          0.149 -0.312 -0.737  0.571 
     D  2865  2863 6  2866     3     0     0    15    33  -6.208  -1.721  -0.550                         
    IL  2866  2866 3  2866     3     1     1    19    37  -1.442  -0.798  -4.142                          0.000  0.000  0.000  0.000 
                                             [ MATL 2126 ]   6766      - u - u -
    ML  2867  2866 3  2869     3     1     1    14    32  -6.865  -0.064  -4.854                          0.053 -0.215 -0.679  0.562 
     D  2868  2866 3  2869     3     0     0    13    32  -6.253  -1.766  -0.529                         
    IL  2869  2869 3  2869     3     1     1    18    36  -1.430  -0.802  -4.176                          0.000  0.000  0.000  0.000 
                                             [ MATL 2127 ]   6769      - a - A -
    ML  2870  2869 3  2872     2     1     1     1     1       *   0.000                                  0.427 -0.618 -0.059  0.062 
     D  2871  2869 3  2872     2     0     0     0     0       *   0.000                                 
    IL  2872  2872 3  2872     2     1     1    13    28  -1.823  -0.479                                  0.000  0.000  0.000  0.000 
                                             [ END  2128 ]      -      - - - - -
     E  2873  2872 3    -1     0     0     0     0     0                                                 
                                             [ BEGR 2129 ]      -      - - - - -
     S  2874  2832 1  2875     3     0     0   580  1316  -8.055  -0.260  -2.632                         
    IL  2875  2875 2  2875     3     1     1   582  1318  -1.442  -0.798  -4.142                          0.000  0.000  0.000  0.000 
                                             [ MATL 2130 ]   6834      - u - c -
    ML  2876  2875 2  2878     3     1     1   581  1316  -7.818  -0.023  -6.472                         -0.185  0.197 -1.112  0.596 
     D  2877  2875 2  2878     3     0     0   578  1314  -7.493  -1.397  -0.702                         
    IL  2878  2878 3  2878     3     1     1   581  1317  -1.442  -0.798  -4.142                          0.000  0.000  0.000  0.000 
                                             [ MATL 2131 ]   6835      - a - U -
    ML  2879  2878 3  2881     3     1     1   580  1316  -7.924  -0.021  -6.578                          0.907 -0.787 -0.804 -0.040 
     D  2880  2878 3  2881     3     0     0   577  1313  -7.068  -1.330  -0.750                         
    IL  2881  2881 3  2881     3     1     1   580  1316  -1.442  -0.798  -4.142                          0.000  0.000  0.000  0.000 
                                             [ MATL 2132 ]   6836      - a - g -
    ML  2882  2881 3  2884     3     1     1   579  1315  -7.991  -0.020  -6.645                          0.602 -0.187 -0.740  0.008 
     D  2883  2881 3  2884     3     0     0   576  1311  -6.689  -1.741  -0.533                         
    IL  2884  2884 3  2884     3     1     1   579  1315  -1.442  -0.798  -4.142                          0.000  0.000  0.000  0.000 
                                             [ MATL 2133 ]   6837      - c - u -
    ML  2885  2884 3  2887     3     1     1   578  1314  -8.009  -0.020  -6.663                         -0.250  0.324 -0.558  0.297 
     D  2886  2884 3  2887     3     0     0   575  1310  -6.566  -1.742  -0.534                         
    IL  2887  2887 3  2887     3     1     1   578  1314  -1.442  -0.798  -4.142                          0.000  0.000  0.000  0.000 
                                             [ MATL 2134 ]   6838      - U - U -
    ML  2888  2887 3  2890     3     1     1   577  1313  -8.021  -0.020  -6.675                         -0.758 -0.761 -1.229  1.258 
     D  2889  2887 3  2890     3     0     0   573  1309  -6.473  -1.986  -0.442                         
    IL  2890  2890 3  2890     3     1     1   577  1313  -1.442  -0.798  -4.142                          0.000  0.000  0.000  0.000 
                                             [ MATL 2135 ]   6839      - U - U -
    ML  2891  2890 3  2893     3     1     1   576  1312  -8.021  -0.020  -6.675                         -0.793 -0.774 -1.308  1.284 
     D  2892  2890 3  2893     3     0     0   572  1308  -6.473  -1.986  -0.442                         
    IL  2893  2893 3  2893     3     1     1   576  1312  -1.442  -0.798  -4.142                          0.000  0.000  0.000  0.000 
                                             [ MATL 2136 ]   6840      - u - U -
    ML  2894  2893 3  2896     3     1     1   575  1311  -8.021  -0.020  -6.675                         -0.409  0.371 -0.803  0.465 
     D  2895  2893 3  2896     3     0     0   572  1307  -6.473  -1.986  -0.442                         
    IL  2896  2896 3  2896     3     1     1   575  1311  -1.442  -0.798  -4.142                          0.000  0.000  0.000  0.000 
                                             [ MATL 2137 ]   6841      - U - U -
    ML  2897  2896 3  2899     3     1     1   574  1310  -8.021  -0.020  -6.675                         -0.449 -0.951 -1.324  1.233 
     D  2898  2896 3  2899     3     0     0   571  1306  -6.473  -1.986  -0.442                         
    IL  2899  2899 3  2899     3     1     1   574  1310  -1.442  -0.798  -4.142                          0.000  0.000  0.000  0.000 
                                             [ MATL 2138 ]   6842      - a - G -
    ML  2900  2899 3  2902     3     1     1   573  1309  -8.021  -0.020  -6.675                          0.697 -0.908 -0.182 -0.053 
     D  2901  2899 3  2902     3     0     0   570  1305  -6.473  -1.986  -0.442                         
    IL  2902  2902 3  2902     3     1     1   573  1309  -1.442  -0.798  -4.142                          0.000  0.000  0.000  0.000 
                                             [ MATL 2139 ]   6843      - g - G -
    ML  2903  2902 3  2905     3     1     1   572  1308  -7.225  -0.029  -6.233                          0.142 -0.916  0.661 -0.349 
     D  2904  2902 3  2905     3     0     0   569  1304  -6.473  -1.986  -0.442                         
    IL  2905  2905 3  2905     3     1     1   572  1308  -1.435  -0.800  -4.161                          0.000  0.000  0.000  0.000 
                                             [ MATL 2140 ]   6846      - u - u -
    ML  2906  2905 3  2908     3     1     1   571  1307  -8.016  -0.020  -6.670                          0.024 -0.110 -0.735  0.542 
     D  2907  2905 3  2908     3     0     0   568  1303  -6.512  -2.025  -0.428                         
    IL  2908  2908 3  2908     3     1     1   571  1307  -1.442  -0.798  -4.142                          0.000  0.000  0.000  0.000 
                                             [ MATL 2141 ]   6847      - u - u -
    ML  2909  2908 3  2911     3     1     1   570  1306  -8.016  -0.025  -6.256                          0.261 -0.375 -0.551  0.430 
     D  2910  2908 3  2911     3     0     0   567  1303  -6.512  -2.025  -0.428                         
    IL  2911  2911 3  2911     3     1     1   570  1306  -1.442  -0.798  -4.142                          0.000  0.000  0.000  0.000 
                                             [ MATL 2142 ]   6848      - U - C -
    ML  2912  2911 3  2914     3     1     1   569  1305  -8.011  -0.020  -6.665                         -0.769 -0.594 -1.454  1.254 
     D  2913  2911 3  2914     3     0     0   566  1302  -6.548  -2.061  -0.416                         
    IL  2914  2914 3  2914     3     1     1   570  1305  -1.442  -0.798  -4.142                          0.000  0.000  0.000  0.000 
                                             [ MATL 2143 ]   6849      - U - u -
    ML  2915  2914 3  2917     3     1     1   568  1304  -8.011  -0.020  -6.665                         -0.482 -0.568 -1.111  1.102 
     D  2916  2914 3  2917     3     0     0   565  1301  -6.548  -2.061  -0.416                         
    IL  2917  2917 3  2917     3     1     1   569  1304  -1.442  -0.798  -4.142                          0.000  0.000  0.000  0.000 
                                             [ MATL 2144 ]   6850      - A - A -
    ML  2918  2917 3  2920     3     1     1   567  1303  -8.011  -0.020  -6.665                          1.522 -1.456 -1.556 -1.239 
     D  2919  2917 3  2920     3     0     0   565  1300  -6.548  -2.061  -0.416                         
    IL  2920  2920 3  2920     3     1     1   568  1303  -1.442  -0.798  -4.142                          0.000  0.000  0.000  0.000 
                                             [ MATL 2145 ]   6851      - A - A -
    ML  2921  2920 3  2923     5     1     1   566  1302  -7.134  -0.038  -6.950  -7.162  -8.054          1.537 -1.796 -1.242 -1.366 
     D  2922  2920 3  2923     5     0     0   564  1300  -5.181  -0.731  -4.443  -2.818  -2.457         
    IL  2923  2923 3  2923     5     1     1   566  1302  -2.408  -0.496  -4.087  -5.920  -5.193          0.000  0.000  0.000  0.000 
                                             [ MATP 2146 ]   6852   7264 g c G C
    MP  2924  2923 3  2928     6     2     2   565  1301  -9.141  -9.081  -0.021  -7.857  -8.137  -8.532 -2.993 -1.723 -3.033  1.447 -3.313 -3.744  0.963 -3.410 -3.183  2.533 -3.598  1.000  0.734 -3.045 -1.002 -2.063 
    ML  2925  2923 3  2928     6     1     1   563  1299  -6.250  -6.596  -1.310  -1.005  -6.446  -3.975  0.368 -0.385 -0.191  0.094 
    MR  2926  2923 3  2928     6     1     1   563  1299  -6.988  -5.717  -1.625  -5.695  -0.829  -3.908  0.368 -0.385 -0.191  0.094 
     D  2927  2923 3  2928     6     0     0   561  1297  -9.118  -7.816  -3.613  -4.295  -4.313  -0.303 
    IL  2928  2928 5  2928     6     1     1   564  1300  -2.579  -2.842  -0.760  -4.497  -5.274  -4.934  0.000  0.000  0.000  0.000 
    IR  2929  2929 6  2929     5     1     1   564  1300  -2.408  -0.496  -5.920  -4.087  -5.193          0.000  0.000  0.000  0.000 
                                             [ MATP 2147 ]   6853   7263 g c g c
    MP  2930  2929 6  2934     6     2     2   563  1299  -9.141  -9.081  -0.023  -7.857  -8.137  -7.924 -2.773 -1.960 -2.824  1.376 -3.001 -3.565  1.164 -3.203 -2.999  2.598 -3.450  0.003  0.906 -2.499 -0.716 -1.437 
    ML  2931  2929 6  2934     6     1     1   561  1297  -6.250  -6.596  -1.310  -1.005  -6.446  -3.975  0.368 -0.385 -0.191  0.094 
    MR  2932  2929 6  2934     6     1     1   561  1297  -6.988  -5.717  -1.625  -5.695  -0.829  -3.908  0.368 -0.385 -0.191  0.094 
     D  2933  2929 6  2934     6     0     0   561  1297  -9.118  -7.816  -3.613  -4.295  -4.313  -0.303 
    IL  2934  2934 5  2934     6     1     1   562  1298  -2.579  -2.842  -0.760  -4.497  -5.274  -4.934  0.000  0.000  0.000  0.000 
    IR  2935  2935 6  2935     5     1     1   562  1298  -2.408  -0.496  -5.920  -4.087  -5.193          0.000  0.000  0.000  0.000 
                                             [ MATP 2148 ]   6854   7262 c g C G
    MP  2936  2935 6  2940     6     2     2   561  1297  -9.139  -9.079  -0.060  -7.855  -8.135  -5.091 -2.143 -2.226 -2.306  1.084 -2.074 -3.140  1.954 -2.285 -2.345  1.125 -2.897 -0.601  1.541 -1.816  1.015 -1.254 
    ML  2937  2935 6  2940     6     1     1   560  1295  -6.250  -6.596  -1.310  -1.005  -6.446  -3.975  0.368 -0.385 -0.191  0.094 
    MR  2938  2935 6  2940     6     1     1   559  1295  -6.988  -5.717  -1.625  -5.695  -0.829  -3.908  0.368 -0.385 -0.191  0.094 
     D  2939  2935 6  2940     6     0     0   561  1297  -9.151  -7.849  -3.646  -4.329  -4.346  -0.295 
    IL  2940  2940 5  2940     6     1     1   561  1296  -2.579  -2.842  -0.760  -4.497  -5.274  -4.934  0.000  0.000  0.000  0.000 
    IR  2941  2941 6  2941     5     1     1   560  1296  -2.408  -0.496  -5.920  -4.087  -5.193          0.000  0.000  0.000  0.000 
                                             [ MATP 2149 ]   6855   7261 c g c g
    MP  2942  2941 6  2946     6     2     2   559  1295  -9.100  -9.040  -0.021  -7.816  -8.096  -8.491 -2.634 -2.604 -2.540  1.000 -2.208 -3.579  2.362 -2.794 -2.766  1.207 -3.301 -0.678  1.537 -2.899  0.423 -1.475 
    ML  2943  2941 6  2946     6     1     1   558  1294  -6.250  -6.596  -1.310  -1.005  -6.446  -3.975  0.368 -0.385 -0.191  0.094 
    MR  2944  2941 6  2946     6     1     1   557  1293  -6.988  -5.717  -1.625  -5.695  -0.829  -3.908  0.368 -0.385 -0.191  0.094 
     D  2945  2941 6  2946     6     0     0   562  1297  -9.667  -8.365  -4.162  -4.844  -4.862  -0.200 
    IL  2946  2946 5  2946     6     1     1   559  1294  -2.579  -2.842  -0.760  -4.497  -5.274  -4.934  0.000  0.000  0.000  0.000 
    IR  2947  2947 6  2947     5     1     1   558  1294  -2.408  -0.496  -5.920  -4.087  -5.193          0.000  0.000  0.000  0.000 
                                             [ MATP 2150 ]   6856   7260 c g C G
    MP  2948  2947 6  2952     6     2     2   557  1293  -9.100  -9.040  -0.197  -7.816  -8.096  -3.109 -1.885 -2.014 -1.996  1.274 -0.960 -2.208  1.954 -2.322 -2.114  1.215 -2.676 -0.327  1.463 -2.200  0.148 -1.252 
    ML  2949  2947 6  2952     6     1     1   556  1291  -6.250  -6.596  -1.310  -1.005  -6.446  -3.975  0.368 -0.385 -0.191  0.094 
    MR  2950  2947 6  2952     6     1     1   555  1291  -6.988  -5.717  -1.625  -5.695  -0.829  -3.908  0.368 -0.385 -0.191  0.094 
     D  2951  2947 6  2952     6     0     0   562  1298  -9.667  -8.365  -4.162  -4.844  -4.862  -0.200 
    IL  2952  2952 5  2952     6     1     1   556  1291  -2.579  -2.842  -0.760  -4.497  -5.274  -4.934  0.000  0.000  0.000  0.000 
    IR  2953  2953 6  2953     5     1     1   555  1291  -2.408  -0.496  -5.920  -4.087  -5.193          0.000  0.000  0.000  0.000 
                                             [ MATP 2151 ]   6857   7259 g c G C
    MP  2954  2953 6  2958     6     2     2   554  1290  -8.927  -8.866  -0.028  -7.643  -7.923  -7.405 -2.375 -2.185 -2.491  1.176 -2.303 -2.928  1.807 -2.692 -2.559  1.899 -3.065 -0.315  1.429 -2.592 -0.145 -0.795 
    ML  2955  2953 6  2958     6     1     1   554  1290  -6.250  -6.596  -1.310  -1.005  -6.446  -3.975  0.368 -0.385 -0.191  0.094 
    MR  2956  2953 6  2958     6     1     1   553  1289  -6.988  -5.717  -1.625  -5.695  -0.829  -3.908  0.368 -0.385 -0.191  0.094 
     D  2957  2953 6  2958     6     0     0   564  1299 -10.831  -9.530  -5.327  -4.981  -6.026  -0.111 
    IL  2958  2958 5  2958     6     1     1   554  1290  -2.579  -2.842  -0.760  -4.497  -5.274  -4.934  0.000  0.000  0.000  0.000 
    IR  2959  2959 6  2959     5     1     1   553  1289  -2.408  -0.496  -5.920  -4.087  -5.193          0.000  0.000  0.000  0.000 
                                             [ MATP 2152 ]   6858   7258 c g c g
    MP  2960  2959 6  2964     4     2     2   552  1288  -3.386  -4.258  -0.436  -3.147                 -2.166 -2.135 -2.317  1.164 -2.078 -3.123  1.961 -1.768 -2.100  1.486 -2.884 -0.407  1.549 -2.323  0.198 -1.426 
    ML  2961  2959 6  2964     4     1     1   552  1288  -3.804  -3.986  -0.488  -2.716                  0.286 -0.161 -0.345  0.136 
    MR  2962  2959 6  2964     4     1     1   550  1286  -4.809  -3.838  -1.706  -0.766                  0.368 -0.385 -0.191  0.094 
     D  2963  2959 6  2964     4     0     0   564  1300  -6.276  -3.141  -2.703  -0.474                 
    IL  2964  2964 5  2964     4     1     1   603  1339  -1.790  -2.242  -1.079  -5.259                  0.000  0.000  0.000  0.000 
    IR  2965  2965 6  2965     3     1     1   650  1386  -0.036  -5.531  -8.333                          0.000  0.000  0.000  0.000 
                                             [ MATL 2153 ]   6862      - u - g -
    ML  2966  2965 6  2968     3     1     1    21    44  -5.691  -0.049  -6.177                         -0.035 -0.310 -0.515  0.601 
     D  2967  2965 6  2968     3     0     0    19    40  -8.187  -0.376  -2.146                         
    IL  2968  2968 3  2968     3     1     1    25    47  -1.191  -0.962  -4.364                          0.000  0.000  0.000  0.000 
                                             [ MATL 2154 ]   6870      - U - U -
    ML  2969  2968 3  2971     3     1     1    17    36  -8.020  -0.020  -6.674                         -0.666 -0.230 -1.376  1.092 
     D  2970  2968 3  2971     3     0     0    17    35  -6.481  -1.994  -0.439                         
    IL  2971  2971 3  2971     3     1     1    21    39  -1.442  -0.798  -4.142                          0.000  0.000  0.000  0.000 
                                             [ MATL 2155 ]   6871      - U - u -
    ML  2972  2971 3  2974     3     1     1    16    35  -8.020  -0.020  -6.674                         -0.964 -1.034 -1.772  1.436 
     D  2973  2971 3  2974     3     0     0    16    34  -6.481  -1.994  -0.439                         
    IL  2974  2974 3  2974     3     1     1    20    38  -1.442  -0.798  -4.142                          0.000  0.000  0.000  0.000 
                                             [ MATL 2156 ]   6872      - u - C -
    ML  2975  2974 3  2977     3     1     1    15    33  -8.020  -0.074  -4.429                         -0.492  0.176 -1.126  0.767 
     D  2976  2974 3  2977     3     0     0    14    33  -6.481  -1.462  -0.676                         
    IL  2977  2977 3  2977     3     1     1    19    37  -1.442  -0.798  -4.142                          0.000  0.000  0.000  0.000 
                                             [ MATL 2157 ]   6873      - g - g -
    ML  2978  2977 3  2980     3     1     1    13    31  -7.987  -0.103  -3.939                          0.283 -0.968  0.480 -0.190 
     D  2979  2977 3  2980     3     0     0    13    31  -6.711  -2.077  -0.408                         
    IL  2980  2980 3  2980     3     1     1    18    36  -1.442  -0.798  -4.142                          0.000  0.000  0.000  0.000 
                                             [ MATL 2158 ]   6874      - u - c -
    ML  2981  2980 3  2983     2     1     1     1     1       *   0.000                                 -0.306  0.077 -0.931  0.689 
     D  2982  2980 3  2983     2     0     0     0     0       *   0.000                                 
    IL  2983  2983 3  2983     2     1     1    13    28  -1.823  -0.479                                  0.000  0.000  0.000  0.000 
                                             [ END  2159 ]      -      - - - - -
     E  2984  2983 3    -1     0     0     0     0     0                                                 
                                             [ BEGR 2160 ]      -      - - - - -
     S  2985  2375 1  2986     3    76   122   822  1698  -8.055  -0.019  -6.709                         
    IL  2986  2986 2  2986     3    77   123   823  1699  -1.442  -0.798  -4.142                          0.000  0.000  0.000  0.000 
                                             [ MATL 2161 ]   7303      - U - U -
    ML  2987  2986 2  2989     3    76   122   822  1698  -8.055  -0.019  -6.709                         -1.655 -1.622 -2.397  1.664 
     D  2988  2986 2  2989     3    74   120   820  1696  -6.174  -1.687  -0.566                         
    IL  2989  2989 3  2989     3    76   122   822  1698  -1.442  -0.798  -4.142                          0.000  0.000  0.000  0.000 
                                             [ MATL 2162 ]   7304      - U - U -
    ML  2990  2989 3  2992     2    75   121   821  1697  -8.465  -0.004                                 -0.972 -0.690 -1.736  1.362 
     D  2991  2989 3  2992     2    74   120   820  1696  -8.445  -0.004                                 
    IL  2992  2992 3  2992     2    75   121   821  1697  -1.823  -0.479                                  0.000  0.000  0.000  0.000 
                                             [ BIF  2163 ]      -      - - - - -
     B  2993  2992 3  3114  2994    74   120   820  1696                                                 
                                             [ BEGR 2287 ]      -      - - - - -
     S  2994  2993 1  2995     3     0     1   682  1558  -8.055  -0.019  -6.709                         
    IL  2995  2995 2  2995     3     1     1   683  1559  -1.442  -0.798  -4.142                          0.000  0.000  0.000  0.000 
                                             [ MATL 2288 ]   7452      - C - C -
    ML  2996  2995 2  2998     3     1     2   682  1558  -8.055  -0.019  -6.709                         -1.578  1.567 -2.439 -0.951 
     D  2997  2995 2  2998     3     0     0   679  1555  -6.174  -1.687  -0.566                         
    IL  2998  2998 3  2998     3     1     1   682  1558  -1.442  -0.798  -4.142                          0.000  0.000  0.000  0.000 
                                             [ MATL 2289 ]   7453      - C - C -
    ML  2999  2998 3  3001     3     1     1   681  1557  -8.055  -0.024  -6.333                         -1.081  1.328 -1.906 -0.414 
     D  3000  2998 3  3001     3     0     0   678  1554  -6.174  -1.687  -0.566                         
    IL  3001  3001 3  3001     3     1     1   681  1557  -1.442  -0.798  -4.142                          0.000  0.000  0.000  0.000 
                                             [ MATL 2290 ]   7454      - U - U -
    ML  3002  3001 3  3004     3     1     1   680  1556  -8.051  -0.019  -6.705                         -1.648 -1.616 -2.389  1.662 
     D  3003  3001 3  3004     3     0     0   677  1553  -6.214  -1.727  -0.547                         
    IL  3004  3004 3  3004     3     1     1   680  1556  -1.442  -0.798  -4.142                          0.000  0.000  0.000  0.000 
                                             [ MATL 2291 ]   7455      - A - A -
    ML  3005  3004 3  3007     3     1     1   679  1555  -8.051  -0.019  -6.705                          1.505 -1.452 -1.548 -1.140 
     D  3006  3004 3  3007     3     0     0   676  1552  -6.214  -1.727  -0.547                         
    IL  3007  3007 3  3007     3     1     1   679  1555  -1.442  -0.798  -4.142                          0.000  0.000  0.000  0.000 
                                             [ MATL 2292 ]   7456      - U - U -
    ML  3008  3007 3  3010     3     1     1   678  1554  -8.051  -0.019  -6.705                         -0.574 -0.656 -1.487  1.225 
     D  3009  3007 3  3010     3     0     0   675  1551  -6.214  -1.727  -0.547                         
    IL  3010  3010 3  3010     3     1     1   678  1554  -1.442  -0.798  -4.142                          0.000  0.000  0.000  0.000 
                                             [ MATL 2293 ]   7457      - C - C -
    ML  3011  3010 3  3013     3     1     1   677  1553  -8.051  -0.019  -6.705                         -1.084  1.200 -1.911 -0.053 
     D  3012  3010 3  3013     3     0     0   674  1550  -6.214  -1.727  -0.547                         
    IL  3013  3013 3  3013     3     1     1   677  1553  -1.442  -0.798  -4.142                          0.000  0.000  0.000  0.000 
                                             [ MATL 2294 ]   7458      - G - G -
    ML  3014  3013 3  3016     3     1     1   676  1552  -8.051  -0.019  -6.705                         -0.652 -2.202  1.496 -1.615 
     D  3015  3013 3  3016     3     0     0   673  1549  -6.214  -1.727  -0.547                         
    IL  3016  3016 3  3016     3     1     1   676  1552  -1.442  -0.798  -4.142                          0.000  0.000  0.000  0.000 
                                             [ MATL 2295 ]   7459      - A - A -
    ML  3017  3016 3  3019     3     1     1   675  1551  -8.051  -0.019  -6.705                          1.754 -2.547 -2.162 -2.107 
     D  3018  3016 3  3019     3     0     0   672  1548  -6.214  -1.727  -0.547                         
    IL  3019  3019 3  3019     3     1     1   675  1551  -1.442  -0.798  -4.142                          0.000  0.000  0.000  0.000 
                                             [ MATL 2296 ]   7460      - U - U -
    ML  3020  3019 3  3022     3     1     1   674  1550  -8.051  -0.019  -6.705                         -1.283 -1.394 -2.079  1.571 
     D  3021  3019 3  3022     3     0     0   671  1547  -6.214  -1.727  -0.547                         
    IL  3022  3022 3  3022     3     1     1   674  1550  -1.442  -0.798  -4.142                          0.000  0.000  0.000  0.000 
                                             [ MATL 2297 ]   7461      - C - C -
    ML  3023  3022 3  3025     5     1     1   673  1549  -7.169  -0.037  -6.985  -7.197  -8.089         -1.326  1.497 -2.241 -0.819 
     D  3024  3022 3  3025     5     0     0   670  1546  -4.982  -0.826  -4.243  -2.618  -2.407         
    IL  3025  3025 3  3025     5     1     1   673  1549  -2.408  -0.496  -4.087  -5.920  -5.193          0.000  0.000  0.000  0.000 
                                             [ MATP 2298 ]   7462   7946 C G C G
    MP  3026  3025 3  3030     6     2     2   672  1548  -9.144  -9.083  -0.021  -7.859  -8.139  -8.534 -4.125 -4.125 -3.254 -0.517 -2.210 -4.741  3.543 -3.958 -4.142 -0.338 -4.534 -2.215  0.394 -4.340 -0.945 -3.082 
    ML  3027  3025 3  3030     6     1     1   669  1545  -6.250  -6.596  -1.310  -1.005  -6.446  -3.975  0.368 -0.385 -0.191  0.094 
    MR  3028  3025 3  3030     6     1     1   669  1545  -6.988  -5.717  -1.625  -5.695  -0.829  -3.908  0.368 -0.385 -0.191  0.094 
     D  3029  3025 3  3030     6     0     0   663  1539  -9.079  -7.777  -3.574  -4.256  -4.274  -0.312 
    IL  3030  3030 5  3030     6     1     1   671  1547  -2.579  -2.842  -0.760  -4.497  -5.274  -4.934  0.000  0.000  0.000  0.000 
    IR  3031  3031 6  3031     5     1     1   671  1547  -2.408  -0.496  -5.920  -4.087  -5.193          0.000  0.000  0.000  0.000 
                                             [ MATP 2299 ]   7463   7945 U A u a
    MP  3032  3031 6  3036     6     2     2   670  1546  -9.144  -9.083  -0.021  -7.859  -8.139  -8.534 -4.166 -4.102 -4.017 -0.394 -2.941 -4.564  1.388 -3.660 -4.036 -0.150 -4.412 -2.101  3.306 -4.295 -0.189 -2.860 
    ML  3033  3031 6  3036     6     1     1   667  1543  -6.250  -6.596  -1.310  -1.005  -6.446  -3.975  0.368 -0.385 -0.191  0.094 
    MR  3034  3031 6  3036     6     1     1   667  1543  -6.988  -5.717  -1.625  -5.695  -0.829  -3.908  0.368 -0.385 -0.191  0.094 
     D  3035  3031 6  3036     6     0     0   662  1538  -9.079  -7.777  -3.574  -4.256  -4.274  -0.312 
    IL  3036  3036 5  3036     6     1     1   669  1545  -2.579  -2.842  -0.760  -4.497  -5.274  -4.934  0.000  0.000  0.000  0.000 
    IR  3037  3037 6  3037     5     1     1   669  1545  -2.408  -0.496  -5.920  -4.087  -5.193          0.000  0.000  0.000  0.000 
                                             [ MATP 2300 ]   7464   7944 u g c g
    MP  3038  3037 6  3042     6     2     2   668  1544  -9.144  -9.083  -0.041  -5.810  -8.139  -8.534 -3.952 -3.971 -3.726 -0.315 -2.548 -4.185  1.913 -3.314 -3.772 -0.108 -4.097 -2.080  1.392 -4.044  2.757 -2.653 
    ML  3039  3037 6  3042     6     1     1   666  1542  -6.250  -6.596  -1.310  -1.005  -6.446  -3.975  0.368 -0.385 -0.191  0.094 
    MR  3040  3037 6  3042     6     1     1   665  1541  -6.988  -5.717  -1.625  -5.695  -0.829  -3.908  0.368 -0.385 -0.191  0.094 
     D  3041  3037 6  3042     6     0     0   661  1537  -9.079  -7.777  -3.574  -4.256  -4.274  -0.312 
    IL  3042  3042 5  3042     6     1     1   667  1543  -2.579  -2.842  -0.760  -4.497  -5.274  -4.934  0.000  0.000  0.000  0.000 
    IR  3043  3043 6  3043     5     1     1   667  1543  -2.408  -0.496  -5.920  -4.087  -5.193          0.000  0.000  0.000  0.000 
                                             [ MATP 2301 ]   7465   7943 U A u a
    MP  3044  3043 6  3048     6     2     2   666  1542  -9.124  -9.063  -0.021  -7.840  -8.120  -8.515 -4.094 -3.978 -4.013 -0.298 -3.076 -4.638  1.245 -3.740 -4.021 -0.034 -4.439 -1.944  3.348 -4.262 -0.663 -2.413 
    ML  3045  3043 6  3048     6     1     1   664  1540  -6.494  -6.840  -1.555  -0.795  -6.690  -4.220  0.087 -0.381 -0.505  0.552 
    MR  3046  3043 6  3048     6     1     1   663  1539  -6.988  -5.717  -1.625  -5.695  -0.829  -3.908  0.368 -0.385 -0.191  0.094 
     D  3047  3043 6  3048     6     0     0   660  1536  -9.079  -7.777  -3.574  -4.256  -4.274  -0.312 
    IL  3048  3048 5  3048     6     1     1   665  1541  -2.579  -2.842  -0.760  -4.497  -5.274  -4.934  0.000  0.000  0.000  0.000 
    IR  3049  3049 6  3049     5     1     1   665  1541  -2.408  -0.496  -5.920  -4.087  -5.193          0.000  0.000  0.000  0.000 
                                             [ MATP 2302 ]   7466   7942 a u a u
    MP  3050  3049 6  3054     6     2     2   664  1540  -9.124  -9.063  -0.021  -7.840  -8.120  -8.515 -3.013 -2.556 -3.075  2.449 -2.921 -3.929  1.305 -3.217 -3.127  1.625 -3.622 -0.399  1.186 -3.236 -0.667 -1.737 
    ML  3051  3049 6  3054     6     1     1   662  1539  -6.494  -6.840  -1.011  -1.249  -6.690  -4.220  0.768 -0.663 -0.380 -0.157 
    MR  3052  3049 6  3054     6     1     1   662  1538  -6.988  -5.717  -1.625  -5.695  -0.829  -3.908  0.368 -0.385 -0.191  0.094 
     D  3053  3049 6  3054     6     0     0   659  1535  -9.079  -7.777  -3.574  -4.256  -4.274  -0.312 
    IL  3054  3054 5  3054     6     1     1   663  1539  -2.579  -2.842  -0.760  -4.497  -5.274  -4.934  0.000  0.000  0.000  0.000 
    IR  3055  3055 6  3055     5     1     1   663  1539  -2.408  -0.496  -5.920  -4.087  -5.193          0.000  0.000  0.000  0.000 
                                             [ MATP 2303 ]   7467   7941 g c G C
    MP  3056  3055 6  3060     4     2     2   662  1538  -7.041  -7.248  -0.050  -5.662                 -2.895 -0.829 -2.918  1.279 -3.278 -3.629  0.795 -3.373 -3.132  2.781 -3.549  0.100  0.690 -2.359 -1.013 -1.838 
    ML  3057  3055 6  3060     4     1     1   661  1537  -3.758  -3.940  -0.507  -2.670                  0.368 -0.385 -0.191  0.094 
    MR  3058  3055 6  3060     4     1     1   660  1536  -4.809  -3.838  -1.706  -0.766                  0.368 -0.385 -0.191  0.094 
     D  3059  3055 6  3060     4     0     0   659  1535  -4.597  -4.278  -2.294  -0.508                 
    IL  3060  3060 5  3060     4     1     1   662  1538  -1.686  -2.369  -1.117  -4.855                  0.000  0.000  0.000  0.000 
    IR  3061  3061 6  3061     3     1     1   661  1538  -1.442  -0.798  -4.142                          0.000  0.000  0.000  0.000 
                                             [ MATL 2304 ]   7468      - u - A -
    ML  3062  3061 6  3064     3     1     1   660  1536  -5.355  -0.166  -3.568                          0.222 -0.442 -0.545  0.498 
     D  3063  3061 6  3064     3     0     0   658  1534  -6.214  -1.727  -0.547                         
    IL  3064  3064 3  3064     3     1     1   661  1537  -1.415  -0.803  -4.270                          0.000  0.000  0.000  0.000 
                                             [ MATL 2305 ]   7472      - u - c -
    ML  3065  3064 3  3067     5     1     1   659  1535  -7.071  -0.040  -6.887  -7.099  -7.990         -0.370  0.303 -1.078  0.603 
     D  3066  3064 3  3067     5     0     0   657  1533  -5.474  -0.589  -4.736  -2.827  -2.899         
    IL  3067  3067 3  3067     5     1     1   659  1535  -2.408  -0.496  -4.087  -5.920  -5.193          0.000  0.000  0.000  0.000 
                                             [ MATP 2306 ]   7473   7940 c g C G
    MP  3068  3067 3  3072     6     2     2   658  1534  -9.140  -9.079  -0.021  -7.855  -8.135  -8.530 -2.306 -2.401 -1.718  0.885 -1.737 -3.284  2.355 -2.593 -2.486  0.972 -3.034 -0.741  1.428 -2.605  0.688 -1.165 
    ML  3069  3067 3  3072     6     1     1   656  1532  -6.250  -6.596  -1.310  -1.005  -6.446  -3.975  0.368 -0.385 -0.191  0.094 
    MR  3070  3067 3  3072     6     1     1   656  1532  -7.034  -5.763  -1.533  -5.741  -0.875  -3.955  0.516 -0.488 -0.202 -0.018 
     D  3071  3067 3  3072     6     0     0   649  1525  -9.079  -7.777  -3.574  -4.256  -4.274  -0.312 
    IL  3072  3072 5  3072     6     1     1   657  1533  -2.579  -2.842  -0.760  -4.497  -5.274  -4.934  0.000  0.000  0.000  0.000 
    IR  3073  3073 6  3073     5     1     1   657  1533  -2.408  -0.496  -5.920  -4.087  -5.193          0.000  0.000  0.000  0.000 
                                             [ MATP 2307 ]   7474   7939 c g u a
    MP  3074  3073 6  3078     6     2     2   656  1532  -9.144  -9.083  -0.021  -7.859  -8.139  -8.534 -3.164 -3.157 -3.194  0.474 -1.533 -3.921  2.387 -3.036 -3.193  0.663 -3.675 -1.225  2.258 -3.391  0.271 -2.133 
    ML  3075  3073 6  3078     6     1     1   655  1531  -6.250  -6.596  -1.310  -1.005  -6.446  -3.975  0.368 -0.385 -0.191  0.094 
    MR  3076  3073 6  3078     6     1     1   655  1531  -6.988  -5.717  -1.625  -5.695  -0.829  -3.908  0.368 -0.385 -0.191  0.094 
     D  3077  3073 6  3078     6     0     0   647  1523  -9.079  -7.777  -3.574  -4.256  -4.274  -0.312 
    IL  3078  3078 5  3078     6     1     1   655  1532  -2.579  -2.842  -0.760  -4.497  -5.274  -4.934  0.000  0.000  0.000  0.000 
    IR  3079  3079 6  3079     5     1     1   655  1531  -2.408  -0.496  -5.920  -4.087  -5.193          0.000  0.000  0.000  0.000 
                                             [ MATP 2308 ]   7475   7938 u a u a
    MP  3080  3079 6  3084     6     2     2   654  1530  -9.144  -9.083  -0.024  -7.230  -8.139  -8.534 -2.975 -2.697 -3.061  1.021 -2.652 -3.903  1.663 -3.086 -3.071  1.611 -3.588 -0.233  2.268 -3.209 -0.358 -2.005 
    ML  3081  3079 6  3084     6     1     1   655  1532  -6.250  -6.596  -1.310  -1.005  -6.446  -3.975  0.368 -0.385 -0.191  0.094 
    MR  3082  3079 6  3084     6     1     1   654  1530  -6.988  -5.717  -1.625  -5.695  -0.829  -3.908  0.368 -0.385 -0.191  0.094 
     D  3083  3079 6  3084     6     0     0   645  1521  -9.079  -7.777  -3.574  -4.256  -4.274  -0.312 
    IL  3084  3084 5  3084     6     1     1   654  1530  -2.579  -2.842  -0.760  -4.497  -5.274  -4.934  0.000  0.000  0.000  0.000 
    IR  3085  3085 6  3085     5     1     1   654  1530  -2.408  -0.496  -5.920  -4.087  -5.193          0.000  0.000  0.000  0.000 
                                             [ MATP 2309 ]   7476   7937 c g C G
    MP  3086  3085 6  3090     4     2     2   652  1528  -7.032  -3.789  -0.152  -5.654                 -1.308 -2.107 -2.152  1.274 -1.501 -2.997  2.033 -2.238 -2.197  1.125 -2.758 -0.562  1.545 -2.294  0.239 -1.278 
    ML  3087  3085 6  3090     4     1     1   657  1533  -3.792  -3.974  -0.493  -2.704                  0.304 -0.370 -0.264  0.213 
    MR  3088  3085 6  3090     4     1     1   655  1531  -4.809  -3.838  -1.706  -0.766                  0.368 -0.385 -0.191  0.094 
     D  3089  3085 6  3090     4     0     0   643  1519  -4.597  -4.278  -2.294  -0.508                 
    IL  3090  3090 5  3090     4     1     1   715  1591  -1.686  -2.369  -1.117  -4.855                  0.000  0.000  0.000  0.000 
    IR  3091  3091 6  3091     3     1     1   774  1650  -0.030  -5.695  -9.374                          0.000  0.000  0.000  0.000 
                                             [ MATL 2310 ]   7477      - g - G -
    ML  3092  3091 6  3094     3     1     1    20    39  -8.051  -0.019  -6.705                          0.211 -0.710  0.402 -0.135 
     D  3093  3091 6  3094     3     0     0    19    38  -6.214  -1.727  -0.547                         
    IL  3094  3094 3  3094     3     1     1    23    42  -1.442  -0.798  -4.142                          0.000  0.000  0.000  0.000 
                                             [ MATL 2311 ]   7478      - a - G -
    ML  3095  3094 3  3097     3     1     1    19    38  -8.051  -0.019  -6.705                          0.866 -1.261  0.127 -0.584 
     D  3096  3094 3  3097     3     0     0    18    37  -6.214  -1.727  -0.547                         
    IL  3097  3097 3  3097     3     1     1    22    41  -1.442  -0.798  -4.142                          0.000  0.000  0.000  0.000 
                                             [ MATL 2312 ]   7479      - A - A -
    ML  3098  3097 3  3100     3     1     1    18    36  -8.051  -0.019  -6.705                          1.155 -1.197 -0.632 -0.533 
     D  3099  3097 3  3100     3     0     0    17    36  -6.214  -1.727  -0.547                         
    IL  3100  3100 3  3100     3     1     1    21    40  -1.442  -0.798  -4.142                          0.000  0.000  0.000  0.000 
                                             [ MATL 2313 ]   7480      - a - a -
    ML  3101  3100 3  3103     3     1     1    17    35  -8.051  -0.019  -6.705                          0.740 -1.094  0.145 -0.404 
     D  3102  3100 3  3103     3     0     0    16    35  -6.214  -1.727  -0.547                         
    IL  3103  3103 3  3103     3     1     1    20    39  -1.442  -0.798  -4.142                          0.000  0.000  0.000  0.000 
                                             [ MATL 2314 ]   7481      - U - U -
    ML  3104  3103 3  3106     3     1     1    15    34  -8.051  -0.019  -6.705                         -0.799 -0.503 -1.520  1.245 
     D  3105  3103 3  3106     3     0     0    15    33  -6.214  -1.727  -0.547                         
    IL  3106  3106 3  3106     3     1     1    19    37  -1.442  -0.798  -4.142                          0.000  0.000  0.000  0.000 
                                             [ MATL 2315 ]   7482      - U - U -
    ML  3107  3106 3  3109     3     1     1    14    32  -5.966  -0.041  -6.380                         -0.655 -0.980 -0.715  1.169 
     D  3108  3106 3  3109     3     0     0    13    31  -6.214  -1.727  -0.547                         
    IL  3109  3109 3  3109     3     1     1    17    35  -1.485  -0.767  -4.185                          0.000  0.000  0.000  0.000 
                                             [ MATL 2316 ]   7484      - U - U -
    ML  3110  3109 3  3112     2     1     1     1     1       *   0.000                                 -0.758 -0.940 -1.518  1.344 
     D  3111  3109 3  3112     2     0     0     0     0       *   0.000                                 
    IL  3112  3112 3  3112     2     1     1    13    28  -1.823  -0.479                                  0.000  0.000  0.000  0.000 
                                             [ END  2317 ]      -      - - - - -
     E  3113  3112 3    -1     0     0     0     0     0                                                 
                                             [ BEGL 2164 ]      -      - - - - -
     S  3114  2993 1  3115     1    48    87   159   180   0.000                                         
                                             [ BIF  2165 ]      -      - - - - -
     B  3115  3114 1  3116  3234    48    87   159   180                                                 
                                             [ BEGL 2166 ]      -      - - - - -
     S  3116  3115 1  3117     1     0     4    52    71   0.000                                         
                                             [ BIF  2167 ]      -      - - - - -
     B  3117  3116 1  3118  3162     0     4    52    71                                                 
                                             [ BEGL 2168 ]      -      - - - - -
     S  3118  3117 1  3119     4     0     0    28    46  -0.043  -6.883  -6.291  -6.931                 
                                             [ MATP 2169 ]   7305   7318 G C G C
    MP  3119  3118 1  3123     4     2     2    28    46  -6.954  -8.200  -0.076  -4.653                 -3.392 -1.845 -3.360  1.272 -3.902 -3.965  0.471 -3.857 -3.571  3.065 -3.936  0.174  0.204 -2.566 -1.434 -2.380 
    ML  3120  3118 1  3123     4     1     1    27    46  -2.408  -4.532  -1.293  -1.473                  0.368 -0.385 -0.191  0.094 
    MR  3121  3118 1  3123     4     1     1    27    46  -4.102 -12.528  -0.390  -2.485                  0.368 -0.385 -0.191  0.094 
     D  3122  3118 1  3123     4     0     0    25    44 -12.737 -14.007  -2.036  -0.404                 
    IL  3123  3123 5  3123     4     1     1    27    46  -2.817  -4.319  -0.613  -2.698                  0.000  0.000  0.000  0.000 
    IR  3124  3124 6  3124     3     1     1    28    46  -1.925  -0.554  -4.164                          0.000  0.000  0.000  0.000 
                                             [ MATR 2170 ]      -   7317 - A - A
    MR  3125  3124 6  3127     5     1     1    26    44  -7.173  -0.037  -6.988  -7.201  -8.092          1.756 -2.556 -2.169 -2.116 
     D  3126  3124 6  3127     5     0     0    24    43  -5.352  -0.707  -2.978  -4.409  -2.404         
    IR  3127  3127 3  3127     5     1     1    26    45  -2.408  -0.496  -5.920  -4.087  -5.193          0.000  0.000  0.000  0.000 
                                             [ MATP 2171 ]   7306   7316 g c G C
    MP  3128  3127 3  3132     6     2     2    25    43  -9.145  -9.085  -0.021  -7.861  -8.141  -8.536 -3.044 -1.188 -3.073  1.513 -3.458 -3.795  0.710 -3.490 -3.237  2.650 -3.651  0.834  0.613 -3.085 -1.139 -2.108 
    ML  3129  3127 3  3132     6     1     1    24    42  -6.250  -6.596  -1.310  -1.005  -6.446  -3.975  0.368 -0.385 -0.191  0.094 
    MR  3130  3127 3  3132     6     1     1    23    42  -6.988  -5.717  -1.625  -5.695  -0.829  -3.908  0.368 -0.385 -0.191  0.094 
     D  3131  3127 3  3132     6     0     0    21    40  -9.049  -7.747  -3.544  -4.226  -4.244  -0.319 
    IL  3132  3132 5  3132     6     1     1    24    43  -2.579  -2.842  -0.760  -4.497  -5.274  -4.934  0.000  0.000  0.000  0.000 
    IR  3133  3133 6  3133     5     1     1    24    43  -2.408  -0.496  -5.920  -4.087  -5.193          0.000  0.000  0.000  0.000 
                                             [ MATP 2172 ]   7307   7315 C G C G
    MP  3134  3133 6  3138     6     2     2    23    41  -9.145  -9.085  -0.021  -7.861  -8.141  -8.536 -4.124 -4.130 -3.991 -0.435 -1.190 -4.538  3.433 -3.675 -4.026 -0.266 -4.382 -2.188  0.703 -4.276 -0.411 -2.918 
    ML  3135  3133 6  3138     6     1     1    22    41  -6.250  -6.596  -1.310  -1.005  -6.446  -3.975  0.368 -0.385 -0.191  0.094 
    MR  3136  3133 6  3138     6     1     1    22    41  -6.988  -5.717  -1.625  -5.695  -0.829  -3.908  0.368 -0.385 -0.191  0.094 
     D  3137  3133 6  3138     6     0     0    20    39  -9.049  -7.747  -3.544  -4.226  -4.244  -0.319 
    IL  3138  3138 5  3138     6     1     1    23    41  -2.579  -2.842  -0.760  -4.497  -5.274  -4.934  0.000  0.000  0.000  0.000 
    IR  3139  3139 6  3139     5     1     1    22    41  -2.408  -0.496  -5.920  -4.087  -5.193          0.000  0.000  0.000  0.000 
                                             [ MATP 2173 ]   7308   7314 u g c g
    MP  3140  3139 6  3144     4     2     2    21    39  -7.045  -7.252  -0.053  -5.489                 -3.900 -3.900 -3.696 -0.253 -2.554 -4.178  1.730 -3.306 -3.737 -0.049 -4.075 -1.992  1.660 -4.008  2.716 -2.625 
    ML  3141  3139 6  3144     4     1     1    22    40  -3.758  -3.940  -0.507  -2.670                  0.368 -0.385 -0.191  0.094 
    MR  3142  3139 6  3144     4     1     1    21    40  -4.809  -3.838  -1.706  -0.766                  0.368 -0.385 -0.191  0.094 
     D  3143  3139 6  3144     4     0     0    20    39  -4.568  -4.250  -2.265  -0.520                 
    IL  3144  3144 5  3144     4     1     1    23    42  -1.686  -2.369  -1.117  -4.855                  0.000  0.000  0.000  0.000 
    IR  3145  3145 6  3145     3     1     1    22    41  -1.442  -0.798  -4.142                          0.000  0.000  0.000  0.000 
                                             [ MATL 2174 ]   7309      - G - G -
    ML  3146  3145 6  3148     3     1     1    17    36  -8.052  -0.019  -6.706                         -0.442 -2.056  1.413 -1.470 
     D  3147  3145 6  3148     3     0     0    17    36  -6.208  -1.615  -0.600                         
    IL  3148  3148 3  3148     3     1     1    21    40  -1.442  -0.798  -4.142                          0.000  0.000  0.000  0.000 
                                             [ MATL 2175 ]   7310      - G - G -
    ML  3149  3148 3  3151     3     1     1    16    35  -8.055  -0.019  -6.709                         -1.572 -2.884  1.732 -2.279 
     D  3150  3148 3  3151     3     0     0    16    34  -6.174  -1.687  -0.566                         
    IL  3151  3151 3  3151     3     1     1    20    38  -1.442  -0.798  -4.142                          0.000  0.000  0.000  0.000 
                                             [ MATL 2176 ]   7311      - G - G -
    ML  3152  3151 3  3154     3     1     1    15    33  -8.055  -0.019  -6.709                         -1.673 -2.955  1.749 -2.347 
     D  3153  3151 3  3154     3     0     0    15    33  -6.174  -1.687  -0.566                         
    IL  3154  3154 3  3154     3     1     1    19    37  -1.442  -0.798  -4.142                          0.000  0.000  0.000  0.000 
                                             [ MATL 2177 ]   7312      - G - G -
    ML  3155  3154 3  3157     3     1     1    13    31  -8.055  -0.019  -6.709                         -1.396 -2.754  1.699 -2.155 
     D  3156  3154 3  3157     3     0     0    13    32  -6.174  -1.687  -0.566                         
    IL  3157  3157 3  3157     3     1     1    18    36  -1.442  -0.798  -4.142                          0.000  0.000  0.000  0.000 
                                             [ MATL 2178 ]   7313      - C - C -
    ML  3158  3157 3  3160     2     1     1     1     1       *   0.000                                 -1.357  1.415 -2.190 -0.468 
     D  3159  3157 3  3160     2     0     0     0     0       *   0.000                                 
    IL  3160  3160 3  3160     2     1     1    13    28  -1.823  -0.479                                  0.000  0.000  0.000  0.000 
                                             [ END  2179 ]      -      - - - - -
     E  3161  3160 3    -1     0     0     0     0     0                                                 
                                             [ BEGR 2180 ]      -      - - - - -
     S  3162  3117 1  3163     5     0     0    37    56  -7.173  -0.037  -6.988  -7.201  -8.092         
    IL  3163  3163 2  3163     5     1     1    39    58  -2.408  -0.496  -4.087  -5.920  -5.193          0.000  0.000  0.000  0.000 
                                             [ MATP 2181 ]   7319   7341 A U a u
    MP  3164  3163 2  3168     6     2     2    37    56  -9.145  -9.085  -0.021  -7.861  -8.141  -8.536 -3.718 -2.725 -3.773  3.243 -4.257 -5.171  0.056 -3.875 -3.651  1.451 -4.205 -0.206 -0.284 -4.302 -1.878 -2.599 
    ML  3165  3163 2  3168     6     1     1    36    55  -6.250  -6.596  -1.310  -1.005  -6.446  -3.975  0.368 -0.385 -0.191  0.094 
    MR  3166  3163 2  3168     6     1     1    36    55  -6.988  -5.717  -1.625  -5.695  -0.829  -3.908  0.368 -0.385 -0.191  0.094 
     D  3167  3163 2  3168     6     0     0    33    52  -9.049  -7.747  -3.544  -4.226  -4.244  -0.319 
    IL  3168  3168 5  3168     6     1     1    37    56  -2.579  -2.842  -0.760  -4.497  -5.274  -4.934  0.000  0.000  0.000  0.000 
    IR  3169  3169 6  3169     5     1     1    37    56  -2.408  -0.496  -5.920  -4.087  -5.193          0.000  0.000  0.000  0.000 
                                             [ MATP 2182 ]   7320   7340 u g c g
    MP  3170  3169 6  3174     6     2     2    35    54  -9.145  -9.085  -0.021  -7.861  -8.141  -8.536 -3.837 -3.852 -3.655 -0.203 -2.534 -4.152  2.013 -3.281 -3.695  0.003 -4.043 -1.958  1.528 -3.951  2.592 -2.585 
    ML  3171  3169 6  3174     6     1     1    34    53  -6.250  -6.596  -1.310  -1.005  -6.446  -3.975  0.368 -0.385 -0.191  0.094 
    MR  3172  3169 6  3174     6     1     1    34    53  -6.988  -5.717  -1.625  -5.695  -0.829  -3.908  0.368 -0.385 -0.191  0.094 
     D  3173  3169 6  3174     6     0     0    31    50  -9.049  -7.747  -3.544  -4.226  -4.244  -0.319 
    IL  3174  3174 5  3174     6     1     1    35    54  -2.579  -2.842  -0.760  -4.497  -5.274  -4.934  0.000  0.000  0.000  0.000 
    IR  3175  3175 6  3175     5     1     1    35    54  -2.408  -0.496  -5.920  -4.087  -5.193          0.000  0.000  0.000  0.000 
                                             [ MATP 2183 ]   7321   7339 C G C G
    MP  3176  3175 6  3180     6     2     2    33    52  -9.145  -9.085  -0.021  -7.861  -8.141  -8.536 -3.902 -3.873 -3.749 -0.114 -2.190 -4.286  3.208 -3.365 -3.764  0.092 -4.132 -1.872  1.234 -4.029  0.277 -2.628 
    ML  3177  3175 6  3180     6     1     1    32    51  -6.250  -6.596  -1.310  -1.005  -6.446  -3.975  0.368 -0.385 -0.191  0.094 
    MR  3178  3175 6  3180     6     1     1    32    51  -6.988  -5.717  -1.625  -5.695  -0.829  -3.908  0.368 -0.385 -0.191  0.094 
     D  3179  3175 6  3180     6     0     0    29    49  -9.049  -7.747  -3.544  -4.226  -4.244  -0.319 
    IL  3180  3180 5  3180     6     1     1    33    52  -2.579  -2.842  -0.760  -4.497  -5.274  -4.934  0.000  0.000  0.000  0.000 
    IR  3181  3181 6  3181     5     1     1    33    52  -2.408  -0.496  -5.920  -4.087  -5.193          0.000  0.000  0.000  0.000 
                                             [ MATP 2184 ]   7322   7338 U A u a
    MP  3182  3181 6  3186     6     2     2    31    50  -9.145  -9.085  -0.021  -7.861  -8.141  -8.536 -3.891 -3.815 -3.727 -0.084 -2.625 -4.265  1.966 -3.350 -3.746  0.164 -4.113 -1.791  3.008 -4.016 -0.304 -2.608 
    ML  3183  3181 6  3186     6     1     1    30    49  -6.250  -6.596  -1.310  -1.005  -6.446  -3.975  0.368 -0.385 -0.191  0.094 
    MR  3184  3181 6  3186     6     1     1    30    49  -6.988  -5.717  -1.625  -5.695  -0.829  -3.908  0.368 -0.385 -0.191  0.094 
     D  3185  3181 6  3186     6     0     0    28    47  -9.049  -7.747  -3.544  -4.226  -4.244  -0.319 
    IL  3186  3186 5  3186     6     1     1    31    50  -2.579  -2.842  -0.760  -4.497  -5.274  -4.934  0.000  0.000  0.000  0.000 
    IR  3187  3187 6  3187     5     1     1    31    50  -2.408  -0.496  -5.920  -4.087  -5.193          0.000  0.000  0.000  0.000 
                                             [ MATP 2185 ]   7323   7337 G C G C
    MP  3188  3187 6  3192     6     2     2    29    48  -9.145  -9.085  -0.021  -7.861  -8.141  -8.536 -3.491 -1.761 -3.455  1.297 -3.939 -4.083  0.664 -3.898 -3.635  3.065 -4.008 -0.120  0.277 -3.399 -1.429 -2.437 
    ML  3189  3187 6  3192     6     1     1    29    48  -6.250  -6.596  -1.310  -1.005  -6.446  -3.975  0.368 -0.385 -0.191  0.094 
    MR  3190  3187 6  3192     6     1     1    28    48  -6.988  -5.717  -1.625  -5.695  -0.829  -3.908  0.368 -0.385 -0.191  0.094 
     D  3191  3187 6  3192     6     0     0    27    46  -9.049  -7.747  -3.544  -4.226  -4.244  -0.319 
    IL  3192  3192 5  3192     6     1     1    29    48  -2.579  -2.842  -0.760  -4.497  -5.274  -4.934  0.000  0.000  0.000  0.000 
    IR  3193  3193 6  3193     5     1     1    29    48  -2.408  -0.496  -5.920  -4.087  -5.193          0.000  0.000  0.000  0.000 
                                             [ MATP 2186 ]   7324   7336 u g c g
    MP  3194  3193 6  3198     4     2     2    27    46  -7.045  -7.252  -0.050  -5.667                 -3.755 -3.765 -3.601 -0.125 -2.525 -4.125  1.917 -3.256 -3.637  0.081 -4.002 -1.868  1.760 -3.885  2.495 -2.535 
    ML  3195  3193 6  3198     4     1     1    28    47  -3.758  -3.940  -0.507  -2.670                  0.368 -0.385 -0.191  0.094 
    MR  3196  3193 6  3198     4     1     1    28    47  -4.809  -3.838  -1.706  -0.766                  0.368 -0.385 -0.191  0.094 
     D  3197  3193 6  3198     4     0     0    26    46  -4.568  -4.250  -2.265  -0.520                 
    IL  3198  3198 5  3198     4     1     1    29    49  -1.686  -2.369  -1.117  -4.855                  0.000  0.000  0.000  0.000 
    IR  3199  3199 6  3199     3     1     1    28    47  -1.442  -0.798  -4.142                          0.000  0.000  0.000  0.000 
                                             [ MATL 2187 ]   7325      - U - U -
    ML  3200  3199 6  3202     3     1     1    25    43  -8.055  -0.019  -6.709                         -0.619 -0.418 -1.476  1.164 
     D  3201  3199 6  3202     3     0     0    24    43  -6.174  -1.687  -0.566                         
    IL  3202  3202 3  3202     3     1     1    27    46  -1.442  -0.798  -4.142                          0.000  0.000  0.000  0.000 
                                             [ MATL 2188 ]   7326      - A - A -
    ML  3203  3202 3  3205     3     1     1    23    42  -8.055  -0.023  -6.385                          1.756 -2.556 -2.169 -2.116 
     D  3204  3202 3  3205     3     0     0    22    41  -6.174  -1.687  -0.566                         
    IL  3205  3205 3  3205     3     1     1    26    45  -1.442  -0.798  -4.142                          0.000  0.000  0.000  0.000 
                                             [ MATL 2189 ]   7327      - A - A -
    ML  3206  3205 3  3208     3     1     1    22    41  -8.052  -0.019  -6.706                          1.697 -2.194 -1.960 -1.829 
     D  3207  3205 3  3208     3     0     0    21    40  -6.208  -1.615  -0.600                         
    IL  3208  3208 3  3208     3     1     1    25    44  -1.442  -0.798  -4.142                          0.000  0.000  0.000  0.000 
                                             [ MATL 2190 ]   7328      - A - A -
    ML  3209  3208 3  3211     3     1     1    21    40  -8.055  -0.019  -6.709                          1.756 -2.556 -2.169 -2.116 
     D  3210  3208 3  3211     3     0     0    20    39  -6.174  -1.687  -0.566                         
    IL  3211  3211 3  3211     3     1     1    24    43  -1.442  -0.798  -4.142                          0.000  0.000  0.000  0.000 
                                             [ MATL 2191 ]   7329      - u - A -
    ML  3212  3211 3  3214     3     1     1    20    39  -8.055  -0.027  -6.052                          0.117  0.183 -0.866  0.300 
     D  3213  3211 3  3214     3     0     0    19    38  -6.174  -1.687  -0.566                         
    IL  3214  3214 3  3214     3     1     1    23    42  -1.442  -0.798  -4.142                          0.000  0.000  0.000  0.000 
                                             [ MATL 2192 ]   7330      - u - G -
    ML  3215  3214 3  3217     3     1     1    19    37  -8.047  -0.019  -6.701                          0.159 -0.513  0.033  0.213 
     D  3216  3214 3  3217     3     0     0    18    37  -6.250  -1.531  -0.642                         
    IL  3217  3217 3  3217     3     1     1    22    41  -1.442  -0.798  -4.142                          0.000  0.000  0.000  0.000 
                                             [ MATL 2193 ]   7331      - A - A -
    ML  3218  3217 3  3220     3     1     1    17    36  -8.055  -0.019  -6.709                          1.434 -1.604 -1.098 -0.995 
     D  3219  3217 3  3220     3     0     0    17    36  -6.174  -1.687  -0.566                         
    IL  3220  3220 3  3220     3     1     1    21    40  -1.442  -0.798  -4.142                          0.000  0.000  0.000  0.000 
                                             [ MATL 2194 ]   7332      - U - U -
    ML  3221  3220 3  3223     3     1     1    16    35  -8.055  -0.019  -6.709                         -0.994 -0.465 -1.739  1.307 
     D  3222  3220 3  3223     3     0     0    16    34  -6.174  -1.687  -0.566                         
    IL  3223  3223 3  3223     3     1     1    20    38  -1.442  -0.798  -4.142                          0.000  0.000  0.000  0.000 
                                             [ MATL 2195 ]   7333      - A - A -
    ML  3224  3223 3  3226     3     1     1    15    33  -8.055  -0.019  -6.709                          1.756 -2.556 -2.169 -2.116 
     D  3225  3223 3  3226     3     0     0    15    33  -6.174  -1.687  -0.566                         
    IL  3226  3226 3  3226     3     1     1    19    37  -1.442  -0.798  -4.142                          0.000  0.000  0.000  0.000 
                                             [ MATL 2196 ]   7334      - A - A -
    ML  3227  3226 3  3229     3     1     1    13    31  -8.055  -0.019  -6.709                          1.756 -2.556 -2.169 -2.116 
     D  3228  3226 3  3229     3     0     0    13    32  -6.174  -1.687  -0.566                         
    IL  3229  3229 3  3229     3     1     1    18    36  -1.442  -0.798  -4.142                          0.000  0.000  0.000  0.000 
                                             [ MATL 2197 ]   7335      - C - C -
    ML  3230  3229 3  3232     2     1     1     1     1       *   0.000                                 -1.037  1.147 -1.862  0.034 
     D  3231  3229 3  3232     2     0     0     0     0       *   0.000                                 
    IL  3232  3232 3  3232     2     1     1    13    28  -1.823  -0.479                                  0.000  0.000  0.000  0.000 
                                             [ END  2198 ]      -      - - - - -
     E  3233  3232 3    -1     0     0     0     0     0                                                 
                                             [ BEGR 2199 ]      -      - - - - -
     S  3234  3115 1  3235     3    23    54   121   142  -8.055  -0.019  -6.709                         
    IL  3235  3235 2  3235     3    22    55   124   145  -1.442  -0.798  -4.142                          0.000  0.000  0.000  0.000 
                                             [ MATL 2200 ]   7342      - G - G -
    ML  3236  3235 2  3238     3    23    54   121   142  -8.055  -0.019  -6.709                         -1.035 -2.485  1.615 -1.894 
     D  3237  3235 2  3238     3    18    51   120   140  -6.174  -1.687  -0.566                         
    IL  3238  3238 3  3238     3    22    54   123   144  -1.442  -0.798  -4.142                          0.000  0.000  0.000  0.000 
                                             [ MATL 2201 ]   7343      - U - U -
    ML  3239  3238 3  3241     5    22    54   120   141  -7.173  -0.037  -6.988  -7.201  -8.092         -1.379 -1.452 -2.160  1.598 
     D  3240  3238 3  3241     5    18    50   119   139  -4.959  -0.803  -4.221  -2.596  -2.508         
    IL  3241  3241 3  3241     5    21    53   121   141  -2.408  -0.496  -4.087  -5.920  -5.193          0.000  0.000  0.000  0.000 
                                             [ MATP 2202 ]   7344   7451 C G C G
    MP  3242  3241 3  3246     6    22    53   119   140  -9.145  -9.085  -0.021  -7.861  -8.141  -8.536 -4.398 -4.365 -4.112 -0.578 -2.830 -4.534  3.465 -3.634 -4.155 -0.353 -4.439 -2.359  0.785 -4.459 -0.162 -2.991 
    ML  3243  3241 3  3246     6    19    50   118   139  -6.250  -6.596  -1.310  -1.005  -6.446  -3.975  0.368 -0.385 -0.191  0.094 
    MR  3244  3241 3  3246     6    18    49   118   139  -6.988  -5.717  -1.625  -5.695  -0.829  -3.908  0.368 -0.385 -0.191  0.094 
     D  3245  3241 3  3246     6    16    47   116   137  -9.049  -7.747  -3.544  -4.226  -4.244  -0.319 
    IL  3246  3246 5  3246     6    20    51   119   140  -2.579  -2.842  -0.760  -4.497  -5.274  -4.934  0.000  0.000  0.000  0.000 
    IR  3247  3247 6  3247     5    20    51   119   139  -2.408  -0.496  -5.920  -4.087  -5.193          0.000  0.000  0.000  0.000 
                                             [ MATP 2203 ]   7345   7450 C G C G
    MP  3248  3247 6  3252     4    20    51   117   138  -7.045  -7.252  -0.050  -5.667                 -3.742 -3.771 -3.657 -0.143  0.011 -4.246  3.206 -3.389 -3.685  0.005 -4.081 -1.882  1.062 -3.917 -0.416 -2.605 
    ML  3249  3247 6  3252     4    18    49   117   138  -3.758  -3.940  -0.507  -2.670                  0.368 -0.385 -0.191  0.094 
    MR  3250  3247 6  3252     4    17    48   117   138  -4.809  -3.838  -1.706  -0.766                  0.368 -0.385 -0.191  0.094 
     D  3251  3247 6  3252     4    16    47   116   137  -4.568  -4.250  -2.265  -0.520                 
    IL  3252  3252 5  3252     4    19    50   119   139  -1.686  -2.369  -1.117  -4.855                  0.000  0.000  0.000  0.000 
    IR  3253  3253 6  3253     3    19    50   118   138  -1.442  -0.798  -4.142                          0.000  0.000  0.000  0.000 
                                             [ MATL 2204 ]   7346      - U - U -
    ML  3254  3253 6  3256     3    18    49   115   135  -8.055  -0.019  -6.709                         -0.525 -0.839 -1.502  1.259 
     D  3255  3253 6  3256     3    15    46   113   134  -6.174  -1.687  -0.566                         
    IL  3256  3256 3  3256     3    18    49   117   137  -1.442  -0.798  -4.142                          0.000  0.000  0.000  0.000 
                                             [ MATL 2205 ]   7347      - A - A -
    ML  3257  3256 3  3259     3    17    48   114   134  -8.055  -0.019  -6.709                          1.756 -2.556 -2.169 -2.116 
     D  3258  3256 3  3259     3    15    45   112   133  -6.174  -1.687  -0.566                         
    IL  3259  3259 3  3259     3    17    48   116   136  -1.442  -0.798  -4.142                          0.000  0.000  0.000  0.000 
                                             [ MATL 2206 ]   7348      - A - A -
    ML  3260  3259 3  3262     3    16    47   113   133  -8.055  -0.027  -6.052                          1.367 -1.191 -1.317 -0.785 
     D  3261  3259 3  3262     3    14    45   111   132  -6.174  -1.687  -0.566                         
    IL  3262  3262 3  3262     3    17    47   115   135  -1.442  -0.798  -4.142                          0.000  0.000  0.000  0.000 
                                             [ MATL 2207 ]   7349      - G - G -
    ML  3263  3262 3  3265     3    16    46   112   132  -8.432  -0.031  -5.766                         -1.427 -2.770  1.705 -2.169 
     D  3264  3262 3  3265     3    14    45   111   131  -5.667  -0.703  -1.450                         
    IL  3265  3265 3  3265     3    16    46   113   133  -1.925  -0.554  -4.164                          0.000  0.000  0.000  0.000 
                                             [ MATR 2208 ]      -   7449 - U - U
    MR  3266  3265 3  3268     2    15    45   111   131  -8.449  -0.004                                 -0.833 -1.071 -1.717  1.411 
     D  3267  3265 3  3268     2    14    44   110   130  -4.548  -0.063                                 
    IR  3268  3268 3  3268     2    15    45   112   132  -1.823  -0.479                                  0.000  0.000  0.000  0.000 
                                             [ BIF  2209 ]      -      - - - - -
     B  3269  3268 3  3270  3436    14    44   110   130                                                 
                                             [ BEGL 2210 ]      -      - - - - -
     S  3270  3269 1  3271     4     0    14    69    89  -0.043  -6.883  -6.291  -6.931                 
                                             [ MATP 2211 ]   7350   7405 g c a u
    MP  3271  3270 1  3275     6     2    17    69    89  -9.145  -9.085  -0.021  -7.861  -8.141  -8.536 -3.191 -1.119 -3.187  1.498 -3.624 -3.893  0.646 -3.630 -3.383  2.842 -3.786  0.203  0.548 -3.176 -1.237 -2.210 
    ML  3272  3270 1  3275     6     1    12    67    87  -6.250  -6.596  -1.310  -1.005  -6.446  -3.975  0.368 -0.385 -0.191  0.094 
    MR  3273  3270 1  3275     6     1    12    67    87  -6.988  -5.717  -1.625  -5.695  -0.829  -3.908  0.368 -0.385 -0.191  0.094 
     D  3274  3270 1  3275     6     0     8    65    85  -9.049  -7.747  -3.544  -4.226  -4.244  -0.319 
    IL  3275  3275 5  3275     6     1    13    68    88  -2.579  -2.842  -0.760  -4.497  -5.274  -4.934  0.000  0.000  0.000  0.000 
    IR  3276  3276 6  3276     5     1    13    68    88  -2.408  -0.496  -5.920  -4.087  -5.193          0.000  0.000  0.000  0.000 
                                             [ MATP 2212 ]   7351   7404 g c c g
    MP  3277  3276 6  3281     6     2    17    67    87  -9.145  -9.085  -0.021  -7.861  -8.141  -8.536 -2.589 -2.475 -2.707  0.981 -1.899 -3.524  1.823 -2.837 -2.754  1.881 -3.281 -0.161  1.624 -2.827  0.195 -1.753 
    ML  3278  3276 6  3281     6     1    12    65    85  -6.250  -6.596  -1.310  -1.005  -6.446  -3.975  0.368 -0.385 -0.191  0.094 
    MR  3279  3276 6  3281     6     1    11    65    85  -6.988  -5.717  -1.625  -5.695  -0.829  -3.908  0.368 -0.385 -0.191  0.094 
     D  3280  3276 6  3281     6     0     8    63    83  -9.049  -7.747  -3.544  -4.226  -4.244  -0.319 
    IL  3281  3281 5  3281     6     1    13    66    86  -2.579  -2.842  -0.760  -4.497  -5.274  -4.934  0.000  0.000  0.000  0.000 
    IR  3282  3282 6  3282     5     1    13    66    86  -2.408  -0.496  -5.920  -4.087  -5.193          0.000  0.000  0.000  0.000 
                                             [ MATP 2213 ]   7352   7403 g c G C
    MP  3283  3282 6  3287     6     2    16    65    85  -9.145  -9.085  -0.021  -7.861  -8.141  -8.536 -2.896 -1.342 -2.937  1.392 -3.094 -3.673  1.325 -3.291 -3.102  2.563 -3.545  0.027  0.879 -2.960 -0.827 -1.990 
    ML  3284  3282 6  3287     6     1    11    63    83  -6.250  -6.596  -1.310  -1.005  -6.446  -3.975  0.368 -0.385 -0.191  0.094 
    MR  3285  3282 6  3287     6     1    11    63    83  -6.988  -5.717  -1.625  -5.695  -0.829  -3.908  0.368 -0.385 -0.191  0.094 
     D  3286  3282 6  3287     6     0     7    61    81  -9.049  -7.747  -3.544  -4.226  -4.244  -0.319 
    IL  3287  3287 5  3287     6     1    12    64    84  -2.579  -2.842  -0.760  -4.497  -5.274  -4.934  0.000  0.000  0.000  0.000 
    IR  3288  3288 6  3288     5     1    12    64    84  -2.408  -0.496  -5.920  -4.087  -5.193          0.000  0.000  0.000  0.000 
                                             [ MATP 2214 ]   7353   7402 a u a u
    MP  3289  3288 6  3293     6     2    14    63    83  -9.145  -9.085  -0.021  -7.861  -8.141  -8.536 -3.408 -2.453 -3.460  2.490 -3.952 -4.469  0.377 -3.735 -3.456  2.423 -3.948  0.403  0.103 -3.674 -1.546 -2.360 
    ML  3290  3288 6  3293     6     1    11    61    81  -6.250  -6.596  -1.310  -1.005  -6.446  -3.975  0.368 -0.385 -0.191  0.094 
    MR  3291  3288 6  3293     6     1    11    61    81  -6.988  -5.717  -1.625  -5.695  -0.829  -3.908  0.368 -0.385 -0.191  0.094 
     D  3292  3288 6  3293     6     0     7    59    79  -9.049  -7.747  -3.544  -4.226  -4.244  -0.319 
    IL  3293  3293 5  3293     6     1    12    62    82  -2.579  -2.842  -0.760  -4.497  -5.274  -4.934  0.000  0.000  0.000  0.000 
    IR  3294  3294 6  3294     5     1    12    62    82  -2.408  -0.496  -5.920  -4.087  -5.193          0.000  0.000  0.000  0.000 
                                             [ MATP 2215 ]   7354   7401 G C G C
    MP  3295  3294 6  3299     6     2    13    61    81  -9.145  -9.085  -0.021  -7.861  -8.141  -8.536 -3.658 -2.520 -3.661  1.448 -4.297 -4.392  0.198 -4.041 -3.704  3.021 -4.118  0.923 -0.078 -3.698 -1.758 -2.579 
    ML  3296  3294 6  3299     6     1    10    60    79  -6.250  -6.596  -1.310  -1.005  -6.446  -3.975  0.368 -0.385 -0.191  0.094 
    MR  3297  3294 6  3299     6     1    10    59    79  -6.988  -5.717  -1.625  -5.695  -0.829  -3.908  0.368 -0.385 -0.191  0.094 
     D  3298  3294 6  3299     6     0     7    57    77  -9.049  -7.747  -3.544  -4.226  -4.244  -0.319 
    IL  3299  3299 5  3299     6     1    11    60    80  -2.579  -2.842  -0.760  -4.497  -5.274  -4.934  0.000  0.000  0.000  0.000 
    IR  3300  3300 6  3300     5     1    11    60    80  -2.408  -0.496  -5.920  -4.087  -5.193          0.000  0.000  0.000  0.000 
                                             [ MATP 2216 ]   7355   7400 C G C G
    MP  3301  3300 6  3305     4     2    11    59    79  -6.954  -8.200  -0.084  -4.467                 -4.118 -4.096 -3.994 -0.375 -2.180 -4.555  3.443 -3.068 -4.023 -0.182 -4.386 -2.117  0.710 -4.271 -0.421 -2.907 
    ML  3302  3300 6  3305     4     1     8    58    78  -2.408  -4.532  -1.293  -1.473                  0.368 -0.385 -0.191  0.094 
    MR  3303  3300 6  3305     4     1     9    58    78  -4.102 -12.528  -0.390  -2.485                  0.368 -0.385 -0.191  0.094 
     D  3304  3300 6  3305     4     0     7    56    76 -12.737 -14.007  -2.036  -0.404                 
    IL  3305  3305 5  3305     4     1     9    58    78  -2.817  -4.319  -0.613  -2.698                  0.000  0.000  0.000  0.000 
    IR  3306  3306 6  3306     3     1    10    59    78  -1.925  -0.554  -4.164                          0.000  0.000  0.000  0.000 
                                             [ MATR 2217 ]      -   7399 - A - A
    MR  3307  3306 6  3309     3     1     9    57    77  -8.432  -0.018  -6.750                          1.570 -1.808 -1.681 -1.208 
     D  3308  3306 6  3309     3     0     6    55    75  -6.455  -1.449  -0.684                         
    IR  3309  3309 3  3309     3     1     9    58    77  -1.925  -0.554  -4.164                          0.000  0.000  0.000  0.000 
                                             [ MATR 2218 ]      -   7398 - A - A
    MR  3310  3309 3  3312     3     1     8    56    76  -8.440  -0.018  -6.757                          1.756 -2.556 -2.169 -2.116 
     D  3311  3309 3  3312     3     0     6    54    74  -6.390  -1.568  -0.620                         
    IR  3312  3312 3  3312     3     1     8    57    76  -1.925  -0.554  -4.164                          0.000  0.000  0.000  0.000 
                                             [ MATR 2219 ]      -   7397 - A - A
    MR  3313  3312 3  3315     3     1     7    55    75  -8.440  -0.018  -6.757                          1.509 -1.863 -1.014 -1.382 
     D  3314  3312 3  3315     3     0     5    53    73  -6.390  -1.568  -0.620                         
    IR  3315  3315 3  3315     3     1     7    56    75  -1.925  -0.554  -4.164                          0.000  0.000  0.000  0.000 
                                             [ MATR 2220 ]      -   7396 - A - A
    MR  3316  3315 3  3318     2     1     6    54    74  -8.465  -0.004                                  1.756 -2.556 -2.169 -2.116 
     D  3317  3315 3  3318     2     0     5    53    73  -4.432  -0.068                                 
    IR  3318  3318 3  3318     2     1     6    55    75  -1.823  -0.479                                  0.000  0.000  0.000  0.000 
                                             [ BIF  2221 ]      -      - - - - -
     B  3319  3318 3  3320  3403     0     5    53    72                                                 
                                             [ BEGL 2222 ]      -      - - - - -
     S  3320  3319 1  3321     4     0     0    42    61  -0.043  -6.883  -6.291  -6.931                 
                                             [ MATP 2223 ]   7356   7383 U A u a
    MP  3321  3320 1  3325     6     2     2    42    61  -9.145  -9.085  -0.021  -7.861  -8.141  -8.536 -3.472 -3.453 -3.567  0.029 -3.057 -4.356  1.089 -3.579 -3.585  0.278 -4.105 -1.598  3.267 -3.298 -0.605 -1.908 
    ML  3322  3320 1  3325     6     1     1    41    60  -6.250  -6.596  -1.310  -1.005  -6.446  -3.975  0.368 -0.385 -0.191  0.094 
    MR  3323  3320 1  3325     6     1     1    41    60  -6.988  -5.717  -1.625  -5.695  -0.829  -3.908  0.368 -0.385 -0.191  0.094 
     D  3324  3320 1  3325     6     0     0    39    58  -9.049  -7.747  -3.544  -4.226  -4.244  -0.319 
    IL  3325  3325 5  3325     6     1     1    41    61  -2.579  -2.842  -0.760  -4.497  -5.274  -4.934  0.000  0.000  0.000  0.000 
    IR  3326  3326 6  3326     5     1     1    41    60  -2.408  -0.496  -5.920  -4.087  -5.193          0.000  0.000  0.000  0.000 
                                             [ MATP 2224 ]   7357   7382 c g C G
    MP  3327  3326 6  3331     4     2     2    40    59  -7.045  -7.252  -0.050  -5.667                 -3.331 -3.314 -3.323  0.336 -2.196 -4.003  2.864 -2.368 -3.325  0.513 -3.780 -1.370  1.416 -3.537  0.793 -2.249 
    ML  3328  3326 6  3331     4     1     1    40    59  -3.758  -3.940  -0.507  -2.670                  0.368 -0.385 -0.191  0.094 
    MR  3329  3326 6  3331     4     1     1    40    59  -4.809  -3.838  -1.706  -0.766                  0.368 -0.385 -0.191  0.094 
     D  3330  3326 6  3331     4     0     0    39    58  -4.568  -4.250  -2.265  -0.520                 
    IL  3331  3331 5  3331     4     1     1    42    61  -1.686  -2.369  -1.117  -4.855                  0.000  0.000  0.000  0.000 
    IR  3332  3332 6  3332     3     1     1    41    60  -1.442  -0.798  -4.142                          0.000  0.000  0.000  0.000 
                                             [ MATL 2225 ]   7358      - A - A -
    ML  3333  3332 6  3335     3     1     1    37    56  -8.440  -0.018  -6.757                          1.756 -2.556 -2.169 -2.116 
     D  3334  3332 6  3335     3     0     0    36    55  -5.620  -0.734  -1.403                         
    IL  3335  3335 3  3335     3     1     1    38    57  -1.925  -0.554  -4.164                          0.000  0.000  0.000  0.000 
                                             [ MATR 2226 ]      -   7381 - a - G
    MR  3336  3335 3  3338     3     1     1    36    55  -8.440  -0.018  -6.757                          0.934 -1.080 -0.372 -0.247 
     D  3337  3335 3  3338     3     0     0    34    53  -6.390  -1.568  -0.620                         
    IR  3338  3338 3  3338     3     1     1    37    56  -1.925  -0.554  -4.164                          0.000  0.000  0.000  0.000 
                                             [ MATR 2227 ]      -   7380 - U - U
    MR  3339  3338 3  3341     3     1     1    35    54  -8.440  -0.018  -6.757                         -1.278 -1.053 -2.015  1.515 
     D  3340  3338 3  3341     3     0     0    33    52  -6.390  -1.568  -0.620                         
    IR  3341  3341 3  3341     3     1     1    36    55  -1.925  -0.554  -4.164                          0.000  0.000  0.000  0.000 
                                             [ MATR 2228 ]      -   7379 - G - G
    MR  3342  3341 3  3344     5     1     1    34    53  -7.173  -0.037  -6.988  -7.201  -8.092         -1.368 -2.733  1.694 -2.135 
     D  3343  3341 3  3344     5     0     0    33    52  -5.352  -0.707  -2.978  -4.409  -2.404         
    IR  3344  3344 3  3344     5     1     1    34    53  -2.408  -0.496  -5.920  -4.087  -5.193          0.000  0.000  0.000  0.000 
                                             [ MATP 2229 ]   7359   7378 g c a u
    MP  3345  3344 3  3349     6     2     2    33    52  -9.145  -9.085  -0.021  -7.861  -8.141  -8.536 -2.941 -2.595 -3.010  1.558 -2.715 -3.811  1.610 -3.116 -3.069  1.906 -3.564 -0.512  1.801 -3.121 -0.432 -1.991 
    ML  3346  3344 3  3349     6     1     1    31    50  -6.250  -6.596  -1.310  -1.005  -6.446  -3.975  0.368 -0.385 -0.191  0.094 
    MR  3347  3344 3  3349     6     1     1    31    50  -6.988  -5.717  -1.625  -5.695  -0.829  -3.908  0.368 -0.385 -0.191  0.094 
     D  3348  3344 3  3349     6     0     0    29    48  -9.049  -7.747  -3.544  -4.226  -4.244  -0.319 
    IL  3349  3349 5  3349     6     1     1    33    52  -2.579  -2.842  -0.760  -4.497  -5.274  -4.934  0.000  0.000  0.000  0.000 
    IR  3350  3350 6  3350     5     1     1    32    51  -2.408  -0.496  -5.920  -4.087  -5.193          0.000  0.000  0.000  0.000 
                                             [ MATP 2230 ]   7360   7377 c g C G
    MP  3351  3350 6  3355     6     2     2    31    50  -9.145  -9.085  -0.021  -7.861  -8.141  -8.536 -2.462 -1.327 -2.591  1.379 -2.380 -3.407  1.834 -2.779 -2.648  1.623 -3.175 -0.470  1.714 -2.706 -0.260 -1.675 
    ML  3352  3350 6  3355     6     1     1    29    48  -6.250  -6.596  -1.310  -1.005  -6.446  -3.975  0.368 -0.385 -0.191  0.094 
    MR  3353  3350 6  3355     6     1     1    29    48  -6.988  -5.717  -1.625  -5.695  -0.829  -3.908  0.368 -0.385 -0.191  0.094 
     D  3354  3350 6  3355     6     0     0    27    46  -9.049  -7.747  -3.544  -4.226  -4.244  -0.319 
    IL  3355  3355 5  3355     6     1     1    31    50  -2.579  -2.842  -0.760  -4.497  -5.274  -4.934  0.000  0.000  0.000  0.000 
    IR  3356  3356 6  3356     5     1     1    30    49  -2.408  -0.496  -5.920  -4.087  -5.193          0.000  0.000  0.000  0.000 
                                             [ MATP 2231 ]   7361   7376 G C G C
    MP  3357  3356 6  3361     6     2     2    29    48  -9.145  -9.085  -0.021  -7.861  -8.141  -8.536 -4.161 -1.664 -4.174  0.682 -4.852 -4.465 -0.262 -4.613 -4.068  3.458 -4.417 -0.247 -0.540 -3.975 -2.242 -3.117 
    ML  3358  3356 6  3361     6     1     1    28    46  -6.250  -6.596  -1.310  -1.005  -6.446  -3.975  0.368 -0.385 -0.191  0.094 
    MR  3359  3356 6  3361     6     1     1    27    46  -6.988  -5.717  -1.625  -5.695  -0.829  -3.908  0.368 -0.385 -0.191  0.094 
     D  3360  3356 6  3361     6     0     0    25    44  -9.049  -7.747  -3.544  -4.226  -4.244  -0.319 
    IL  3361  3361 5  3361     6     1     1    29    48  -2.579  -2.842  -0.760  -4.497  -5.274  -4.934  0.000  0.000  0.000  0.000 
    IR  3362  3362 6  3362     5     1     1    28    47  -2.408  -0.496  -5.920  -4.087  -5.193          0.000  0.000  0.000  0.000 
                                             [ MATP 2232 ]   7362   7375 A U a u
    MP  3363  3362 6  3367     6     2     2    27    46  -9.145  -9.085  -0.021  -7.861  -8.141  -8.536 -3.661 -2.857 -3.672  3.169 -3.713 -4.802  0.563 -3.719 -3.630  1.142 -4.143 -0.430  0.430 -4.088 -1.386 -2.556 
    ML  3364  3362 6  3367     6     1     1    26    45  -6.250  -6.596  -1.310  -1.005  -6.446  -3.975  0.368 -0.385 -0.191  0.094 
    MR  3365  3362 6  3367     6     1     1    26    44  -6.988  -5.717  -1.625  -5.695  -0.829  -3.908  0.368 -0.385 -0.191  0.094 
     D  3366  3362 6  3367     6     0     0    24    42  -9.049  -7.747  -3.544  -4.226  -4.244  -0.319 
    IL  3367  3367 5  3367     6     1     1    27    46  -2.579  -2.842  -0.760  -4.497  -5.274  -4.934  0.000  0.000  0.000  0.000 
    IR  3368  3368 6  3368     5     1     1    26    45  -2.408  -0.496  -5.920  -4.087  -5.193          0.000  0.000  0.000  0.000 
                                             [ MATP 2233 ]   7363   7374 G C G C
    MP  3369  3368 6  3373     6     2     2    25    44  -7.412  -9.085  -0.027  -7.861  -8.141  -8.536 -3.295 -2.688 -3.956  0.819 -4.567 -4.455  0.037 -4.347 -3.939  3.391 -4.312 -0.232 -0.267 -3.872 -1.958 -2.871 
    ML  3370  3368 6  3373     6     1     1    24    43  -6.250  -6.596  -1.310  -1.005  -6.446  -3.975  0.368 -0.385 -0.191  0.094 
    MR  3371  3368 6  3373     6     1     1    24    43  -6.988  -5.717  -1.625  -5.695  -0.829  -3.908  0.368 -0.385 -0.191  0.094 
     D  3372  3368 6  3373     6     0     0    23    42  -9.049  -7.747  -3.544  -4.226  -4.244  -0.319 
    IL  3373  3373 5  3373     6     1     1    25    44  -2.638  -2.901  -0.721  -4.556  -5.332  -4.992  0.000  0.000  0.000  0.000 
    IR  3374  3374 6  3374     5     1     1    24    43  -2.408  -0.496  -5.920  -4.087  -5.193          0.000  0.000  0.000  0.000 
                                             [ MATP 2234 ]   7365   7373 a u a u
    MP  3375  3374 6  3379     4     2     2    23    42  -7.045  -7.252  -0.050  -5.667                 -2.697 -2.423 -3.277  2.646 -3.625 -4.278  0.568 -3.545 -3.304  2.105 -3.807  0.251  0.294 -3.486 -1.317 -2.224 
    ML  3376  3374 6  3379     4     1     1    24    43  -3.758  -3.940  -0.507  -2.670                  0.368 -0.385 -0.191  0.094 
    MR  3377  3374 6  3379     4     1     1    23    42  -4.809  -3.838  -1.706  -0.766                  0.368 -0.385 -0.191  0.094 
     D  3378  3374 6  3379     4     0     0    22    41  -4.568  -4.250  -2.265  -0.520                 
    IL  3379  3379 5  3379     4     1     1    25    44  -1.686  -2.369  -1.117  -4.855                  0.000  0.000  0.000  0.000 
    IR  3380  3380 6  3380     3     1     1    24    43  -1.442  -0.798  -4.142                          0.000  0.000  0.000  0.000 
                                             [ MATL 2235 ]   7366      - A - A -
    ML  3381  3380 6  3383     3     1     1    20    39  -8.055  -0.019  -6.709                          1.756 -2.556 -2.169 -2.116 
     D  3382  3380 6  3383     3     0     0    19    38  -6.174  -1.687  -0.566                         
    IL  3383  3383 3  3383     3     1     1    23    42  -1.442  -0.798  -4.142                          0.000  0.000  0.000  0.000 
                                             [ MATL 2236 ]   7367      - C - C -
    ML  3384  3383 3  3386     3     1     1    19    37  -8.055  -0.019  -6.709                         -0.862  1.111 -1.737 -0.015 
     D  3385  3383 3  3386     3     0     0    18    37  -6.174  -1.687  -0.566                         
    IL  3386  3386 3  3386     3     1     1    22    41  -1.442  -0.798  -4.142                          0.000  0.000  0.000  0.000 
                                             [ MATL 2237 ]   7368      - A - A -
    ML  3387  3386 3  3389     3     1     1    17    36  -8.055  -0.019  -6.709                          1.417 -1.731 -0.734 -1.229 
     D  3388  3386 3  3389     3     0     0    17    36  -6.174  -1.687  -0.566                         
    IL  3389  3389 3  3389     3     1     1    21    40  -1.442  -0.798  -4.142                          0.000  0.000  0.000  0.000 
                                             [ MATL 2238 ]   7369      - G - G -
    ML  3390  3389 3  3392     3     1     1    16    35  -8.055  -0.019  -6.709                         -1.337 -2.709  1.687 -2.112 
     D  3391  3389 3  3392     3     0     0    16    34  -6.174  -1.687  -0.566                         
    IL  3392  3392 3  3392     3     1     1    20    38  -1.442  -0.798  -4.142                          0.000  0.000  0.000  0.000 
                                             [ MATL 2239 ]   7370      - A - A -
    ML  3393  3392 3  3395     3     1     1    15    33  -8.055  -0.019  -6.709                          1.756 -2.556 -2.169 -2.116 
     D  3394  3392 3  3395     3     0     0    15    33  -6.174  -1.687  -0.566                         
    IL  3395  3395 3  3395     3     1     1    19    37  -1.442  -0.798  -4.142                          0.000  0.000  0.000  0.000 
                                             [ MATL 2240 ]   7371      - A - A -
    ML  3396  3395 3  3398     3     1     1    13    31  -8.055  -0.023  -6.385                          1.756 -2.556 -2.169 -2.116 
     D  3397  3395 3  3398     3     0     0    13    32  -6.174  -1.687  -0.566                         
    IL  3398  3398 3  3398     3     1     1    18    36  -1.442  -0.798  -4.142                          0.000  0.000  0.000  0.000 
                                             [ MATL 2241 ]   7372      - A - A -
    ML  3399  3398 3  3401     2     1     1     1     1       *   0.000                                  1.585 -1.662 -1.685 -1.421 
     D  3400  3398 3  3401     2     0     0     0     0       *   0.000                                 
    IL  3401  3401 3  3401     2     1     1    13    28  -1.823  -0.479                                  0.000  0.000  0.000  0.000 
                                             [ END  2242 ]      -      - - - - -
     E  3402  3401 3    -1     0     0     0     0     0                                                 
                                             [ BEGR 2243 ]      -      - - - - -
     S  3403  3319 1  3404     5     0     0    25    44  -7.173  -0.037  -6.988  -7.201  -8.092         
    IL  3404  3404 2  3404     5     1     1    26    45  -2.408  -0.496  -4.087  -5.920  -5.193          0.000  0.000  0.000  0.000 
                                             [ MATP 2244 ]   7384   7395 g c a u
    MP  3405  3404 2  3409     6     2     2    25    44  -9.145  -9.085  -0.021  -7.861  -8.141  -8.536 -2.910 -2.386 -2.978  1.992 -2.983 -3.793  1.498 -3.223 -3.070  2.079 -3.551  0.242  0.866 -3.071 -0.722 -1.825 
    ML  3406  3404 2  3409     6     1     1    24    43  -6.250  -6.596  -1.310  -1.005  -6.446  -3.975  0.368 -0.385 -0.191  0.094 
    MR  3407  3404 2  3409     6     1     1    24    43  -6.988  -5.717  -1.625  -5.695  -0.829  -3.908  0.368 -0.385 -0.191  0.094 
     D  3408  3404 2  3409     6     0     0    22    41  -9.049  -7.747  -3.544  -4.226  -4.244  -0.319 
    IL  3409  3409 5  3409     6     1     1    24    44  -2.579  -2.842  -0.760  -4.497  -5.274  -4.934  0.000  0.000  0.000  0.000 
    IR  3410  3410 6  3410     5     1     1    24    43  -2.408  -0.496  -5.920  -4.087  -5.193          0.000  0.000  0.000  0.000 
                                             [ MATP 2245 ]   7385   7394 c g C G
    MP  3411  3410 6  3415     4     2     2    22    42  -7.045  -7.252  -0.058  -5.288                 -2.600 -2.674 -2.714  0.745 -1.211 -3.510  2.369 -2.756 -2.735  0.797 -2.645 -0.939  1.469 -2.880  1.170 -1.774 
    ML  3412  3410 6  3415     4     1     1    23    43  -3.758  -3.940  -0.507  -2.670                  0.368 -0.385 -0.191  0.094 
    MR  3413  3410 6  3415     4     1     1    23    42  -4.809  -3.838  -1.706  -0.766                  0.368 -0.385 -0.191  0.094 
     D  3414  3410 6  3415     4     0     0    22    41  -4.568  -4.250  -2.265  -0.520                 
    IL  3415  3415 5  3415     4     1     1    25    44  -1.686  -2.369  -1.117  -4.855                  0.000  0.000  0.000  0.000 
    IR  3416  3416 6  3416     3     1     1    23    43  -1.442  -0.798  -4.142                          0.000  0.000  0.000  0.000 
                                             [ MATL 2246 ]   7386      - A - A -
    ML  3417  3416 6  3419     3     1     1    20    39  -5.194  -0.054  -6.701                          1.753 -2.539 -2.155 -2.098 
     D  3418  3416 6  3419     3     0     0    18    37  -6.250  -1.531  -0.642                         
    IL  3419  3419 3  3419     3     1     1    22    42  -1.389  -0.817  -4.300                          0.000  0.000  0.000  0.000 
                                             [ MATL 2247 ]   7389      - A - A -
    ML  3420  3419 3  3422     3     1     1    17    36  -8.055  -0.019  -6.709                          1.257 -1.275 -1.121 -0.441 
     D  3421  3419 3  3422     3     0     0    17    36  -6.174  -1.687  -0.566                         
    IL  3422  3422 3  3422     3     1     1    21    40  -1.442  -0.798  -4.142                          0.000  0.000  0.000  0.000 
                                             [ MATL 2248 ]   7390      - A - A -
    ML  3423  3422 3  3425     3     1     1    16    35  -8.055  -0.019  -6.709                          1.756 -2.556 -2.169 -2.116 
     D  3424  3422 3  3425     3     0     0    16    34  -6.174  -1.687  -0.566                         
    IL  3425  3425 3  3425     3     1     1    20    38  -1.442  -0.798  -4.142                          0.000  0.000  0.000  0.000 
                                             [ MATL 2249 ]   7391      - A - A -
    ML  3426  3425 3  3428     3     1     1    15    33  -8.055  -0.019  -6.709                          1.756 -2.556 -2.169 -2.116 
     D  3427  3425 3  3428     3     0     0    15    33  -6.174  -1.687  -0.566                         
    IL  3428  3428 3  3428     3     1     1    19    37  -1.442  -0.798  -4.142                          0.000  0.000  0.000  0.000 
                                             [ MATL 2250 ]   7392      - G - G -
    ML  3429  3428 3  3431     3     1     1    13    31  -8.055  -0.023  -6.385                         -0.886 -2.284  1.553 -1.651 
     D  3430  3428 3  3431     3     0     0    13    32  -6.174  -1.687  -0.566                         
    IL  3431  3431 3  3431     3     1     1    18    36  -1.442  -0.798  -4.142                          0.000  0.000  0.000  0.000 
                                             [ MATL 2251 ]   7393      - G - G -
    ML  3432  3431 3  3434     2     1     1     1     1       *   0.000                                 -0.725 -2.254  1.521 -1.667 
     D  3433  3431 3  3434     2     0     0     0     0       *   0.000                                 
    IL  3434  3434 3  3434     2     1     1    13    28  -1.823  -0.479                                  0.000  0.000  0.000  0.000 
                                             [ END  2252 ]      -      - - - - -
     E  3435  3434 3    -1     0     0     0     0     0                                                 
                                             [ BEGR 2253 ]      -      - - - - -
     S  3436  3269 1  3437     3     0     5    55    74  -8.055  -0.019  -6.709                         
    IL  3437  3437 2  3437     3     1     6    58    78  -1.442  -0.798  -4.142                          0.000  0.000  0.000  0.000 
                                             [ MATL 2254 ]   7406      - U - U -
    ML  3438  3437 2  3440     3     1     5    55    74  -8.055  -0.019  -6.709                         -1.655 -1.622 -2.397  1.664 
     D  3439  3437 2  3440     3     0     2    54    73  -6.174  -1.687  -0.566                         
    IL  3440  3440 3  3440     3     1     5    57    77  -1.442  -0.798  -4.142                          0.000  0.000  0.000  0.000 
                                             [ MATL 2255 ]   7407      - U - U -
    ML  3441  3440 3  3443     3     1     4    54    73  -8.055  -0.019  -6.709                         -1.218 -1.358 -2.029  1.553 
     D  3442  3440 3  3443     3     0     2    53    72  -6.174  -1.687  -0.566                         
    IL  3443  3443 3  3443     3     1     4    56    76  -1.442  -0.798  -4.142                          0.000  0.000  0.000  0.000 
                                             [ MATL 2256 ]   7408      - G - G -
    ML  3444  3443 3  3446     3     1     3    53    72  -8.055  -0.019  -6.709                         -0.421 -1.905  1.361 -1.260 
     D  3445  3443 3  3446     3     0     1    52    71  -6.174  -1.687  -0.566                         
    IL  3446  3446 3  3446     3     1     3    55    75  -1.442  -0.798  -4.142                          0.000  0.000  0.000  0.000 
                                             [ MATL 2257 ]   7409      - A - A -
    ML  3447  3446 3  3449     2     1     2    52    71  -8.465  -0.004                                  1.756 -2.556 -2.169 -2.116 
     D  3448  3446 3  3449     2     0     1    51    70  -8.445  -0.004                                 
    IL  3449  3449 3  3449     2     1     2    53    72  -1.823  -0.479                                  0.000  0.000  0.000  0.000 
                                             [ BIF  2258 ]      -      - - - - -
     B  3450  3449 3  3451  3528     0     1    51    70                                                 
                                             [ BEGL 2259 ]      -      - - - - -
     S  3451  3450 1  3452     4     0     0    39    58  -0.043  -6.883  -6.291  -6.931                 
                                             [ MATP 2260 ]   7410   7437 U A u a
    MP  3452  3451 1  3456     6     2     2    39    58  -9.145  -7.889  -0.024  -7.861  -8.141  -8.536 -3.818 -3.755 -3.781 -0.099 -2.907 -4.438  1.430 -3.556 -3.278  0.153 -4.232 -1.777  3.214 -4.002 -0.267 -2.656 
    ML  3453  3451 1  3456     6     1     1    37    56  -6.250  -6.596  -1.310  -1.005  -6.446  -3.975  0.368 -0.385 -0.191  0.094 
    MR  3454  3451 1  3456     6     1     1    37    56  -6.988  -5.717  -1.625  -5.695  -0.829  -3.908  0.368 -0.385 -0.191  0.094 
     D  3455  3451 1  3456     6     0     0    35    54  -9.049  -7.747  -3.544  -4.226  -4.244  -0.319 
    IL  3456  3456 5  3456     6     1     1    39    58  -2.579  -2.842  -0.760  -4.497  -5.274  -4.934  0.000  0.000  0.000  0.000 
    IR  3457  3457 6  3457     5     1     1    38    57  -2.263  -0.529  -5.981  -4.149  -5.255          0.000  0.000  0.000  0.000 
                                             [ MATP 2261 ]   7411   7433 u a u a
    MP  3458  3457 6  3462     6     2     2    37    56  -9.145  -9.085  -0.021  -7.861  -8.141  -8.536 -2.908 -1.762 -2.993  0.678 -2.465 -3.780  1.859 -2.986 -3.011  0.974 -3.523 -0.937  2.552 -3.151 -0.136 -1.984 
    ML  3459  3457 6  3462     6     1     1    35    54  -6.250  -6.596  -1.310  -1.005  -6.446  -3.975  0.368 -0.385 -0.191  0.094 
    MR  3460  3457 6  3462     6     1     1    35    54  -6.988  -5.717  -1.625  -5.695  -0.829  -3.908  0.368 -0.385 -0.191  0.094 
     D  3461  3457 6  3462     6     0     0    33    52  -9.049  -7.747  -3.544  -4.226  -4.244  -0.319 
    IL  3462  3462 5  3462     6     1     1    37    56  -2.579  -2.842  -0.760  -4.497  -5.274  -4.934  0.000  0.000  0.000  0.000 
    IR  3463  3463 6  3463     5     1     1    36    55  -2.408  -0.496  -5.920  -4.087  -5.193          0.000  0.000  0.000  0.000 
                                             [ MATP 2262 ]   7412   7432 u a C G
    MP  3464  3463 6  3468     6     2     2    35    54  -9.145  -9.085  -0.021  -7.861  -8.141  -8.536 -3.089 -3.064 -2.709  0.511 -2.458 -3.880  1.978 -2.420 -3.148  0.736 -3.638 -1.152  2.643 -3.320 -0.122 -2.102 
    ML  3465  3463 6  3468     6     1     1    33    52  -6.250  -6.596  -1.310  -1.005  -6.446  -3.975  0.368 -0.385 -0.191  0.094 
    MR  3466  3463 6  3468     6     1     1    33    52  -6.988  -5.717  -1.625  -5.695  -0.829  -3.908  0.368 -0.385 -0.191  0.094 
     D  3467  3463 6  3468     6     0     0    31    50  -9.049  -7.747  -3.544  -4.226  -4.244  -0.319 
    IL  3468  3468 5  3468     6     1     1    35    54  -2.579  -2.842  -0.760  -4.497  -5.274  -4.934  0.000  0.000  0.000  0.000 
    IR  3469  3469 6  3469     5     1     1    34    53  -2.408  -0.496  -5.920  -4.087  -5.193          0.000  0.000  0.000  0.000 
                                             [ MATP 2263 ]   7413   7431 g c g c
    MP  3470  3469 6  3474     6     2     2    33    52  -9.145  -9.085  -0.027  -7.861  -7.031  -8.536 -2.021 -2.003 -2.186  1.107 -2.129 -2.996  1.550 -2.482 -2.252  1.554 -2.788 -0.196  1.218  0.739 -0.157 -0.707 
    ML  3471  3469 6  3474     6     1     1    31    50  -6.250  -6.596  -1.310  -1.005  -6.446  -3.975  0.368 -0.385 -0.191  0.094 
    MR  3472  3469 6  3474     6     1     1    31    50  -6.988  -5.717  -1.625  -5.695  -0.829  -3.908  0.368 -0.385 -0.191  0.094 
     D  3473  3469 6  3474     6     0     0    29    48  -9.049  -7.747  -3.544  -4.226  -4.244  -0.319 
    IL  3474  3474 5  3474     6     1     1    33    52  -2.579  -2.842  -0.760  -4.497  -5.274  -4.934  0.000  0.000  0.000  0.000 
    IR  3475  3475 6  3475     5     1     1    32    51  -2.408  -0.496  -5.920  -4.087  -5.193          0.000  0.000  0.000  0.000 
                                             [ MATP 2264 ]   7414   7430 c g g c
    MP  3476  3475 6  3480     6     2     2    31    50  -9.140  -9.079  -0.021  -7.855  -8.135  -8.530 -1.119 -1.747 -1.868  1.147 -1.704 -2.674  1.464 -2.188  0.580  1.269 -2.457 -0.037  1.339 -1.859 -0.031 -1.101 
    ML  3477  3475 6  3480     6     1     1    29    48  -6.250  -6.596  -1.310  -1.005  -6.446  -3.975  0.368 -0.385 -0.191  0.094 
    MR  3478  3475 6  3480     6     1     1    29    48  -7.056  -5.785  -1.492  -5.763  -0.897  -3.977  0.561 -0.518 -0.223 -0.045 
     D  3479  3475 6  3480     6     0     0    27    46  -9.049  -7.747  -3.544  -4.226  -4.244  -0.319 
    IL  3480  3480 5  3480     6     1     1    31    50  -2.579  -2.842  -0.760  -4.497  -5.274  -4.934  0.000  0.000  0.000  0.000 
    IR  3481  3481 6  3481     5     1     1    30    49  -2.408  -0.496  -5.920  -4.087  -5.193          0.000  0.000  0.000  0.000 
                                             [ MATP 2265 ]   7415   7429 a u a u
    MP  3482  3481 6  3486     6     2     2    29    48  -9.145  -9.085  -0.021  -7.861  -8.141  -8.536 -3.467 -2.614 -3.517  2.928 -3.758 -4.617  0.607 -3.670 -3.480  1.801 -3.996 -0.201  0.252 -3.835 -1.405 -2.403 
    ML  3483  3481 6  3486     6     1     1    27    46  -6.250  -6.596  -1.310  -1.005  -6.446  -3.975  0.368 -0.385 -0.191  0.094 
    MR  3484  3481 6  3486     6     1     1    27    46  -6.988  -5.717  -1.625  -5.695  -0.829  -3.908  0.368 -0.385 -0.191  0.094 
     D  3485  3481 6  3486     6     0     0    25    44  -9.049  -7.747  -3.544  -4.226  -4.244  -0.319 
    IL  3486  3486 5  3486     6     1     1    29    48  -2.579  -2.842  -0.760  -4.497  -5.274  -4.934  0.000  0.000  0.000  0.000 
    IR  3487  3487 6  3487     5     1     1    28    47  -2.408  -0.496  -5.920  -4.087  -5.193          0.000  0.000  0.000  0.000 
                                             [ MATP 2266 ]   7416   7428 u a u a
    MP  3488  3487 6  3492     6     2     2    27    46  -9.145  -9.085  -0.021  -7.861  -8.141  -8.536 -3.382 -3.301 -3.388  0.373 -2.593 -4.100  1.849 -3.207 -3.390  0.641 -3.858 -1.151  2.797 -3.585  0.057 -2.116 
    ML  3489  3487 6  3492     6     1     1    26    45  -6.250  -6.596  -1.310  -1.005  -6.446  -3.975  0.368 -0.385 -0.191  0.094 
    MR  3490  3487 6  3492     6     1     1    26    44  -6.988  -5.717  -1.625  -5.695  -0.829  -3.908  0.368 -0.385 -0.191  0.094 
     D  3491  3487 6  3492     6     0     0    24    42  -9.049  -7.747  -3.544  -4.226  -4.244  -0.319 
    IL  3492  3492 5  3492     6     1     1    27    46  -2.579  -2.842  -0.760  -4.497  -5.274  -4.934  0.000  0.000  0.000  0.000 
    IR  3493  3493 6  3493     5     1     1    26    45  -2.408  -0.496  -5.920  -4.087  -5.193          0.000  0.000  0.000  0.000 
                                             [ MATP 2267 ]   7417   7427 u a u a
    MP  3494  3493 6  3498     6     2     2    25    44  -9.145  -9.085  -0.021  -7.861  -8.141  -8.536 -3.311 -3.146 -3.336  0.532 -2.621 -4.094  1.849 -3.190 -3.329  0.842 -3.812 -0.573  2.714 -3.532 -0.303 -2.235 
    ML  3495  3493 6  3498     6     1     1    24    43  -6.250  -6.596  -1.310  -1.005  -6.446  -3.975  0.368 -0.385 -0.191  0.094 
    MR  3496  3493 6  3498     6     1     1    24    43  -6.988  -5.717  -1.625  -5.695  -0.829  -3.908  0.368 -0.385 -0.191  0.094 
     D  3497  3493 6  3498     6     0     0    23    42  -9.049  -7.747  -3.544  -4.226  -4.244  -0.319 
    IL  3498  3498 5  3498     6     1     1    25    44  -2.579  -2.842  -0.760  -4.497  -5.274  -4.934  0.000  0.000  0.000  0.000 
    IR  3499  3499 6  3499     5     1     1    24    43  -2.408  -0.496  -5.920  -4.087  -5.193          0.000  0.000  0.000  0.000 
                                             [ MATP 2268 ]   7418   7426 u g c g
    MP  3500  3499 6  3504     4     2     2    23    42  -7.045  -7.252  -0.062  -5.149                 -3.340 -3.336 -3.311  0.248 -2.462 -3.959  1.979 -3.113 -3.334  0.457 -3.772 -1.446  1.806 -3.534  2.148 -1.825 
    ML  3501  3499 6  3504     4     1     1    24    43  -3.758  -3.940  -0.507  -2.670                  0.368 -0.385 -0.191  0.094 
    MR  3502  3499 6  3504     4     1     1    23    42  -4.809  -3.838  -1.706  -0.766                  0.368 -0.385 -0.191  0.094 
     D  3503  3499 6  3504     4     0     0    22    41  -4.568  -4.250  -2.265  -0.520                 
    IL  3504  3504 5  3504     4     1     1    25    44  -1.686  -2.369  -1.117  -4.855                  0.000  0.000  0.000  0.000 
    IR  3505  3505 6  3505     3     1     1    24    43  -1.442  -0.798  -4.142                          0.000  0.000  0.000  0.000 
                                             [ MATL 2269 ]   7419      - U - u -
    ML  3506  3505 6  3508     3     1     1    20    39  -8.044  -0.019  -6.698                         -1.023 -0.562 -1.765  1.343 
     D  3507  3505 6  3508     3     0     0    19    38  -6.283  -1.472  -0.674                         
    IL  3508  3508 3  3508     3     1     1    23    42  -1.442  -0.798  -4.142                          0.000  0.000  0.000  0.000 
                                             [ MATL 2270 ]   7420      - C - C -
    ML  3509  3508 3  3511     3     1     1    19    37  -8.055  -0.019  -6.709                         -0.717  1.105 -1.674 -0.110 
     D  3510  3508 3  3511     3     0     0    18    37  -6.174  -1.687  -0.566                         
    IL  3511  3511 3  3511     3     1     1    22    41  -1.442  -0.798  -4.142                          0.000  0.000  0.000  0.000 
                                             [ MATL 2271 ]   7421      - A - A -
    ML  3512  3511 3  3514     3     1     1    17    36  -8.055  -0.019  -6.709                          1.756 -2.556 -2.169 -2.116 
     D  3513  3511 3  3514     3     0     0    17    36  -6.174  -1.687  -0.566                         
    IL  3514  3514 3  3514     3     1     1    21    40  -1.442  -0.798  -4.142                          0.000  0.000  0.000  0.000 
                                             [ MATL 2272 ]   7422      - G - G -
    ML  3515  3514 3  3517     3     1     1    16    35  -8.055  -0.019  -6.709                         -1.091 -2.526  1.630 -1.934 
     D  3516  3514 3  3517     3     0     0    16    34  -6.174  -1.687  -0.566                         
    IL  3517  3517 3  3517     3     1     1    20    38  -1.442  -0.798  -4.142                          0.000  0.000  0.000  0.000 
                                             [ MATL 2273 ]   7423      - U - U -
    ML  3518  3517 3  3520     3     1     1    15    33  -8.055  -0.019  -6.709                         -0.911 -1.118 -1.778  1.441 
     D  3519  3517 3  3520     3     0     0    15    33  -6.174  -1.687  -0.566                         
    IL  3520  3520 3  3520     3     1     1    19    37  -1.442  -0.798  -4.142                          0.000  0.000  0.000  0.000 
                                             [ MATL 2274 ]   7424      - A - A -
    ML  3521  3520 3  3523     3     1     1    13    31  -8.055  -0.019  -6.709                          1.040 -1.482  0.079 -0.919 
     D  3522  3520 3  3523     3     0     0    13    32  -6.174  -1.687  -0.566                         
    IL  3523  3523 3  3523     3     1     1    18    36  -1.442  -0.798  -4.142                          0.000  0.000  0.000  0.000 
                                             [ MATL 2275 ]   7425      - u - C -
    ML  3524  3523 3  3526     2     1     1     1     1       *   0.000                                 -0.291  0.101 -0.832  0.631 
     D  3525  3523 3  3526     2     0     0     0     0       *   0.000                                 
    IL  3526  3526 3  3526     2     1     1    13    28  -1.823  -0.479                                  0.000  0.000  0.000  0.000 
                                             [ END  2276 ]      -      - - - - -
     E  3527  3526 3    -1     0     0     0     0     0                                                 
                                             [ BEGR 2277 ]      -      - - - - -
     S  3528  3450 1  3529     3     0     0    25    43  -8.055  -0.033  -5.704                         
    IL  3529  3529 2  3529     3     1     1    28    47  -1.442  -0.798  -4.142                          0.000  0.000  0.000  0.000 
                                             [ MATL 2278 ]   7438      - c - C -
    ML  3530  3529 2  3532     5     1     1    25    43  -7.161  -0.037  -6.976  -7.188  -8.080         -0.473  0.947 -1.457 -0.019 
     D  3531  3529 2  3532     5     0     0    23    42  -5.034  -0.750  -4.296  -2.671  -2.583         
    IL  3532  3532 3  3532     5     1     1    25    44  -2.408  -0.496  -4.087  -5.920  -5.193          0.000  0.000  0.000  0.000 
                                             [ MATP 2279 ]   7439   7448 c g C G
    MP  3533  3532 3  3537     6     2     2    24    42  -9.145  -9.085  -0.022  -7.861  -8.141  -7.999 -3.184 -3.075 -3.231  0.790 -2.494 -4.001  2.508 -3.076 -3.215  0.927 -3.713 -0.891  1.976 -3.404  0.009 -2.120 
    ML  3534  3532 3  3537     6     1     1    22    41  -6.250  -6.596  -1.310  -1.005  -6.446  -3.975  0.368 -0.385 -0.191  0.094 
    MR  3535  3532 3  3537     6     1     1    22    41  -6.988  -5.717  -1.625  -5.695  -0.829  -3.908  0.368 -0.385 -0.191  0.094 
     D  3536  3532 3  3537     6     0     0    20    39  -9.049  -7.747  -3.544  -4.226  -4.244  -0.319 
    IL  3537  3537 5  3537     6     1     1    23    42  -2.579  -2.842  -0.760  -4.497  -5.274  -4.934  0.000  0.000  0.000  0.000 
    IR  3538  3538 6  3538     5     1     1    23    42  -2.408  -0.496  -5.920  -4.087  -5.193          0.000  0.000  0.000  0.000 
                                             [ MATP 2280 ]   7440   7447 g c G C
    MP  3539  3538 6  3543     6     2     2    22    40  -9.144  -9.083  -0.021  -7.859  -8.139  -8.534 -3.267 -2.420 -3.279  1.876 -3.584 -4.035  0.769 -3.629 -2.735  2.759 -3.840 -0.157  0.457 -3.318 -1.195 -2.263 
    ML  3540  3538 6  3543     6     1     1    21    40  -6.250  -6.596  -1.310  -1.005  -6.446  -3.975  0.368 -0.385 -0.191  0.094 
    MR  3541  3538 6  3543     6     1     1    21    40  -6.988  -5.717  -1.625  -5.695  -0.829  -3.908  0.368 -0.385 -0.191  0.094 
     D  3542  3538 6  3543     6     0     0    19    38  -9.079  -7.777  -3.574  -4.256  -4.274  -0.312 
    IL  3543  3543 5  3543     6     1     1    21    40  -2.579  -2.842  -0.760  -4.497  -5.274  -4.934  0.000  0.000  0.000  0.000 
    IR  3544  3544 6  3544     5     1     1    21    40  -2.408  -0.496  -5.920  -4.087  -5.193          0.000  0.000  0.000  0.000 
                                             [ MATP 2281 ]   7441   7446 c g c g
    MP  3545  3544 6  3549     4     2     2    20    38  -7.041  -7.248  -0.050  -5.662                 -3.269 -3.267 -3.263  0.449 -1.978 -3.939  2.363 -3.080 -3.277  0.601 -3.731 -1.365  1.321 -3.476  1.947 -2.217 
    ML  3546  3544 6  3549     4     1     1    21    39  -3.758  -3.940  -0.507  -2.670                  0.368 -0.385 -0.191  0.094 
    MR  3547  3544 6  3549     4     1     1    20    39  -4.809  -3.838  -1.706  -0.766                  0.368 -0.385 -0.191  0.094 
     D  3548  3544 6  3549     4     0     0    19    38  -4.597  -4.278  -2.294  -0.508                 
    IL  3549  3549 5  3549     4     1     1    22    41  -1.686  -2.369  -1.117  -4.855                  0.000  0.000  0.000  0.000 
    IR  3550  3550 6  3550     3     1     1    21    40  -1.442  -0.798  -4.142                          0.000  0.000  0.000  0.000 
                                             [ MATL 2282 ]   7442      - G - G -
    ML  3551  3550 6  3553     3     1     1    16    35  -8.051  -0.019  -6.705                         -0.434 -2.050  1.409 -1.464 
     D  3552  3550 6  3553     3     0     0    16    34  -6.214  -1.727  -0.547                         
    IL  3553  3553 3  3553     3     1     1    20    38  -1.442  -0.798  -4.142                          0.000  0.000  0.000  0.000 
                                             [ MATL 2283 ]   7443      - A - A -
    ML  3554  3553 3  3556     3     1     1    15    33  -8.051  -0.019  -6.705                          1.564 -1.869 -1.310 -1.448 
     D  3555  3553 3  3556     3     0     0    15    33  -6.214  -1.727  -0.547                         
    IL  3556  3556 3  3556     3     1     1    19    37  -1.442  -0.798  -4.142                          0.000  0.000  0.000  0.000 
                                             [ MATL 2284 ]   7444      - A - A -
    ML  3557  3556 3  3559     3     1     1    13    31  -8.051  -0.031  -5.834                          1.754 -2.547 -2.162 -2.107 
     D  3558  3556 3  3559     3     0     0    13    32  -6.214  -1.727  -0.547                         
    IL  3559  3559 3  3559     3     1     1    18    36  -1.442  -0.798  -4.142                          0.000  0.000  0.000  0.000 
                                             [ MATL 2285 ]   7445      - A - A -
    ML  3560  3559 3  3562     2     1     1     1     1       *   0.000                                  1.715 -2.353 -2.029 -1.858 
     D  3561  3559 3  3562     2     0     0     0     0       *   0.000                                 
    IL  3562  3562 3  3562     2     1     1    13    28  -1.823  -0.479                                  0.000  0.000  0.000  0.000 
                                             [ END  2286 ]      -      - - - - -
     E  3563  3562 3    -1     0     0     0     0     0                                                 
                                             [ BEGR 2448 ]      -      - - - - -
     S  3564  1648 1  3565     3   224   292   639  1009  -1.980  -0.440  -6.709                         
    IL  3565  3565 2  3565     3   226   295   642  1012  -0.448  -1.973  -6.369                          0.000  0.000  0.000  0.000 
                                             [ MATL 2449 ]   9046      - u - C -
    ML  3566  3565 2  3568     2   223   292   638  1008  -3.198  -0.166                                  0.056  0.070 -0.776  0.408 
     D  3567  3565 2  3568     2   222   291   637  1007  -8.445  -0.004                                 
    IL  3568  3568 3  3568     2   223   292   638  1008  -2.294  -0.329                                  0.000  0.000  0.000  0.000 
                                             [ BIF  2450 ]      -      - - - - -
     B  3569  3568 3  3570  4047   222   291   637  1007                                                 
                                             [ BEGL 2451 ]      -      - - - - -
     S  3570  3569 1  3571     4    41    90   173   194  -0.052  -6.103  -6.291  -6.931                 
                                             [ MATP 2452 ]   9048   9218 g c c g
    MP  3571  3570 1  3575     6    44    92   173   195  -9.139  -9.078  -0.021  -7.855  -8.134  -8.529 -1.376 -1.162 -1.866  1.311 -1.797 -1.834  1.376 -1.525 -1.815  1.399 -2.277  0.727  1.218 -1.937 -0.081 -0.771 
    ML  3572  3570 1  3575     6    37    85   172   193  -6.338  -6.685  -1.189  -1.093  -6.534  -4.064  0.254 -0.089 -0.393  0.145 
    MR  3573  3570 1  3575     6    37    85   172   193  -6.988  -5.717  -1.625  -5.695  -0.829  -3.908  0.368 -0.385 -0.191  0.094 
     D  3574  3570 1  3575     6    32    79   169   190  -9.049  -7.747  -3.544  -4.226  -4.244  -0.319 
    IL  3575  3575 5  3575     6    39    88   173   194  -2.579  -2.842  -0.760  -4.497  -5.274  -4.934  0.000  0.000  0.000  0.000 
    IR  3576  3576 6  3576     5    39    88   173   194  -2.408  -0.496  -5.920  -4.087  -5.193          0.000  0.000  0.000  0.000 
                                             [ MATP 2453 ]   9049   9217 u a G C
    MP  3577  3576 6  3581     6    43    90   171   192  -8.063  -9.085  -0.023  -7.861  -8.141  -8.536 -2.254 -2.091 -2.397  1.292 -2.259 -2.287  1.603 -2.641 -2.466  1.709 -3.002 -0.454  1.845 -2.513 -0.224 -1.407 
    ML  3578  3576 6  3581     6    37    84   170   191  -6.250  -6.596  -1.310  -1.005  -6.446  -3.975  0.368 -0.385 -0.191  0.094 
    MR  3579  3576 6  3581     6    37    84   170   191  -6.988  -5.717  -1.625  -5.695  -0.829  -3.908  0.368 -0.385 -0.191  0.094 
     D  3580  3576 6  3581     6    32    78   167   188  -9.049  -7.747  -3.544  -4.226  -4.244  -0.319 
    IL  3581  3581 5  3581     6    39    87   171   192  -2.608  -2.871  -0.741  -4.526  -5.302  -4.962  0.000  0.000  0.000  0.000 
    IR  3582  3582 6  3582     5    39    87   171   192  -2.408  -0.496  -5.920  -4.087  -5.193          0.000  0.000  0.000  0.000 
                                             [ MATP 2454 ]   9051   9216 c g c g
    MP  3583  3582 6  3587     6    42    88   169   190  -9.145  -9.085  -0.021  -7.861  -8.141  -8.536 -2.270 -2.381 -2.420  0.877 -1.115 -3.248  1.977 -2.566 -2.453  0.914 -3.002 -0.750  1.822 -1.993  0.990 -1.541 
    ML  3584  3582 6  3587     6    36    84   168   189  -6.250  -6.596  -1.310  -1.005  -6.446  -3.975  0.368 -0.385 -0.191  0.094 
    MR  3585  3582 6  3587     6    36    83   168   189  -6.988  -5.717  -1.625  -5.695  -0.829  -3.908  0.368 -0.385 -0.191  0.094 
     D  3586  3582 6  3587     6    31    78   165   186  -9.049  -7.747  -3.544  -4.226  -4.244  -0.319 
    IL  3587  3587 5  3587     6    38    85   169   190  -2.579  -2.842  -0.760  -4.497  -5.274  -4.934  0.000  0.000  0.000  0.000 
    IR  3588  3588 6  3588     5    38    86   169   190  -2.408  -0.496  -5.920  -4.087  -5.193          0.000  0.000  0.000  0.000 
                                             [ MATP 2455 ]   9052   9215 g c G C
    MP  3589  3588 6  3593     6    41    87   167   188  -9.145  -9.085  -0.021  -7.861  -8.141  -8.536 -2.080 -1.148 -2.240  1.600 -2.305 -3.006  1.269 -2.590 -2.125  2.013 -2.114  0.202  1.112 -2.323 -0.382 -1.350 
    ML  3590  3588 6  3593     6    36    82   166   187  -6.250  -6.596  -1.310  -1.005  -6.446  -3.975  0.368 -0.385 -0.191  0.094 
    MR  3591  3588 6  3593     6    35    82   166   187  -6.988  -5.717  -1.625  -5.695  -0.829  -3.908  0.368 -0.385 -0.191  0.094 
     D  3592  3588 6  3593     6    31    77   163   184  -9.049  -7.747  -3.544  -4.226  -4.244  -0.319 
    IL  3593  3593 5  3593     6    37    84   167   188  -2.579  -2.842  -0.760  -4.497  -5.274  -4.934  0.000  0.000  0.000  0.000 
    IR  3594  3594 6  3594     5    38    84   167   188  -2.408  -0.496  -5.920  -4.087  -5.193          0.000  0.000  0.000  0.000 
                                             [ MATP 2456 ]   9053   9214 u a c g
    MP  3595  3594 6  3599     6    39    85   165   186  -9.145  -9.085  -0.021  -7.861  -8.141  -8.536 -2.663 -2.651 -2.784  0.948 -2.192 -3.612  2.088 -2.817 -2.411  1.157 -3.331 -0.785  2.120 -2.932  0.022 -1.614 
    ML  3596  3594 6  3599     6    35    81   164   185  -6.250  -6.596  -1.310  -1.005  -6.446  -3.975  0.368 -0.385 -0.191  0.094 
    MR  3597  3594 6  3599     6    34    81   164   185  -6.988  -5.717  -1.625  -5.695  -0.829  -3.908  0.368 -0.385 -0.191  0.094 
     D  3598  3594 6  3599     6    30    76   161   182  -9.049  -7.747  -3.544  -4.226  -4.244  -0.319 
    IL  3599  3599 5  3599     6    36    83   165   186  -2.579  -2.842  -0.760  -4.497  -5.274  -4.934  0.000  0.000  0.000  0.000 
    IR  3600  3600 6  3600     5    37    83   165   186  -2.408  -0.496  -5.920  -4.087  -5.193          0.000  0.000  0.000  0.000 
                                             [ MATP 2457 ]   9054   9213 c g C G
    MP  3601  3600 6  3605     6    37    83   163   184  -9.145  -9.085  -0.021  -7.861  -8.141  -8.536 -3.117 -3.133 -3.152  0.456 -0.924 -3.876  2.372 -3.013 -3.157  0.600 -3.639 -1.241  2.280 -3.350  0.099 -2.112 
    ML  3602  3600 6  3605     6    34    80   162   183  -6.250  -6.596  -1.310  -1.005  -6.446  -3.975  0.368 -0.385 -0.191  0.094 
    MR  3603  3600 6  3605     6    33    79   162   183  -6.988  -5.717  -1.625  -5.695  -0.829  -3.908  0.368 -0.385 -0.191  0.094 
     D  3604  3600 6  3605     6    30    76   159   181  -9.049  -7.747  -3.544  -4.226  -4.244  -0.319 
    IL  3605  3605 5  3605     6    35    81   163   184  -2.579  -2.842  -0.760  -4.497  -5.274  -4.934  0.000  0.000  0.000  0.000 
    IR  3606  3606 6  3606     5    35    81   163   184  -2.408  -0.496  -5.920  -4.087  -5.193          0.000  0.000  0.000  0.000 
                                             [ MATP 2458 ]   9055   9212 g c G C
    MP  3607  3606 6  3611     6    36    81   161   182  -9.145  -9.085  -0.021  -7.861  -8.141  -8.536 -2.823 -0.924 -2.630  1.425 -3.172 -3.595  0.910 -3.296 -3.059  2.699 -3.496  0.054  0.621 -2.873 -0.947 -1.410 
    ML  3608  3606 6  3611     6    33    79   160   182  -6.250  -6.596  -1.310  -1.005  -6.446  -3.975  0.368 -0.385 -0.191  0.094 
    MR  3609  3606 6  3611     6    32    78   160   181  -6.988  -5.717  -1.625  -5.695  -0.829  -3.908  0.368 -0.385 -0.191  0.094 
     D  3610  3606 6  3611     6    30    75   158   180  -9.049  -7.747  -3.544  -4.226  -4.244  -0.319 
    IL  3611  3611 5  3611     6    34    80   161   182  -2.579  -2.842  -0.760  -4.497  -5.274  -4.934  0.000  0.000  0.000  0.000 
    IR  3612  3612 6  3612     5    34    80   161   182  -2.408  -0.496  -5.920  -4.087  -5.193          0.000  0.000  0.000  0.000 
                                             [ MATP 2459 ]   9056   9211 c g C G
    MP  3613  3612 6  3617     4    34    79   159   180  -7.045  -4.936  -0.089  -5.667                 -2.251 -2.345 -2.404  0.912 -1.791 -2.803  2.274 -2.562 -2.439  0.989 -2.988 -0.701  1.802 -1.765  0.061 -1.526 
    ML  3614  3612 6  3617     4    32    78   159   181  -3.758  -3.940  -0.507  -2.670                  0.368 -0.385 -0.191  0.094 
    MR  3615  3612 6  3617     4    31    76   159   180  -4.809  -3.838  -1.706  -0.766                  0.368 -0.385 -0.191  0.094 
     D  3616  3612 6  3617     4    29    75   158   179  -4.568  -4.250  -2.265  -0.520                 
    IL  3617  3617 5  3617     4    33    79   160   182  -1.686  -2.369  -1.117  -4.855                  0.000  0.000  0.000  0.000 
    IR  3618  3618 6  3618     3    33    78   160   181  -1.387  -0.818  -4.306                          0.000  0.000  0.000  0.000 
                                             [ MATL 2460 ]   9057      - a - G -
    ML  3619  3618 6  3621     3    32    77   157   178  -8.055  -0.019  -6.709                          0.955 -1.468  0.217 -0.896 
     D  3620  3618 6  3621     3    29    74   155   176  -6.174  -1.687  -0.566                         
    IL  3621  3621 3  3621     3    32    77   159   180  -1.442  -0.798  -4.142                          0.000  0.000  0.000  0.000 
                                             [ MATL 2461 ]   9058      - A - A -
    ML  3622  3621 3  3624     3    31    76   156   177  -8.440  -0.018  -6.757                          1.666 -2.129 -1.745 -1.736 
     D  3623  3621 3  3624     3    28    74   155   175  -5.620  -0.734  -1.403                         
    IL  3624  3624 3  3624     3    31    76   157   178  -1.925  -0.554  -4.164                          0.000  0.000  0.000  0.000 
                                             [ MATR 2462 ]      -   9208 - a - A
    MR  3625  3624 3  3627     3    30    75   155   176  -8.440  -0.031  -5.773                          0.606 -0.539 -0.664  0.212 
     D  3626  3624 3  3627     3    27    72   153   174  -6.390  -1.568  -0.620                         
    IR  3627  3627 3  3627     3    30    75   156   177  -1.925  -0.554  -4.164                          0.000  0.000  0.000  0.000 
                                             [ MATR 2463 ]      -   9207 - A - A
    MR  3628  3627 3  3630     3    29    74   154   175  -5.155  -0.367  -2.347                          1.435 -1.281 -1.355 -1.020 
     D  3629  3627 3  3630     3    26    72   152   173  -6.501  -1.679  -0.564                         
    IR  3630  3630 3  3630     3    30    75   155   175  -2.045  -0.502  -4.283                          0.000  0.000  0.000  0.000 
                                             [ MATR 2464 ]      -   9205 - a - c
    MR  3631  3630 3  3633     3    30    74   153   174  -8.128  -0.022  -6.445                          0.871 -0.744 -0.812  0.007 
     D  3632  3630 3  3633     3    26    71   152   172  -7.833  -0.697  -1.401                         
    IR  3633  3633 3  3633     3    29    74   154   175  -1.925  -0.554  -4.164                          0.000  0.000  0.000  0.000 
                                             [ MATR 2465 ]      -   9204 - G - G
    MR  3634  3633 3  3636     5    29    73   152   173  -4.884  -0.079  -6.929  -7.141  -8.033         -0.144 -1.260  1.029 -0.653 
     D  3635  3633 3  3636     5    24    69   151   171  -5.630  -0.555  -3.256  -4.687  -2.682         
    IR  3636  3636 3  3636     5    27    72   152   173  -2.514  -0.455  -6.025  -4.193  -5.299          0.000  0.000  0.000  0.000 
                                             [ MATP 2466 ]   9059   9202 c g u a
    MP  3637  3636 3  3641     6    28    72   151   172  -9.145  -9.085  -0.021  -7.861  -8.141  -8.536 -2.432 -2.940 -3.046  0.656 -2.406 -3.824  2.287 -2.967 -3.047  0.888 -3.555 -1.007  2.217 -3.217  0.212 -2.003 
    ML  3638  3636 3  3641     6    25    69   149   170  -6.250  -6.596  -1.310  -1.005  -6.446  -3.975  0.368 -0.385 -0.191  0.094 
    MR  3639  3636 3  3641     6    24    69   149   170  -6.988  -5.717  -1.625  -5.695  -0.829  -3.908  0.368 -0.385 -0.191  0.094 
     D  3640  3636 3  3641     6    21    65   147   168  -9.049  -7.747  -3.544  -4.226  -4.244  -0.319 
    IL  3641  3641 5  3641     6    26    71   151   171  -2.579  -2.842  -0.760  -4.497  -5.274  -4.934  0.000  0.000  0.000  0.000 
    IR  3642  3642 6  3642     5    26    71   150   171  -2.408  -0.496  -5.920  -4.087  -5.193          0.000  0.000  0.000  0.000 
                                             [ MATP 2467 ]   9060   9201 g c a u
    MP  3643  3642 6  3647     6    26    70   149   170  -9.145  -9.085  -0.026  -6.964  -8.141  -8.536 -2.701 -2.229 -3.185  2.333 -3.537 -4.076  0.657 -3.512 -3.271  2.373 -3.745  0.331  0.387 -3.311 -1.220 -2.165 
    ML  3644  3642 6  3647     6    24    68   147   168  -6.250  -6.596  -1.310  -1.005  -6.446  -3.975  0.368 -0.385 -0.191  0.094 
    MR  3645  3642 6  3647     6    23    68   147   168  -6.988  -5.717  -1.625  -5.695  -0.829  -3.908  0.368 -0.385 -0.191  0.094 
     D  3646  3642 6  3647     6    20    64   145   166  -9.049  -7.747  -3.544  -4.226  -4.244  -0.319 
    IL  3647  3647 5  3647     6    25    69   149   169  -2.579  -2.842  -0.760  -4.497  -5.274  -4.934  0.000  0.000  0.000  0.000 
    IR  3648  3648 6  3648     5    25    69   148   169  -2.408  -0.496  -5.920  -4.087  -5.193          0.000  0.000  0.000  0.000 
                                             [ MATP 2468 ]   9061   9200 G C G C
    MP  3649  3648 6  3653     6    25    69   147   168  -9.140  -9.079  -0.021  -7.856  -8.136  -8.531 -4.373 -2.488 -4.415  0.560 -5.095 -4.585 -0.442 -4.809 -4.177  3.528 -4.526 -0.266 -0.730 -4.168 -2.451 -3.326 
    ML  3650  3648 6  3653     6    23    67   146   167  -6.321  -6.667  -1.211  -1.076  -6.517  -4.047  0.274 -0.134 -0.363  0.140 
    MR  3651  3648 6  3653     6    22    66   146   167  -6.988  -5.717  -1.625  -5.695  -0.829  -3.908  0.368 -0.385 -0.191  0.094 
     D  3652  3648 6  3653     6    20    64   144   165  -9.049  -7.747  -3.544  -4.226  -4.244  -0.319 
    IL  3653  3653 5  3653     6    23    68   147   167  -2.579  -2.842  -0.760  -4.497  -5.274  -4.934  0.000  0.000  0.000  0.000 
    IR  3654  3654 6  3654     5    23    67   146   167  -2.408  -0.496  -5.920  -4.087  -5.193          0.000  0.000  0.000  0.000 
                                             [ MATP 2469 ]   9062   9199 u a c g
    MP  3655  3654 6  3659     4    23    67   145   166  -7.045  -7.252  -0.050  -5.667                 -1.387 -1.950 -1.984  1.081 -1.880 -2.826  1.628 -2.269 -2.040  1.075 -2.602 -0.487  1.629 -1.437  1.059 -0.988 
    ML  3656  3654 6  3659     4    21    65   145   166  -3.758  -3.940  -0.507  -2.670                  0.368 -0.385 -0.191  0.094 
    MR  3657  3654 6  3659     4    21    65   144   166  -4.809  -3.838  -1.706  -0.766                  0.368 -0.385 -0.191  0.094 
     D  3658  3654 6  3659     4    20    64   143   164  -4.568  -4.250  -2.265  -0.520                 
    IL  3659  3659 5  3659     4    22    66   146   167  -1.686  -2.369  -1.117  -4.855                  0.000  0.000  0.000  0.000 
    IR  3660  3660 6  3660     3    22    66   145   166  -1.442  -0.798  -4.142                          0.000  0.000  0.000  0.000 
                                             [ MATL 2470 ]   9063      - A - A -
    ML  3661  3660 6  3663     3    21    65   143   163  -8.440  -0.018  -6.757                          1.756 -2.556 -2.169 -2.116 
     D  3662  3660 6  3663     3    19    63   142   162  -5.620  -0.734  -1.403                         
    IL  3663  3663 3  3663     3    21    65   143   164  -1.925  -0.554  -4.164                          0.000  0.000  0.000  0.000 
                                             [ MATR 2471 ]      -   9198 - U - a
    MR  3664  3663 3  3666     2    20    64   142   162  -8.465  -0.004                                 -0.510 -0.910 -0.956  1.170 
     D  3665  3663 3  3666     2    19    63   141   162  -4.432  -0.068                                 
    IR  3666  3666 3  3666     2    20    64   143   163  -1.823  -0.479                                  0.000  0.000  0.000  0.000 
                                             [ BIF  2472 ]      -      - - - - -
     B  3667  3666 3  3779  3668    19    63   141   161                                                 
                                             [ BEGR 2539 ]      -      - - - - -
     S  3668  3667 1  3669     3     0     1    52    72  -8.055  -0.019  -6.709                         
    IL  3669  3669 2  3669     3     1     1    55    75  -1.442  -0.798  -4.142                          0.000  0.000  0.000  0.000 
                                             [ MATL 2540 ]   9153      - u - C -
    ML  3670  3669 2  3672     5     1     2    52    72  -7.173  -0.037  -6.988  -7.201  -8.092         -0.417  0.257 -1.219  0.702 
     D  3671  3669 2  3672     5     0     0    51    70  -4.959  -0.803  -4.221  -2.596  -2.508         
    IL  3672  3672 3  3672     5     1     1    52    72  -2.408  -0.496  -4.087  -5.920  -5.193          0.000  0.000  0.000  0.000 
                                             [ MATP 2541 ]   9154   9197 u a c g
    MP  3673  3672 3  3677     6     2     3    51    70  -8.298  -9.085  -0.023  -7.861  -8.141  -8.536 -1.511 -1.984 -1.881  1.079 -1.701 -2.864  1.645 -2.293 -2.072  1.184 -2.445 -0.151  1.832 -2.156  0.479 -1.106 
    ML  3674  3672 3  3677     6     1     1    50    69  -6.250  -6.596  -1.310  -1.005  -6.446  -3.975  0.368 -0.385 -0.191  0.094 
    MR  3675  3672 3  3677     6     1     1    49    69  -6.988  -5.717  -1.625  -5.695  -0.829  -3.908  0.368 -0.385 -0.191  0.094 
     D  3676  3672 3  3677     6     0     0    47    67  -9.049  -7.747  -3.544  -4.226  -4.244  -0.319 
    IL  3677  3677 5  3677     6     1     1    51    70  -2.600  -2.863  -0.746  -4.518  -5.294  -4.954  0.000  0.000  0.000  0.000 
    IR  3678  3678 6  3678     5     1     1    50    70  -2.408  -0.496  -5.920  -4.087  -5.193          0.000  0.000  0.000  0.000 
                                             [ MATP 2542 ]   9156   9196 g c G C
    MP  3679  3678 6  3683     6     2     3    49    68  -9.145  -9.085  -0.021  -7.861  -8.141  -8.536 -3.173 -1.559 -3.155  1.443 -3.556 -3.850  0.883 -3.599 -3.381  2.821 -3.774  0.234  0.491 -3.131 -1.047 -2.178 
    ML  3680  3678 6  3683     6     1     1    48    68  -6.250  -6.596  -1.310  -1.005  -6.446  -3.975  0.368 -0.385 -0.191  0.094 
    MR  3681  3678 6  3683     6     1     1    48    68  -6.988  -5.717  -1.625  -5.695  -0.829  -3.908  0.368 -0.385 -0.191  0.094 
     D  3682  3678 6  3683     6     0     0    46    66  -9.049  -7.747  -3.544  -4.226  -4.244  -0.319 
    IL  3683  3683 5  3683     6     1     1    49    68  -2.579  -2.842  -0.760  -4.497  -5.274  -4.934  0.000  0.000  0.000  0.000 
    IR  3684  3684 6  3684     5     1     1    48    68  -2.408  -0.496  -5.920  -4.087  -5.193          0.000  0.000  0.000  0.000 
                                             [ MATP 2543 ]   9157   9195 G C G C
    MP  3685  3684 6  3689     4     2     2    47    66  -7.045  -7.252  -0.050  -5.667                 -3.710 -1.913 -3.673  1.101 -4.259 -4.161  0.243 -4.162 -3.805  3.249 -4.151 -0.151 -0.038 -3.116 -1.708 -2.663 
    ML  3686  3684 6  3689     4     1     1    47    67  -3.758  -3.940  -0.507  -2.670                  0.368 -0.385 -0.191  0.094 
    MR  3687  3684 6  3689     4     1     1    47    67  -4.809  -3.838  -1.706  -0.766                  0.368 -0.385 -0.191  0.094 
     D  3688  3684 6  3689     4     0     0    46    66  -4.568  -4.250  -2.265  -0.520                 
    IL  3689  3689 5  3689     4     1     1    49    68  -1.686  -2.369  -1.117  -4.855                  0.000  0.000  0.000  0.000 
    IR  3690  3690 6  3690     3     1     1    48    67  -1.442  -0.798  -4.142                          0.000  0.000  0.000  0.000 
                                             [ MATL 2544 ]   9158      - A - A -
    ML  3691  3690 6  3693     3     1     1    44    64  -8.055  -0.019  -6.709                          1.190 -1.273 -0.614 -0.619 
     D  3692  3690 6  3693     3     0     0    43    63  -6.174  -1.687  -0.566                         
    IL  3693  3693 3  3693     3     1     1    47    66  -1.442  -0.798  -4.142                          0.000  0.000  0.000  0.000 
                                             [ MATL 2545 ]   9159      - U - U -
    ML  3694  3693 3  3696     3     1     1    43    63  -6.467  -0.030  -6.709                         -0.934 -1.108 -1.351  1.390 
     D  3695  3693 3  3696     3     0     0    42    62  -6.174  -1.687  -0.566                         
    IL  3696  3696 3  3696     3     1     1    46    65  -1.423  -0.805  -4.195                          0.000  0.000  0.000  0.000 
                                             [ MATL 2546 ]   9162      - u - U -
    ML  3697  3696 3  3699     3     1     1    42    62  -6.586  -0.029  -6.709                          0.405 -0.824 -1.111  0.721 
     D  3698  3696 3  3699     3     0     0    41    60  -6.174  -1.687  -0.566                         
    IL  3699  3699 3  3699     3     1     1    45    64  -1.388  -0.827  -4.211                          0.000  0.000  0.000  0.000 
                                             [ MATL 2547 ]   9166      - A - A -
    ML  3700  3699 3  3702     3     1     1    41    60  -8.440  -0.018  -6.757                          1.756 -2.556 -2.169 -2.116 
     D  3701  3699 3  3702     3     0     0    40    59  -5.620  -0.734  -1.403                         
    IL  3702  3702 3  3702     3     1     1    42    61  -1.925  -0.554  -4.164                          0.000  0.000  0.000  0.000 
                                             [ MATR 2548 ]      -   9194 - U - U
    MR  3703  3702 3  3705     3     1     1    40    59  -8.440  -0.018  -6.757                         -0.246 -0.517 -1.177  1.011 
     D  3704  3702 3  3705     3     0     0    38    57  -6.390  -1.568  -0.620                         
    IR  3705  3705 3  3705     3     1     1    41    60  -1.925  -0.554  -4.164                          0.000  0.000  0.000  0.000 
                                             [ MATR 2549 ]      -   9193 - A - A
    MR  3706  3705 3  3708     3     1     1    39    58  -8.440  -0.018  -6.757                          1.756 -2.556 -2.169 -2.116 
     D  3707  3705 3  3708     3     0     0    37    56  -6.390  -1.568  -0.620                         
    IR  3708  3708 3  3708     3     1     1    40    59  -1.925  -0.554  -4.164                          0.000  0.000  0.000  0.000 
                                             [ MATR 2550 ]      -   9192 - A - A
    MR  3709  3708 3  3711     3     1     1    38    57  -8.440  -0.018  -6.757                          1.497 -1.685 -1.390 -1.046 
     D  3710  3708 3  3711     3     0     0    36    55  -6.390  -1.568  -0.620                         
    IR  3711  3711 3  3711     3     1     1    39    58  -1.925  -0.554  -4.164                          0.000  0.000  0.000  0.000 
                                             [ MATR 2551 ]      -   9191 - G - G
    MR  3712  3711 3  3714     5     1     1    37    56  -7.173  -0.037  -6.988  -7.201  -8.092         -1.033 -2.483  1.615 -1.892 
     D  3713  3711 3  3714     5     0     0    36    55  -5.352  -0.707  -2.978  -4.409  -2.404         
    IR  3714  3714 3  3714     5     1     1    37    56  -2.408  -0.496  -5.920  -4.087  -5.193          0.000  0.000  0.000  0.000 
                                             [ MATP 2552 ]   9167   9190 u a u a
    MP  3715  3714 3  3719     6     2     2    36    55  -9.145  -8.264  -0.023  -7.861  -8.141  -8.536 -2.110 -1.555 -2.276  0.993 -1.887 -3.117  1.653 -2.508 -2.326  1.109 -2.883 -0.542  2.254 -1.799 -0.124 -1.436 
    ML  3716  3714 3  3719     6     1     1    34    53  -6.250  -6.596  -1.310  -1.005  -6.446  -3.975  0.368 -0.385 -0.191  0.094 
    MR  3717  3714 3  3719     6     1     1    34    53  -6.988  -5.717  -1.625  -5.695  -0.829  -3.908  0.368 -0.385 -0.191  0.094 
     D  3718  3714 3  3719     6     0     0    32    51  -9.049  -7.747  -3.544  -4.226  -4.244  -0.319 
    IL  3719  3719 5  3719     6     1     1    36    55  -2.579  -2.842  -0.760  -4.497  -5.274  -4.934  0.000  0.000  0.000  0.000 
    IR  3720  3720 6  3720     5     1     1    35    54  -2.421  -0.491  -5.932  -4.100  -5.206          0.000  0.000  0.000  0.000 
                                             [ MATP 2553 ]   9168   9188 G C G C
    MP  3721  3720 6  3725     6     2     2    34    53  -9.145  -9.085  -0.021  -7.861  -8.141  -8.536 -3.401 -2.279 -3.363  1.415 -3.860 -3.992  0.560 -3.833 -3.576  3.009 -3.945  0.111  0.323 -2.728 -1.372 -2.366 
    ML  3722  3720 6  3725     6     1     1    32    52  -6.250  -6.596  -1.310  -1.005  -6.446  -3.975  0.368 -0.385 -0.191  0.094 
    MR  3723  3720 6  3725     6     1     1    32    51  -6.988  -5.717  -1.625  -5.695  -0.829  -3.908  0.368 -0.385 -0.191  0.094 
     D  3724  3720 6  3725     6     0     0    30    49  -9.049  -7.747  -3.544  -4.226  -4.244  -0.319 
    IL  3725  3725 5  3725     6     1     1    34    53  -2.579  -2.842  -0.760  -4.497  -5.274  -4.934  0.000  0.000  0.000  0.000 
    IR  3726  3726 6  3726     5     1     1    33    52  -2.408  -0.496  -5.920  -4.087  -5.193          0.000  0.000  0.000  0.000 
                                             [ MATP 2554 ]   9169   9187 g c a u
    MP  3727  3726 6  3731     6     2     2    32    51  -9.145  -9.085  -0.021  -7.861  -8.141  -8.536 -3.142 -2.353 -3.196  1.970 -3.469 -4.042  0.961 -3.492 -3.266  2.270 -3.725  1.208  0.474 -3.306 -1.137 -2.165 
    ML  3728  3726 6  3731     6     1     1    31    50  -6.250  -6.596  -1.310  -1.005  -6.446  -3.975  0.368 -0.385 -0.191  0.094 
    MR  3729  3726 6  3731     6     1     1    31    50  -6.988  -5.717  -1.625  -5.695  -0.829  -3.908  0.368 -0.385 -0.191  0.094 
     D  3730  3726 6  3731     6     0     0    28    48  -9.049  -7.747  -3.544  -4.226  -4.244  -0.319 
    IL  3731  3731 5  3731     6     1     1    32    51  -2.579  -2.842  -0.760  -4.497  -5.274  -4.934  0.000  0.000  0.000  0.000 
    IR  3732  3732 6  3732     5     1     1    31    50  -2.408  -0.496  -5.920  -4.087  -5.193          0.000  0.000  0.000  0.000 
                                             [ MATP 2555 ]   9170   9186 C G C G
    MP  3733  3732 6  3737     6     2     2    30    49  -9.145  -9.085  -0.021  -7.861  -8.141  -8.536 -3.585 -3.581 -3.540  0.169 -0.776 -4.180  3.130 -3.297 -3.553  0.251 -3.979 -1.641  1.263 -3.776 -0.294 -2.468 
    ML  3734  3732 6  3737     6     1     1    29    48  -6.250  -6.596  -1.310  -1.005  -6.446  -3.975  0.368 -0.385 -0.191  0.094 
    MR  3735  3732 6  3737     6     1     1    29    48  -6.988  -5.717  -1.625  -5.695  -0.829  -3.908  0.368 -0.385 -0.191  0.094 
     D  3736  3732 6  3737     6     0     0    27    47  -9.049  -7.747  -3.544  -4.226  -4.244  -0.319 
    IL  3737  3737 5  3737     6     1     1    30    49  -2.579  -2.842  -0.760  -4.497  -5.274  -4.934  0.000  0.000  0.000  0.000 
    IR  3738  3738 6  3738     5     1     1    29    48  -2.408  -0.496  -5.920  -4.087  -5.193          0.000  0.000  0.000  0.000 
                                             [ MATP 2556 ]   9171   9185 U A u a
    MP  3739  3738 6  3743     4     2     2    28    47  -7.045  -7.252  -0.050  -5.667                 -4.407 -4.237 -4.221 -0.516 -3.117 -4.765  1.215 -3.828 -4.223 -0.293 -4.586 -2.129  3.422 -4.549 -0.788 -3.025 
    ML  3740  3738 6  3743     4     1     1    29    48  -3.758  -3.940  -0.507  -2.670                  0.368 -0.385 -0.191  0.094 
    MR  3741  3738 6  3743     4     1     1    28    47  -4.809  -3.838  -1.706  -0.766                  0.368 -0.385 -0.191  0.094 
     D  3742  3738 6  3743     4     0     0    27    46  -4.568  -4.250  -2.265  -0.520                 
    IL  3743  3743 5  3743     4     1     1    30    49  -1.686  -2.369  -1.117  -4.855                  0.000  0.000  0.000  0.000 
    IR  3744  3744 6  3744     3     1     1    29    48  -1.442  -0.798  -4.142                          0.000  0.000  0.000  0.000 
                                             [ MATL 2557 ]   9172      - G - G -
    ML  3745  3744 6  3747     3     1     1    25    44  -8.055  -0.019  -6.709                         -0.276 -1.948  1.337 -1.362 
     D  3746  3744 6  3747     3     0     0    24    43  -6.174  -1.687  -0.566                         
    IL  3747  3747 3  3747     3     1     1    28    47  -1.442  -0.798  -4.142                          0.000  0.000  0.000  0.000 
                                             [ MATL 2558 ]   9173      - A - A -
    ML  3748  3747 3  3750     3     1     1    24    43  -8.055  -0.019  -6.709                          1.756 -2.556 -2.169 -2.116 
     D  3749  3747 3  3750     3     0     0    23    42  -6.174  -1.687  -0.566                         
    IL  3750  3750 3  3750     3     1     1    27    46  -1.442  -0.798  -4.142                          0.000  0.000  0.000  0.000 
                                             [ MATL 2559 ]   9174      - A - A -
    ML  3751  3750 3  3753     3     1     1    23    42  -8.055  -0.019  -6.709                          1.535 -1.570 -1.481 -1.297 
     D  3752  3750 3  3753     3     0     0    22    41  -6.174  -1.687  -0.566                         
    IL  3753  3753 3  3753     3     1     1    26    45  -1.442  -0.798  -4.142                          0.000  0.000  0.000  0.000 
                                             [ MATL 2560 ]   9175      - c - C -
    ML  3754  3753 3  3756     3     1     1    22    40  -8.055  -0.019  -6.709                         -0.143  0.502 -0.983  0.228 
     D  3755  3753 3  3756     3     0     0    21    40  -6.174  -1.687  -0.566                         
    IL  3756  3756 3  3756     3     1     1    25    44  -1.442  -0.798  -4.142                          0.000  0.000  0.000  0.000 
                                             [ MATL 2561 ]   9176      - G - G -
    ML  3757  3756 3  3759     3     1     1    21    39  -8.055  -0.019  -6.709                         -0.897 -2.382  1.577 -1.794 
     D  3758  3756 3  3759     3     0     0    20    39  -6.174  -1.687  -0.566                         
    IL  3759  3759 3  3759     3     1     1    24    42  -1.442  -0.798  -4.142                          0.000  0.000  0.000  0.000 
                                             [ MATL 2562 ]   9177      - C - C -
    ML  3760  3759 3  3762     3     1     1    20    38  -8.055  -0.019  -6.709                         -1.369  1.498 -2.259 -0.785 
     D  3761  3759 3  3762     3     0     0    19    37  -6.174  -1.687  -0.566                         
    IL  3762  3762 3  3762     3     1     1    23    41  -1.442  -0.798  -4.142                          0.000  0.000  0.000  0.000 
                                             [ MATL 2563 ]   9178      - C - C -
    ML  3763  3762 3  3765     3     1     1    19    37  -8.055  -0.019  -6.709                         -1.274  1.431 -2.005 -0.640 
     D  3764  3762 3  3765     3     0     0    18    36  -6.174  -1.687  -0.566                         
    IL  3765  3765 3  3765     3     1     1    21    40  -1.442  -0.798  -4.142                          0.000  0.000  0.000  0.000 
                                             [ MATL 2564 ]   9179      - U - U -
    ML  3766  3765 3  3768     3     1     1    17    35  -8.055  -0.019  -6.709                         -1.655 -1.622 -2.397  1.664 
     D  3767  3765 3  3768     3     0     0    16    35  -6.174  -1.687  -0.566                         
    IL  3768  3768 3  3768     3     1     1    20    39  -1.442  -0.798  -4.142                          0.000  0.000  0.000  0.000 
                                             [ MATL 2565 ]   9180      - C - C -
    ML  3769  3768 3  3771     3     1     1    16    34  -5.307  -0.051  -6.709                         -1.526  1.510 -2.359 -0.713 
     D  3770  3768 3  3771     3     0     0    15    32  -6.174  -1.687  -0.566                         
    IL  3771  3771 3  3771     3     1     1    18    36  -1.517  -0.745  -4.217                          0.000  0.000  0.000  0.000 
                                             [ MATL 2566 ]   9182      - U - U -
    ML  3772  3771 3  3774     3     1     1    14    31  -4.257  -0.092  -6.709                         -1.655 -1.622 -2.397  1.664 
     D  3773  3771 3  3774     3     0     0    12    29  -6.174  -1.687  -0.566                         
    IL  3774  3774 3  3774     3     1     1    16    32  -1.605  -0.688  -4.305                          0.000  0.000  0.000  0.000 
                                             [ MATL 2567 ]   9184      - A - A -
    ML  3775  3774 3  3777     2     1     1     1     1       *   0.000                                  1.756 -2.556 -2.169 -2.116 
     D  3776  3774 3  3777     2     0     0     0     0       *   0.000                                 
    IL  3777  3777 3  3777     2     1     1    13    28  -1.823  -0.479                                  0.000  0.000  0.000  0.000 
                                             [ END  2568 ]      -      - - - - -
     E  3778  3777 3    -1     0     0     0     0     0                                                 
                                             [ BEGL 2473 ]      -      - - - - -
     S  3779  3667 1  3780     1     0    30   103   123   0.000                                         
                                             [ BIF  2474 ]      -      - - - - -
     B  3780  3779 1  3781  3876     0    30   103   123                                                 
                                             [ BEGL 2475 ]      -      - - - - -
     S  3781  3780 1  3782     4     0     0    46    65  -0.050  -6.883  -6.291  -6.258                 
                                             [ MATP 2476 ]   9064   9094 A U a u
    MP  3782  3781 1  3786     6     2     2    46    65  -9.140  -9.079  -0.021  -7.856  -8.136  -8.531 -3.583 -2.861 -2.664  3.272 -3.968 -4.772  0.138 -3.791 -3.651  1.152 -4.186 -0.165 -0.142 -3.964 -1.723 -2.579 
    ML  3783  3781 1  3786     6     1     1    44    63  -6.250  -6.596  -1.310  -1.005  -6.446  -3.975  0.368 -0.385 -0.191  0.094 
    MR  3784  3781 1  3786     6     1     1    44    63  -6.988  -5.717  -1.625  -5.695  -0.829  -3.908  0.368 -0.385 -0.191  0.094 
     D  3785  3781 1  3786     6     0     0    42    61  -9.139  -7.837  -3.634  -4.316  -4.334  -0.298 
    IL  3786  3786 5  3786     6     1     1    45    65  -2.579  -2.842  -0.760  -4.497  -5.274  -4.934  0.000  0.000  0.000  0.000 
    IR  3787  3787 6  3787     5     1     1    45    64  -2.408  -0.496  -5.920  -4.087  -5.193          0.000  0.000  0.000  0.000 
                                             [ MATP 2477 ]   9065   9093 u u c g
    MP  3788  3787 6  3792     6     2     2    44    63  -9.140  -9.079  -0.021  -7.856  -8.136  -8.531 -2.561 -2.600 -2.656  0.657 -2.090 -2.927  1.647 -2.758 -2.714  0.915 -3.216 -0.927  1.625 -2.818 -0.126  1.795 
    ML  3789  3787 6  3792     6     1     1    42    61  -6.250  -6.596  -1.310  -1.005  -6.446  -3.975  0.368 -0.385 -0.191  0.094 
    MR  3790  3787 6  3792     6     1     1    42    61  -6.988  -5.717  -1.625  -5.695  -0.829  -3.908  0.368 -0.385 -0.191  0.094 
     D  3791  3787 6  3792     6     0     0    40    59  -9.139  -7.837  -3.634  -4.316  -4.334  -0.298 
    IL  3792  3792 5  3792     6     1     1    43    63  -2.579  -2.842  -0.760  -4.497  -5.274  -4.934  0.000  0.000  0.000  0.000 
    IR  3793  3793 6  3793     5     1     1    43    62  -2.408  -0.496  -5.920  -4.087  -5.193          0.000  0.000  0.000  0.000 
                                             [ MATP 2478 ]   9066   9092 u a u a
    MP  3794  3793 6  3798     6     2     2    42    61  -9.140  -9.079  -0.021  -7.856  -8.136  -8.531 -2.461 -2.496 -2.597  0.897 -2.224 -3.421  2.078 -2.283 -2.622  1.133 -2.111 -0.741  2.102 -2.745 -0.096 -1.667 
    ML  3795  3793 6  3798     6     1     1    40    59  -6.250  -6.596  -1.310  -1.005  -6.446  -3.975  0.368 -0.385 -0.191  0.094 
    MR  3796  3793 6  3798     6     1     1    40    59  -6.988  -5.717  -1.625  -5.695  -0.829  -3.908  0.368 -0.385 -0.191  0.094 
     D  3797  3793 6  3798     6     0     0    38    57  -9.139  -7.837  -3.634  -4.316  -4.334  -0.298 
    IL  3798  3798 5  3798     6     1     1    41    61  -2.579  -2.842  -0.760  -4.497  -5.274  -4.934  0.000  0.000  0.000  0.000 
    IR  3799  3799 6  3799     5     1     1    41    60  -2.408  -0.496  -5.920  -4.087  -5.193          0.000  0.000  0.000  0.000 
                                             [ MATP 2479 ]   9067   9091 c g C G
    MP  3800  3799 6  3804     6     2     2    40    59  -9.140  -9.079  -0.021  -7.856  -8.136  -8.531 -2.591 -2.403 -2.503  1.065 -2.369 -3.537  2.106 -2.618 -2.748  1.626 -3.280 -0.516  1.625 -2.839  0.095 -1.748 
    ML  3801  3799 6  3804     6     1     1    38    57  -6.250  -6.596  -1.310  -1.005  -6.446  -3.975  0.368 -0.385 -0.191  0.094 
    MR  3802  3799 6  3804     6     1     1    38    57  -6.988  -5.717  -1.625  -5.695  -0.829  -3.908  0.368 -0.385 -0.191  0.094 
     D  3803  3799 6  3804     6     0     0    36    55  -9.139  -7.837  -3.634  -4.316  -4.334  -0.298 
    IL  3804  3804 5  3804     6     1     1    39    59  -2.579  -2.842  -0.760  -4.497  -5.274  -4.934  0.000  0.000  0.000  0.000 
    IR  3805  3805 6  3805     5     1     1    39    58  -2.408  -0.496  -5.920  -4.087  -5.193          0.000  0.000  0.000  0.000 
                                             [ MATP 2480 ]   9068   9090 a u a u
    MP  3806  3805 6  3810     6     2     2    38    57  -9.140  -9.079  -0.021  -7.856  -8.136  -8.531 -3.075 -2.625 -3.130  2.463 -2.910 -3.977  1.342 -3.236 -3.172  1.519 -3.663 -0.460  1.303 -3.303 -0.646 -1.913 
    ML  3807  3805 6  3810     6     1     1    36    55  -6.250  -6.596  -1.310  -1.005  -6.446  -3.975  0.368 -0.385 -0.191  0.094 
    MR  3808  3805 6  3810     6     1     1    36    55  -6.988  -5.717  -1.625  -5.695  -0.829  -3.908  0.368 -0.385 -0.191  0.094 
     D  3809  3805 6  3810     6     0     0    34    53  -9.139  -7.837  -3.634  -4.316  -4.334  -0.298 
    IL  3810  3810 5  3810     6     1     1    37    57  -2.579  -2.842  -0.760  -4.497  -5.274  -4.934  0.000  0.000  0.000  0.000 
    IR  3811  3811 6  3811     5     1     1    37    56  -2.408  -0.496  -5.920  -4.087  -5.193          0.000  0.000  0.000  0.000 
                                             [ MATP 2481 ]   9069   9089 g c a u
    MP  3812  3811 6  3816     6     2     2    36    55  -9.140  -9.079  -0.021  -7.856  -8.136  -8.531 -3.116 -1.527 -3.145  1.973 -3.545 -3.937  0.646 -3.536 -3.283  2.575 -3.723  0.526  0.438 -3.201 -1.216 -2.155 
    ML  3813  3811 6  3816     6     1     1    34    54  -6.250  -6.596  -1.310  -1.005  -6.446  -3.975  0.368 -0.385 -0.191  0.094 
    MR  3814  3811 6  3816     6     1     1    34    53  -6.988  -5.717  -1.625  -5.695  -0.829  -3.908  0.368 -0.385 -0.191  0.094 
     D  3815  3811 6  3816     6     0     0    32    51  -9.139  -7.837  -3.634  -4.316  -4.334  -0.298 
    IL  3816  3816 5  3816     6     1     1    35    55  -2.579  -2.842  -0.760  -4.497  -5.274  -4.934  0.000  0.000  0.000  0.000 
    IR  3817  3817 6  3817     5     1     1    35    54  -2.408  -0.496  -5.920  -4.087  -5.193          0.000  0.000  0.000  0.000 
                                             [ MATP 2482 ]   9070   9088 c g C G
    MP  3818  3817 6  3822     6     2     2    34    53  -9.140  -9.079  -0.021  -7.856  -8.136  -8.531 -2.731 -2.734 -2.841  0.785 -1.452 -3.657  2.400 -2.840 -2.846  1.208 -3.156 -0.868  1.707 -2.999  0.254 -1.839 
    ML  3819  3817 6  3822     6     1     1    33    52  -6.250  -6.596  -1.310  -1.005  -6.446  -3.975  0.368 -0.385 -0.191  0.094 
    MR  3820  3817 6  3822     6     1     1    33    52  -6.988  -5.717  -1.625  -5.695  -0.829  -3.908  0.368 -0.385 -0.191  0.094 
     D  3821  3817 6  3822     6     0     0    31    50  -9.139  -7.837  -3.634  -4.316  -4.334  -0.298 
    IL  3822  3822 5  3822     6     1     1    33    53  -2.579  -2.842  -0.760  -4.497  -5.274  -4.934  0.000  0.000  0.000  0.000 
    IR  3823  3823 6  3823     5     1     1    33    52  -2.408  -0.496  -5.920  -4.087  -5.193          0.000  0.000  0.000  0.000 
                                             [ MATP 2483 ]   9071   9087 u a g c
    MP  3824  3823 6  3828     4     2     2    32    51  -7.032  -7.239  -0.050  -5.653                 -1.575 -1.742 -1.771  1.161 -1.673 -2.296  1.471 -2.035 -1.832  1.143 -2.242 -0.353  1.480  0.169  0.231 -0.449 
    ML  3825  3823 6  3828     4     1     1    32    52  -3.758  -3.940  -0.507  -2.670                  0.368 -0.385 -0.191  0.094 
    MR  3826  3823 6  3828     4     1     1    32    51  -4.809  -3.838  -1.706  -0.766                  0.368 -0.385 -0.191  0.094 
     D  3827  3823 6  3828     4     0     0    31    50  -4.653  -4.334  -2.350  -0.485                 
    IL  3828  3828 5  3828     4     1     1    34    53  -1.686  -2.369  -1.117  -4.855                  0.000  0.000  0.000  0.000 
    IR  3829  3829 6  3829     3     1     1    33    52  -1.442  -0.798  -4.142                          0.000  0.000  0.000  0.000 
                                             [ MATL 2484 ]   9072      - U - U -
    ML  3830  3829 6  3832     3     1     1    29    48  -8.042  -0.020  -6.697                         -0.622 -0.437 -1.206  1.123 
     D  3831  3829 6  3832     3     0     0    28    47  -6.293  -1.806  -0.512                         
    IL  3832  3832 3  3832     3     1     1    31    51  -1.442  -0.798  -4.142                          0.000  0.000  0.000  0.000 
                                             [ MATL 2485 ]   9073      - A - A -
    ML  3833  3832 3  3835     3     1     1    28    47  -8.042  -0.020  -6.697                          1.625 -2.102 -1.463 -1.646 
     D  3834  3832 3  3835     3     0     0    27    46  -6.293  -1.806  -0.512                         
    IL  3835  3835 3  3835     3     1     1    30    50  -1.442  -0.798  -4.142                          0.000  0.000  0.000  0.000 
                                             [ MATL 2486 ]   9074      - G - G -
    ML  3836  3835 3  3838     3     1     1    27    46  -8.042  -0.020  -6.697                         -1.410 -2.753  1.701 -2.152 
     D  3837  3835 3  3838     3     0     0    26    45  -6.293  -1.806  -0.512                         
    IL  3838  3838 3  3838     3     1     1    29    49  -1.442  -0.798  -4.142                          0.000  0.000  0.000  0.000 
                                             [ MATL 2487 ]   9075      - U - U -
    ML  3839  3838 3  3841     3     1     1    26    45  -8.042  -0.020  -6.697                         -1.506 -1.427 -2.244  1.616 
     D  3840  3838 3  3841     3     0     0    25    44  -6.293  -1.806  -0.512                         
    IL  3841  3841 3  3841     3     1     1    28    47  -1.442  -0.798  -4.142                          0.000  0.000  0.000  0.000 
                                             [ MATL 2488 ]   9076      - A - A -
    ML  3842  3841 3  3844     3     1     1    25    43  -8.042  -0.020  -6.697                          1.688 -2.263 -1.832 -1.791 
     D  3843  3841 3  3844     3     0     0    23    42  -6.293  -1.806  -0.512                         
    IL  3844  3844 3  3844     3     1     1    27    46  -1.442  -0.798  -4.142                          0.000  0.000  0.000  0.000 
                                             [ MATL 2489 ]   9077      - C - C -
    ML  3845  3844 3  3847     3     1     1    23    42  -8.042  -0.020  -6.697                         -0.926  1.147 -1.784 -0.045 
     D  3846  3844 3  3847     3     0     0    22    41  -6.293  -1.806  -0.512                         
    IL  3847  3847 3  3847     3     1     1    26    45  -1.442  -0.798  -4.142                          0.000  0.000  0.000  0.000 
                                             [ MATL 2490 ]   9078      - G - G -
    ML  3848  3847 3  3850     3     1     1    22    41  -8.042  -0.020  -6.697                         -0.503 -2.089  1.436 -1.502 
     D  3849  3847 3  3850     3     0     0    21    40  -6.293  -1.806  -0.512                         
    IL  3850  3850 3  3850     3     1     1    25    44  -1.442  -0.798  -4.142                          0.000  0.000  0.000  0.000 
                                             [ MATL 2491 ]   9079      - A - A -
    ML  3851  3850 3  3853     3     1     1    21    40  -8.042  -0.020  -6.697                          1.751 -2.530 -2.146 -2.088 
     D  3852  3850 3  3853     3     0     0    20    39  -6.293  -1.806  -0.512                         
    IL  3853  3853 3  3853     3     1     1    24    43  -1.442  -0.798  -4.142                          0.000  0.000  0.000  0.000 
                                             [ MATL 2492 ]   9080      - G - G -
    ML  3854  3853 3  3856     3     1     1    20    39  -8.042  -0.020  -6.697                         -1.062 -2.493  1.621 -1.900 
     D  3855  3853 3  3856     3     0     0    19    38  -6.293  -1.806  -0.512                         
    IL  3856  3856 3  3856     3     1     1    23    42  -1.442  -0.798  -4.142                          0.000  0.000  0.000  0.000 
                                             [ MATL 2493 ]   9081      - A - A -
    ML  3857  3856 3  3859     3     1     1    19    37  -8.042  -0.020  -6.697                          1.751 -2.530 -2.146 -2.088 
     D  3858  3856 3  3859     3     0     0    18    37  -6.293  -1.806  -0.512                         
    IL  3859  3859 3  3859     3     1     1    22    41  -1.442  -0.798  -4.142                          0.000  0.000  0.000  0.000 
                                             [ MATL 2494 ]   9082      - G - G -
    ML  3860  3859 3  3862     3     1     1    17    36  -8.042  -0.020  -6.697                         -1.471 -2.798  1.712 -2.195 
     D  3861  3859 3  3862     3     0     0    17    36  -6.293  -1.806  -0.512                         
    IL  3862  3862 3  3862     3     1     1    21    40  -1.442  -0.798  -4.142                          0.000  0.000  0.000  0.000 
                                             [ MATL 2495 ]   9083      - G - G -
    ML  3863  3862 3  3865     3     1     1    16    35  -8.042  -0.020  -6.697                         -1.462 -2.791  1.711 -2.189 
     D  3864  3862 3  3865     3     0     0    16    34  -6.293  -1.806  -0.512                         
    IL  3865  3865 3  3865     3     1     1    20    38  -1.442  -0.798  -4.142                          0.000  0.000  0.000  0.000 
                                             [ MATL 2496 ]   9084      - A - A -
    ML  3866  3865 3  3868     3     1     1    15    33  -8.042  -0.020  -6.697                          1.686 -2.229 -1.948 -1.693 
     D  3867  3865 3  3868     3     0     0    15    33  -6.293  -1.806  -0.512                         
    IL  3868  3868 3  3868     3     1     1    19    37  -1.442  -0.798  -4.142                          0.000  0.000  0.000  0.000 
                                             [ MATL 2497 ]   9085      - A - A -
    ML  3869  3868 3  3871     3     1     1    13    31  -8.042  -0.020  -6.697                          1.562 -1.825 -1.677 -1.146 
     D  3870  3868 3  3871     3     0     0    13    32  -6.293  -1.454  -0.684                         
    IL  3871  3871 3  3871     3     1     1    18    36  -1.442  -0.798  -4.142                          0.000  0.000  0.000  0.000 
                                             [ MATL 2498 ]   9086      - C - C -
    ML  3872  3871 3  3874     2     1     1     1     1       *   0.000                                 -1.537  1.515 -2.370 -0.729 
     D  3873  3871 3  3874     2     0     0     0     0       *   0.000                                 
    IL  3874  3874 3  3874     2     1     1    13    28  -1.823  -0.479                                  0.000  0.000  0.000  0.000 
                                             [ END  2499 ]      -      - - - - -
     E  3875  3874 3    -1     0     0     0     0     0                                                 
                                             [ BEGR 2500 ]      -      - - - - -
     S  3876  3780 1  3877     5     0     8    71    90  -7.173  -0.062  -6.988  -7.201  -5.634         
    IL  3877  3877 2  3877     5     1     7    72    92  -2.408  -0.496  -4.087  -5.920  -5.193          0.000  0.000  0.000  0.000 
                                             [ MATP 2501 ]   9095   9152 c g C G
    MP  3878  3877 2  3882     6     2    12    71    90  -9.134  -9.073  -0.021  -7.850  -8.129  -8.524 -3.016 -3.019 -3.078  0.557 -1.575 -3.835  2.763 -2.094 -3.080  0.759 -3.578 -1.124  1.614 -3.261 -0.035 -2.044 
    ML  3879  3877 2  3882     6     1     5    70    89  -6.250  -6.596  -1.310  -1.005  -6.446  -3.975  0.368 -0.385 -0.191  0.094 
    MR  3880  3877 2  3882     6     1     5    70    89  -6.988  -5.717  -1.625  -5.695  -0.829  -3.908  0.368 -0.385 -0.191  0.094 
     D  3881  3877 2  3882     6     0     1    67    87  -9.236  -7.935  -3.732  -3.156  -4.431  -0.395 
    IL  3882  3882 5  3882     6     1     6    71    90  -2.579  -2.842  -0.760  -4.497  -5.274  -4.934  0.000  0.000  0.000  0.000 
    IR  3883  3883 6  3883     5     1     7    70    90  -2.408  -0.496  -5.920  -4.087  -5.193          0.000  0.000  0.000  0.000 
                                             [ MATP 2502 ]   9096   9151 g c g c
    MP  3884  3883 6  3888     6     2    11    69    88  -9.134  -9.073  -0.021  -7.850  -8.129  -8.524 -3.131 -1.938 -3.172  2.338 -3.427 -4.026  0.796 -3.479 -3.268  2.356 -3.736 -0.122  0.501 -3.279 -0.945 -2.156 
    ML  3885  3883 6  3888     6     1     5    68    87  -6.332  -6.678  -1.392  -0.927  -6.528  -4.057  0.566 -0.521 -0.226 -0.048 
    MR  3886  3883 6  3888     6     1     4    68    87  -6.988  -5.717  -1.625  -5.695  -0.829  -3.908  0.368 -0.385 -0.191  0.094 
     D  3887  3883 6  3888     6     0     1    65    85  -9.139  -7.837  -3.634  -4.316  -4.334  -0.298 
    IL  3888  3888 5  3888     6     1     6    69    88  -2.579  -2.842  -0.760  -4.497  -5.274  -4.934  0.000  0.000  0.000  0.000 
    IR  3889  3889 6  3889     5     1     6    68    88  -2.408  -0.496  -5.920  -4.087  -5.193          0.000  0.000  0.000  0.000 
                                             [ MATP 2503 ]   9097   9150 g c C G
    MP  3890  3889 6  3894     6     2     9    67    86  -9.134  -9.073  -0.021  -7.850  -8.129  -8.524 -2.883 -1.897 -3.181  1.360 -3.533 -3.883  1.014 -3.597 -3.396  2.865 -3.794 -0.044  0.535 -3.163 -1.112 -2.189 
    ML  3891  3889 6  3894     6     1     4    66    85  -6.332  -6.678  -1.197  -1.087  -6.528  -4.057  0.566 -0.521 -0.226 -0.048 
    MR  3892  3889 6  3894     6     1     3    66    85  -6.988  -5.717  -1.625  -5.695  -0.829  -3.908  0.368 -0.385 -0.191  0.094 
     D  3893  3889 6  3894     6     0     0    63    83  -9.139  -7.837  -3.634  -4.316  -4.334  -0.298 
    IL  3894  3894 5  3894     6     1     5    67    86  -2.579  -2.842  -0.760  -4.497  -5.274  -4.934  0.000  0.000  0.000  0.000 
    IR  3895  3895 6  3895     5     1     6    66    86  -2.408  -0.496  -5.920  -4.087  -5.193          0.000  0.000  0.000  0.000 
                                             [ MATP 2504 ]   9098   9149 a u a u
    MP  3896  3895 6  3900     6     2     8    65    84  -9.140  -9.079  -0.021  -7.856  -8.136  -8.531 -3.490 -2.611 -3.544  2.956 -3.822 -4.679  0.582 -3.692 -3.491  1.796 -4.012 -0.180  0.126 -3.887 -1.464 -2.419 
    ML  3897  3895 6  3900     6     1     4    64    84  -6.250  -6.596  -1.310  -1.005  -6.446  -3.975  0.368 -0.385 -0.191  0.094 
    MR  3898  3895 6  3900     6     1     2    64    84  -6.988  -5.717  -1.625  -5.695  -0.829  -3.908  0.368 -0.385 -0.191  0.094 
     D  3899  3895 6  3900     6     0     0    62    82  -9.139  -7.837  -3.634  -4.316  -4.334  -0.298 
    IL  3900  3900 5  3900     6     1     5    65    84  -2.579  -2.842  -0.760  -4.497  -5.274  -4.934  0.000  0.000  0.000  0.000 
    IR  3901  3901 6  3901     5     1     5    65    84  -2.408  -0.496  -5.920  -4.087  -5.193          0.000  0.000  0.000  0.000 
                                             [ MATP 2505 ]   9099   9148 u a C G
    MP  3902  3901 6  3906     4     2     6    63    82  -7.032  -7.239  -0.050  -5.653                 -2.807 -2.858 -2.892  0.609 -0.883 -3.663  2.031 -2.261 -2.908  0.722 -3.419 -1.061  2.445 -3.070 -0.061 -1.913 
    ML  3903  3901 6  3906     4     1     3    64    83  -3.758  -3.940  -0.507  -2.670                  0.368 -0.385 -0.191  0.094 
    MR  3904  3901 6  3906     4     1     1    63    83  -4.809  -3.838  -1.706  -0.766                  0.368 -0.385 -0.191  0.094 
     D  3905  3901 6  3906     4     0     0    62    82  -4.653  -4.334  -2.350  -0.485                 
    IL  3906  3906 5  3906     4     1     4    65    85  -1.686  -2.369  -1.117  -4.855                  0.000  0.000  0.000  0.000 
    IR  3907  3907 6  3907     3     1     4    64    83  -1.442  -0.798  -4.142                          0.000  0.000  0.000  0.000 
                                             [ MATL 2506 ]   9100      - A - A -
    ML  3908  3907 6  3910     3     1     4    61    80  -8.042  -0.020  -6.697                          1.444 -1.184 -1.464 -1.072 
     D  3909  3907 6  3910     3     0     0    59    79  -6.293  -1.806  -0.512                         
    IL  3910  3910 3  3910     3     1     3    63    82  -1.442  -0.798  -4.142                          0.000  0.000  0.000  0.000 
                                             [ MATL 2507 ]   9101      - a - A -
    ML  3911  3910 3  3913     3     1     3    60    79  -8.042  -0.020  -6.697                          0.804 -0.368 -0.983 -0.039 
     D  3912  3910 3  3913     3     0     0    58    78  -6.293  -1.806  -0.512                         
    IL  3913  3913 3  3913     3     1     3    62    81  -1.442  -0.798  -4.142                          0.000  0.000  0.000  0.000 
                                             [ MATL 2508 ]   9102      - U - U -
    ML  3914  3913 3  3916     3     1     2    59    78  -8.428  -0.018  -6.746                         -0.752 -1.049 -1.669  1.383 
     D  3915  3913 3  3916     3     0     0    57    76  -5.693  -0.807  -1.290                         
    IL  3916  3916 3  3916     3     1     2    59    78  -1.925  -0.554  -4.164                          0.000  0.000  0.000  0.000 
                                             [ MATR 2509 ]      -   9147 - C - C
    MR  3917  3916 3  3919     3     1     1    58    77  -8.428  -0.173  -3.182                         -0.666  1.004 -1.593  0.047 
     D  3918  3916 3  3919     3     0     0    56    75  -6.490  -1.668  -0.569                         
    IR  3919  3919 3  3919     3     1     2    58    77  -1.925  -0.554  -4.164                          0.000  0.000  0.000  0.000 
                                             [ MATR 2510 ]      -   9146 - c - C
    MR  3920  3919 3  3922     5     1     2    57    76  -5.867  -0.055  -6.834  -7.046  -7.938         -0.702  0.968 -1.529  0.114 
     D  3921  3919 3  3922     5     0     0    55    74  -5.971  -0.419  -3.598  -5.028  -3.023         
    IR  3922  3922 3  3922     5     1     1    57    76  -2.444  -0.482  -5.955  -4.123  -5.229          0.000  0.000  0.000  0.000 
                                             [ MATP 2511 ]   9103   9144 U A u a
    MP  3923  3922 3  3927     6     2     3    56    75  -9.145  -9.085  -0.021  -7.861  -8.141  -8.536 -4.247 -4.118 -4.061 -0.394 -2.947 -4.593  1.435 -3.668 -4.073 -0.158 -4.432 -2.046  3.328 -4.377 -0.622 -2.896 
    ML  3924  3922 3  3927     6     1     1    54    73  -6.250  -6.596  -1.310  -1.005  -6.446  -3.975  0.368 -0.385 -0.191  0.094 
    MR  3925  3922 3  3927     6     1     1    54    73  -6.988  -5.717  -1.625  -5.695  -0.829  -3.908  0.368 -0.385 -0.191  0.094 
     D  3926  3922 3  3927     6     0     0    52    71  -9.049  -7.747  -3.544  -4.226  -4.244  -0.319 
    IL  3927  3927 5  3927     6     1     1    55    74  -2.579  -2.842  -0.760  -4.497  -5.274  -4.934  0.000  0.000  0.000  0.000 
    IR  3928  3928 6  3928     5     1     1    55    74  -2.408  -0.496  -5.920  -4.087  -5.193          0.000  0.000  0.000  0.000 
                                             [ MATP 2512 ]   9104   9143 g u g c
    MP  3929  3928 6  3933     6     2     3    54    73  -9.145  -9.085  -0.023  -7.453  -8.141  -8.536 -3.294 -1.720 -3.473  1.737 -4.070 -4.467  0.179 -3.638 -3.266  1.635 -3.717  2.581 -0.087 -3.776 -1.708 -1.920 
    ML  3930  3928 6  3933     6     1     1    53    72  -6.250  -6.596  -1.310  -1.005  -6.446  -3.975  0.368 -0.385 -0.191  0.094 
    MR  3931  3928 6  3933     6     1     1    53    72  -6.988  -5.717  -1.625  -5.695  -0.829  -3.908  0.368 -0.385 -0.191  0.094 
     D  3932  3928 6  3933     6     0     0    51    70  -9.049  -7.747  -3.544  -4.226  -4.244  -0.319 
    IL  3933  3933 5  3933     6     1     1    53    72  -2.579  -2.842  -0.760  -4.497  -5.274  -4.934  0.000  0.000  0.000  0.000 
    IR  3934  3934 6  3934     5     1     1    53    72  -2.408  -0.496  -5.920  -4.087  -5.193          0.000  0.000  0.000  0.000 
                                             [ MATP 2513 ]   9105   9142 G C G C
    MP  3935  3934 6  3939     4     2     2    52    71  -7.040  -5.847  -0.136  -3.946                 -3.366 -2.165 -3.349  1.074 -3.749 -3.967  0.600 -3.786 -3.529  3.102 -2.530 -0.178  0.355 -3.292 -1.162 -2.363 
    ML  3936  3934 6  3939     4     1     1    52    71  -3.779  -3.961  -0.498  -2.690                  0.397 -0.479 -0.022 -0.028 
    MR  3937  3934 6  3939     4     1     1    51    71  -4.809  -3.838  -1.706  -0.766                  0.368 -0.385 -0.191  0.094 
     D  3938  3934 6  3939     4     0     0    50    70  -4.568  -4.250  -2.265  -0.520                 
    IL  3939  3939 5  3939     4     1     1    53    72  -1.686  -2.369  -1.117  -4.855                  0.000  0.000  0.000  0.000 
    IR  3940  3940 6  3940     3     1     1    52    71  -1.477  -0.772  -4.177                          0.000  0.000  0.000  0.000 
                                             [ MATL 2514 ]   9106      - U - U -
    ML  3941  3940 6  3943     3     1     1    49    68  -7.993  -0.020  -6.647                         -1.304 -1.185 -2.038  1.542 
     D  3942  3940 6  3943     3     0     0    48    67  -6.673  -1.147  -0.892                         
    IL  3943  3943 3  3943     3     1     1    51    71  -1.442  -0.798  -4.142                          0.000  0.000  0.000  0.000 
                                             [ MATL 2515 ]   9107      - u - C -
    ML  3944  3943 3  3946     3     1     1    48    67  -8.042  -0.020  -6.697                          0.323 -0.465 -0.795  0.534 
     D  3945  3943 3  3946     3     0     0    47    66  -6.293  -1.806  -0.512                         
    IL  3946  3946 3  3946     3     1     1    50    69  -1.442  -0.798  -4.142                          0.000  0.000  0.000  0.000 
                                             [ MATL 2516 ]   9108      - u - A -
    ML  3947  3946 3  3949     3     1     1    47    65  -8.042  -0.193  -3.044                          0.191 -0.337 -1.082  0.673 
     D  3948  3946 3  3949     3     0     0    46    65  -6.293  -1.806  -0.512                         
    IL  3949  3949 3  3949     3     1     1    49    68  -1.442  -0.798  -4.142                          0.000  0.000  0.000  0.000 
                                             [ MATL 2517 ]   9109      - u - U -
    ML  3950  3949 3  3952     3     1     1    46    64  -8.268  -0.025  -6.174                          0.153 -0.583 -1.053  0.798 
     D  3951  3949 3  3952     3     0     0    44    63  -6.398  -0.440  -1.995                         
    IL  3952  3952 3  3952     3     1     1    46    65  -1.925  -0.554  -4.164                          0.000  0.000  0.000  0.000 
                                             [ MATR 2518 ]      -   9140 - G - G
    MR  3953  3952 3  3955     3     1     1    45    63  -8.423  -0.018  -6.741                         -0.802 -2.172  1.514 -1.523 
     D  3954  3952 3  3955     3     0     0    43    62  -6.526  -1.593  -0.605                         
    IR  3955  3955 3  3955     3     1     1    45    64  -1.925  -0.554  -4.164                          0.000  0.000  0.000  0.000 
                                             [ MATR 2519 ]      -   9139 - A - A
    MR  3956  3955 3  3958     3     1     1    44    62  -8.428  -0.018  -6.746                          1.072 -0.771 -0.923 -0.350 
     D  3957  3955 3  3958     3     0     0    42    61  -6.490  -1.668  -0.569                         
    IR  3958  3958 3  3958     3     1     1    44    63  -1.925  -0.554  -4.164                          0.000  0.000  0.000  0.000 
                                             [ MATR 2520 ]      -   9138 - A - A
    MR  3959  3958 3  3961     5     1     1    43    61  -7.162  -0.037  -6.977  -7.189  -8.081          1.717 -2.394 -1.922 -1.955 
     D  3960  3958 3  3961     5     0     0    41    60  -5.409  -0.764  -3.036  -4.467  -2.181         
    IR  3961  3961 3  3961     5     1     1    43    62  -2.408  -0.496  -5.920  -4.087  -5.193          0.000  0.000  0.000  0.000 
                                             [ MATP 2521 ]   9110   9137 c g C G
    MP  3962  3961 3  3966     6     2     2    42    60  -9.140  -9.079  -0.021  -7.856  -8.136  -8.531 -1.394 -1.980 -1.594  1.070 -1.888 -2.850  1.680 -2.282 -2.061  1.058 -2.300 -0.511  1.604 -2.146  1.133 -1.214 
    ML  3963  3961 3  3966     6     1     1    40    59  -6.250  -6.596  -1.310  -1.005  -6.446  -3.975  0.368 -0.385 -0.191  0.094 
    MR  3964  3961 3  3966     6     1     1    40    59  -6.988  -5.717  -1.625  -5.695  -0.829  -3.908  0.368 -0.385 -0.191  0.094 
     D  3965  3961 3  3966     6     0     0    38    56  -9.139  -7.837  -3.634  -4.316  -4.334  -0.298 
    IL  3966  3966 5  3966     6     1     1    41    60  -2.579  -2.842  -0.760  -4.497  -5.274  -4.934  0.000  0.000  0.000  0.000 
    IR  3967  3967 6  3967     5     1     1    41    60  -2.408  -0.496  -5.920  -4.087  -5.193          0.000  0.000  0.000  0.000 
                                             [ MATP 2522 ]   9111   9136 g c G C
    MP  3968  3967 6  3972     6     2     2    40    58  -9.140  -9.079  -0.021  -7.856  -8.136  -8.531 -3.198 -1.841 -3.185  1.520 -3.629 -3.391  0.641 -3.659 -3.404  2.882 -3.789  0.276  0.400 -3.136 -1.237 -2.226 
    ML  3969  3967 6  3972     6     1     1    38    57  -6.250  -6.596  -1.310  -1.005  -6.446  -3.975  0.368 -0.385 -0.191  0.094 
    MR  3970  3967 6  3972     6     1     1    38    57  -6.988  -5.717  -1.625  -5.695  -0.829  -3.908  0.368 -0.385 -0.191  0.094 
     D  3971  3967 6  3972     6     0     0    36    54  -9.139  -7.837  -3.634  -4.316  -4.334  -0.298 
    IL  3972  3972 5  3972     6     1     1    39    58  -2.579  -2.842  -0.760  -4.497  -5.274  -4.934  0.000  0.000  0.000  0.000 
    IR  3973  3973 6  3973     5     1     1    39    58  -2.408  -0.496  -5.920  -4.087  -5.193          0.000  0.000  0.000  0.000 
                                             [ MATP 2523 ]   9112   9135 c g C G
    MP  3974  3973 6  3978     6     2     2    38    56  -9.140  -9.079  -0.027  -6.860  -8.136  -8.531 -2.778 -2.801 -2.879  0.754 -1.094 -3.679  2.538 -2.859 -2.884  0.918 -3.151 -0.951  1.637 -3.046  0.306 -1.878 
    ML  3975  3973 6  3978     6     1     1    36    55  -6.250  -6.596  -1.310  -1.005  -6.446  -3.975  0.368 -0.385 -0.191  0.094 
    MR  3976  3973 6  3978     6     1     1    36    55  -6.988  -5.717  -1.625  -5.695  -0.829  -3.908  0.368 -0.385 -0.191  0.094 
     D  3977  3973 6  3978     6     0     0    34    52  -9.139  -7.837  -3.634  -4.316  -4.334  -0.298 
    IL  3978  3978 5  3978     6     1     1    37    56  -2.579  -2.842  -0.760  -4.497  -5.274  -4.934  0.000  0.000  0.000  0.000 
    IR  3979  3979 6  3979     5     1     1    37    56  -2.408  -0.496  -5.920  -4.087  -5.193          0.000  0.000  0.000  0.000 
                                             [ MATP 2524 ]   9113   9134 g c G C
    MP  3980  3979 6  3984     6     2     2    36    54  -9.134  -9.073  -0.021  -7.850  -8.129  -8.524 -2.905 -1.745 -2.933  1.775 -3.242 -3.664  0.900 -3.355 -3.128  2.589 -3.557  0.247  0.600 -2.715 -0.970 -1.792 
    ML  3981  3979 6  3984     6     1     1    34    53  -6.332  -6.678  -1.197  -1.087  -6.528  -4.057  0.354 -0.540  0.122 -0.081 
    MR  3982  3979 6  3984     6     1     1    34    53  -6.988  -5.717  -1.625  -5.695  -0.829  -3.908  0.368 -0.385 -0.191  0.094 
     D  3983  3979 6  3984     6     0     0    32    51  -9.139  -7.837  -3.634  -4.316  -4.334  -0.298 
    IL  3984  3984 5  3984     6     1     1    35    54  -2.579  -2.842  -0.760  -4.497  -5.274  -4.934  0.000  0.000  0.000  0.000 
    IR  3985  3985 6  3985     5     1     1    35    54  -2.408  -0.496  -5.920  -4.087  -5.193          0.000  0.000  0.000  0.000 
                                             [ MATP 2525 ]   9114   9133 g c C G
    MP  3986  3985 6  3990     4     2     2    34    52  -6.942  -8.187  -0.077  -4.641                 -3.058 -2.143 -3.079  1.205 -3.080 -3.823  1.651 -3.342 -3.230  2.545 -3.672 -0.166  0.908 -3.111 -0.638 -1.985 
    ML  3987  3985 6  3990     4     1     1    33    52  -2.408  -4.532  -1.293  -1.473                  0.368 -0.385 -0.191  0.094 
    MR  3988  3985 6  3990     4     1     1    33    51  -4.102 -12.528  -0.390  -2.485                  0.368 -0.385 -0.191  0.094 
     D  3989  3985 6  3990     4     0     0    31    49 -13.118 -14.388  -2.416  -0.300                 
    IL  3990  3990 5  3990     4     1     1    33    52  -2.817  -4.319  -0.613  -2.698                  0.000  0.000  0.000  0.000 
    IR  3991  3991 6  3991     3     1     1    33    52  -1.925  -0.554  -4.164                          0.000  0.000  0.000  0.000 
                                             [ MATR 2526 ]      -   9132 - G - G
    MR  3992  3991 6  3994     3     1     1    32    50  -8.428  -0.018  -6.746                         -0.452 -2.054  1.415 -1.467 
     D  3993  3991 6  3994     3     0     0    30    49  -6.490  -1.668  -0.569                         
    IR  3994  3994 3  3994     3     1     1    32    51  -1.925  -0.554  -4.164                          0.000  0.000  0.000  0.000 
                                             [ MATR 2527 ]      -   9131 - U - U
    MR  3995  3994 3  3997     5     1     1    31    49  -7.162  -0.047  -6.095  -7.189  -8.081         -1.464 -1.366 -2.201  1.600 
     D  3996  3994 3  3997     5     0     0    29    48  -5.409  -0.764  -3.036  -4.467  -2.181         
    IR  3997  3997 3  3997     5     1     1    31    50  -2.408  -0.496  -5.920  -4.087  -5.193          0.000  0.000  0.000  0.000 
                                             [ MATP 2528 ]   9115   9130 c g c g
    MP  3998  3997 3  4002     6     2     2    30    48  -9.135  -9.075  -0.021  -7.851  -8.131  -8.526 -1.857 -2.022 -2.037  1.046 -0.981 -2.629  1.792 -1.863 -2.087  0.983 -2.652 -0.550  1.703 -2.181  0.761 -0.892 
    ML  3999  3997 3  4002     6     1     1    28    47  -6.312  -6.658  -1.223  -1.067  -6.508  -4.037  0.286 -0.159 -0.346  0.136 
    MR  4000  3997 3  4002     6     1     1    28    47  -6.988  -5.717  -1.625  -5.695  -0.829  -3.908  0.368 -0.385 -0.191  0.094 
     D  4001  3997 3  4002     6     0     0    26    44  -9.139  -7.837  -3.634  -4.316  -4.334  -0.298 
    IL  4002  4002 5  4002     6     1     1    29    48  -2.579  -2.842  -0.760  -4.497  -5.274  -4.934  0.000  0.000  0.000  0.000 
    IR  4003  4003 6  4003     5     1     1    29    48  -2.408  -0.496  -5.920  -4.087  -5.193          0.000  0.000  0.000  0.000 
                                             [ MATP 2529 ]   9116   9129 u a u a
    MP  4004  4003 6  4008     6     2     2    28    46  -9.140  -9.079  -0.021  -7.856  -8.136  -8.531 -2.640 -2.937 -3.060  0.805 -2.219 -3.839  1.981 -2.990 -3.064  0.908 -3.572 -0.993  2.500 -3.228 -0.168 -2.017 
    ML  4005  4003 6  4008     6     1     1    26    45  -6.250  -6.596  -1.310  -1.005  -6.446  -3.975  0.368 -0.385 -0.191  0.094 
    MR  4006  4003 6  4008     6     1     1    26    45  -6.988  -5.717  -1.625  -5.695  -0.829  -3.908  0.368 -0.385 -0.191  0.094 
     D  4007  4003 6  4008     6     0     0    24    42  -9.139  -7.837  -3.634  -4.316  -4.334  -0.298 
    IL  4008  4008 5  4008     6     1     1    27    46  -2.579  -2.842  -0.760  -4.497  -5.274  -4.934  0.000  0.000  0.000  0.000 
    IR  4009  4009 6  4009     5     1     1    27    46  -2.408  -0.496  -5.920  -4.087  -5.193          0.000  0.000  0.000  0.000 
                                             [ MATP 2530 ]   9117   9128 G C G C
    MP  4010  4009 6  4014     6     2     2    26    44  -9.140  -9.079  -0.021  -7.856  -8.136  -8.531 -3.745 -2.574 -3.747  1.561 -4.359 -4.418  0.166 -4.121 -3.766  3.128 -4.174  0.202 -0.118 -3.755 -1.805 -2.662 
    ML  4011  4009 6  4014     6     1     1    24    43  -6.250  -6.596  -1.310  -1.005  -6.446  -3.975  0.368 -0.385 -0.191  0.094 
    MR  4012  4009 6  4014     6     1     1    24    43  -6.988  -5.717  -1.625  -5.695  -0.829  -3.908  0.368 -0.385 -0.191  0.094 
     D  4013  4009 6  4014     6     0     0    22    40  -9.139  -7.837  -3.634  -4.316  -4.334  -0.298 
    IL  4014  4014 5  4014     6     1     1    25    44  -2.579  -2.842  -0.760  -4.497  -5.274  -4.934  0.000  0.000  0.000  0.000 
    IR  4015  4015 6  4015     5     1     1    25    44  -2.408  -0.496  -5.920  -4.087  -5.193          0.000  0.000  0.000  0.000 
                                             [ MATP 2531 ]   9118   9127 g c G C
    MP  4016  4015 6  4020     6     2     2    24    42  -9.140  -9.079  -0.021  -7.856  -8.136  -8.531 -2.692 -2.546 -2.798  1.127 -2.310 -3.610  1.746 -2.898 -2.842  1.818 -3.362 -0.556  1.660 -2.918  0.637 -1.818 
    ML  4017  4015 6  4020     6     1     1    22    41  -6.250  -6.596  -1.310  -1.005  -6.446  -3.975  0.368 -0.385 -0.191  0.094 
    MR  4018  4015 6  4020     6     1     1    22    41  -6.988  -5.717  -1.625  -5.695  -0.829  -3.908  0.368 -0.385 -0.191  0.094 
     D  4019  4015 6  4020     6     0     0    20    39  -9.139  -7.837  -3.634  -4.316  -4.334  -0.298 
    IL  4020  4020 5  4020     6     1     1    23    42  -2.579  -2.842  -0.760  -4.497  -5.274  -4.934  0.000  0.000  0.000  0.000 
    IR  4021  4021 6  4021     5     1     1    23    42  -2.408  -0.496  -5.920  -4.087  -5.193          0.000  0.000  0.000  0.000 
                                             [ MATP 2532 ]   9119   9126 c g c g
    MP  4022  4021 6  4026     6     2     2    22    40  -9.140  -9.079  -0.021  -7.856  -8.136  -8.531 -3.075 -3.097 -3.114  0.523 -1.386 -3.839  2.483 -2.989 -3.122  0.606 -3.605 -1.226  1.595 -3.310  1.344 -2.086 
    ML  4023  4021 6  4026     6     1     1    21    40  -6.250  -6.596  -1.310  -1.005  -6.446  -3.975  0.368 -0.385 -0.191  0.094 
    MR  4024  4021 6  4026     6     1     1    21    40  -6.988  -5.717  -1.625  -5.695  -0.829  -3.908  0.368 -0.385 -0.191  0.094 
     D  4025  4021 6  4026     6     0     0    19    38  -9.139  -7.837  -3.634  -4.316  -4.334  -0.298 
    IL  4026  4026 5  4026     6     1     1    21    40  -2.579  -2.842  -0.760  -4.497  -5.274  -4.934  0.000  0.000  0.000  0.000 
    IR  4027  4027 6  4027     5     1     1    21    40  -2.408  -0.496  -5.920  -4.087  -5.193          0.000  0.000  0.000  0.000 
                                             [ MATP 2533 ]   9120   9125 u a u a
    MP  4028  4027 6  4032     4     2     2    20    38  -7.032  -7.239  -0.050  -5.653                 -2.498 -2.536 -2.633  0.873 -1.540 -3.463  2.006 -2.715 -2.653  1.212 -3.196 -0.758  2.108 -2.368  0.087 -1.688 
    ML  4029  4027 6  4032     4     1     1    21    39  -3.758  -3.940  -0.507  -2.670                  0.368 -0.385 -0.191  0.094 
    MR  4030  4027 6  4032     4     1     1    20    39  -4.809  -3.838  -1.706  -0.766                  0.368 -0.385 -0.191  0.094 
     D  4031  4027 6  4032     4     0     0    19    38  -4.653  -4.334  -2.350  -0.485                 
    IL  4032  4032 5  4032     4     1     1    22    41  -1.686  -2.369  -1.117  -4.855                  0.000  0.000  0.000  0.000 
    IR  4033  4033 6  4033     3     1     1    21    40  -1.442  -0.798  -4.142                          0.000  0.000  0.000  0.000 
                                             [ MATL 2534 ]   9121      - G - G -
    ML  4034  4033 6  4036     3     1     1    16    35  -8.042  -0.020  -6.697                         -0.664 -2.202  1.498 -1.614 
     D  4035  4033 6  4036     3     0     0    16    34  -6.293  -1.806  -0.512                         
    IL  4036  4036 3  4036     3     1     1    20    38  -1.442  -0.798  -4.142                          0.000  0.000  0.000  0.000 
                                             [ MATL 2535 ]   9122      - A - A -
    ML  4037  4036 3  4039     3     1     1    15    33  -8.042  -0.020  -6.697                          1.751 -2.530 -2.146 -2.088 
     D  4038  4036 3  4039     3     0     0    15    33  -6.293  -1.806  -0.512                         
    IL  4039  4039 3  4039     3     1     1    19    37  -1.442  -0.798  -4.142                          0.000  0.000  0.000  0.000 
                                             [ MATL 2536 ]   9123      - a - A -
    ML  4040  4039 3  4042     3     1     1    13    31  -8.042  -0.020  -6.697                          0.243  0.034 -0.548  0.149 
     D  4041  4039 3  4042     3     0     0    13    32  -6.293  -1.806  -0.512                         
    IL  4042  4042 3  4042     3     1     1    18    36  -1.442  -0.798  -4.142                          0.000  0.000  0.000  0.000 
                                             [ MATL 2537 ]   9124      - a - A -
    ML  4043  4042 3  4045     2     1     1     1     1       *   0.000                                  0.308  0.299 -1.056  0.071 
     D  4044  4042 3  4045     2     0     0     0     0       *   0.000                                 
    IL  4045  4045 3  4045     2     1     1    13    28  -1.823  -0.479                                  0.000  0.000  0.000  0.000 
                                             [ END  2538 ]      -      - - - - -
     E  4046  4045 3    -1     0     0     0     0     0                                                 
                                             [ BEGR 2569 ]      -      - - - - -
     S  4047  3569 1  4048     3    91   150   485   856  -2.608  -0.285  -6.013                         
    IL  4048  4048 2  4048     3    92   151   487   857  -1.240  -0.876  -4.976                          0.000  0.000  0.000  0.000 
                                             [ MATL 2570 ]   9222      - u - U -
    ML  4049  4048 2  4051     3    91   149   485   855  -8.046  -0.019  -6.701                          0.261 -0.613 -0.228  0.372 
     D  4050  4048 2  4051     3    88   147   482   853  -6.256  -1.769  -0.528                         
    IL  4051  4051 3  4051     3    91   150   485   856  -1.442  -0.798  -4.142                          0.000  0.000  0.000  0.000 
                                             [ MATL 2571 ]   9223      - u - G -
    ML  4052  4051 3  4054     3    90   148   484   854  -8.046  -0.054  -4.915                         -0.118  0.062 -0.782  0.539 
     D  4053  4051 3  4054     3    87   146   482   852  -6.256  -1.657  -0.578                         
    IL  4054  4054 3  4054     3    90   149   484   855  -1.442  -0.798  -4.142                          0.000  0.000  0.000  0.000 
                                             [ MATL 2572 ]   9224      - u - C -
    ML  4055  4054 3  4057     3    89   148   483   853  -8.016  -0.020  -6.670                          0.126 -0.070 -0.773  0.455 
     D  4056  4054 3  4057     3    87   145   481   851  -6.512  -2.025  -0.428                         
    IL  4057  4057 3  4057     3    89   148   484   854  -1.442  -0.798  -4.142                          0.000  0.000  0.000  0.000 
                                             [ MATL 2573 ]   9225      - u - G -
    ML  4058  4057 3  4060     3    88   147   482   852  -8.016  -0.080  -4.311                          0.015 -0.510  0.069  0.308 
     D  4059  4057 3  4060     3    86   145   480   851  -6.512  -2.025  -0.428                         
    IL  4060  4060 3  4060     3    88   147   483   853  -1.442  -0.798  -4.142                          0.000  0.000  0.000  0.000 
                                             [ MATL 2574 ]   9226      - c - c -
    ML  4061  4060 3  4063     2    87   146   481   851  -8.347  -0.004                                 -0.269  0.421 -0.998  0.412 
     D  4062  4060 3  4063     2    86   145   480   850  -8.501  -0.004                                 
    IL  4063  4063 3  4063     2    87   146   482   852  -1.823  -0.479                                  0.000  0.000  0.000  0.000 
                                             [ BIF  2575 ]      -      - - - - -
     B  4064  4063 3  4065  4453    86   145   480   850                                                 
                                             [ BEGL 2576 ]      -      - - - - -
     S  4065  4064 1  4066     4     6    51   377   747  -0.081  -6.883  -6.291  -4.918                 
                                             [ MATP 2577 ]   9227   9495 c g C G
    MP  4066  4065 1  4070     6    10    54   377   747  -9.118  -9.057  -0.021  -7.834  -8.113  -8.508 -1.943 -2.053 -2.119  1.116 -1.699 -2.958  1.984 -2.365 -1.562  1.225 -2.722 -0.169  1.551 -2.077  0.243 -1.170 
    ML  4067  4065 1  4070     6     5    48   374   745  -6.250  -6.596  -1.310  -1.005  -6.446  -3.975  0.368 -0.385 -0.191  0.094 
    MR  4068  4065 1  4070     6     5    48   374   744  -6.988  -5.717  -1.625  -5.695  -0.829  -3.908  0.368 -0.385 -0.191  0.094 
     D  4069  4065 1  4070     6     1    42   368   738  -9.460  -8.158  -3.955  -4.637  -4.236  -0.256 
    IL  4070  4070 5  4070     6     6    50   376   746  -2.579  -2.842  -0.760  -4.497  -5.274  -4.934  0.000  0.000  0.000  0.000 
    IR  4071  4071 6  4071     5     6    51   376   746  -2.408  -0.496  -5.920  -4.087  -5.193          0.000  0.000  0.000  0.000 
                                             [ MATP 2578 ]   9228   9494 c g C G
    MP  4072  4071 6  4076     6     8    52   375   745  -9.118  -9.057  -0.040  -7.834  -8.113  -5.981 -1.956 -2.063 -2.134  1.037 -1.914 -2.572  2.171 -2.285 -2.175  1.079 -1.992 -0.497  1.582 -2.272  0.066 -0.891 
    ML  4073  4071 6  4076     6     5    48   372   743  -6.250  -6.596  -1.310  -1.005  -6.446  -3.975  0.368 -0.385 -0.191  0.094 
    MR  4074  4071 6  4076     6     5    47   372   742  -7.005  -5.734  -1.590  -5.712  -0.846  -3.926  0.399 -0.464 -0.052 -0.011 
     D  4075  4071 6  4076     6     1    41   366   737  -9.440  -8.139  -3.936  -4.618  -4.635  -0.237 
    IL  4076  4076 5  4076     6     6    50   374   744  -2.579  -2.842  -0.760  -4.497  -5.274  -4.934  0.000  0.000  0.000  0.000 
    IR  4077  4077 6  4077     5     6    50   374   744  -2.408  -0.496  -5.920  -4.087  -5.193          0.000  0.000  0.000  0.000 
                                             [ MATP 2579 ]   9229   9493 c g G C
    MP  4078  4077 6  4082     6    10    51   373   743  -6.367  -9.040  -0.036  -7.816  -8.096  -8.491 -2.699 -2.543 -2.804  1.157 -2.316 -3.617  1.979 -2.888 -2.841  1.750 -3.362 -0.502  1.631 -2.924  0.135 -1.700 
    ML  4079  4077 6  4082     6     5    47   371   741  -6.250  -6.596  -1.310  -1.005  -6.446  -3.975  0.368 -0.385 -0.191  0.094 
    MR  4080  4077 6  4082     6     4    46   370   741  -6.988  -5.717  -1.625  -5.695  -0.829  -3.908  0.368 -0.385 -0.191  0.094 
     D  4081  4077 6  4082     6     1    41   365   736  -9.667  -8.365  -4.162  -4.844  -2.615  -0.431 
    IL  4082  4082 5  4082     6     6    49   372   742  -2.718  -2.980  -0.672  -4.636  -5.412  -5.072  0.000  0.000  0.000  0.000 
    IR  4083  4083 6  4083     5     6    49   372   742  -2.408  -0.496  -5.920  -4.087  -5.193          0.000  0.000  0.000  0.000 
                                             [ MATP 2580 ]   9231   9492 g c c g
    MP  4084  4083 6  4088     6     9    50   371   741  -9.100  -9.040  -0.021  -7.816  -8.096  -8.491 -2.352 -1.947 -2.369  1.358 -2.404 -3.276  1.622 -2.749 -2.445  1.930 -3.081  0.180  1.420 -2.481 -0.292 -1.515 
    ML  4085  4083 6  4088     6     4    46   369   739  -6.250  -6.596  -1.310  -1.005  -6.446  -3.975  0.368 -0.385 -0.191  0.094 
    MR  4086  4083 6  4088     6     4    45   369   739  -7.170  -5.899  -1.306  -5.877  -1.011  -4.091  0.730 -0.634 -0.346 -0.135 
     D  4087  4083 6  4088     6     1    40   364   734  -9.468  -8.166  -3.963  -4.645  -4.663  -0.232 
    IL  4088  4088 5  4088     6     5    47   370   740  -2.579  -2.842  -0.760  -4.497  -5.274  -4.934  0.000  0.000  0.000  0.000 
    IR  4089  4089 6  4089     5     6    47   370   740  -2.408  -0.496  -5.920  -4.087  -5.193          0.000  0.000  0.000  0.000 
                                             [ MATP 2581 ]   9232   9491 c g C G
    MP  4090  4089 6  4094     6     7    48   369   739  -9.117  -9.056  -0.021  -7.833  -8.113  -8.508 -1.669 -2.206 -2.092  1.098 -1.775 -3.122  2.072 -2.478 -2.319  1.199 -2.876 -0.341  1.668 -2.419  0.191 -1.419 
    ML  4091  4089 6  4094     6     4    45   367   737  -6.250  -6.596  -1.310  -1.005  -6.446  -3.975  0.368 -0.385 -0.191  0.094 
    MR  4092  4089 6  4094     6     3    44   367   737  -6.988  -5.717  -1.625  -5.695  -0.829  -3.908  0.368 -0.385 -0.191  0.094 
     D  4093  4089 6  4094     6     1    40   363   733  -9.468  -8.166  -3.963  -4.645  -4.663  -0.232 
    IL  4094  4094 5  4094     6     5    46   368   739  -2.579  -2.842  -0.760  -4.497  -5.274  -4.934  0.000  0.000  0.000  0.000 
    IR  4095  4095 6  4095     5     5    46   368   738  -2.408  -0.496  -5.920  -4.087  -5.193          0.000  0.000  0.000  0.000 
                                             [ MATP 2582 ]   9233   9490 g c G C
    MP  4096  4095 6  4100     6     6    46   367   737  -9.117  -9.056  -0.030  -7.239  -8.113  -7.172 -2.291 -1.228 -2.496  1.304 -2.399 -3.289  1.772 -2.618 -2.573  1.958 -3.086 -0.261  1.313 -2.590 -0.200 -1.611 
    ML  4097  4095 6  4100     6     3    44   366   736  -6.250  -6.596  -1.310  -1.005  -6.446  -3.975  0.368 -0.385 -0.191  0.094 
    MR  4098  4095 6  4100     6     3    42   365   735  -6.988  -5.717  -1.625  -5.695  -0.829  -3.908  0.368 -0.385 -0.191  0.094 
     D  4099  4095 6  4100     6     0    39   362   733  -9.468  -8.166  -3.963  -2.279  -4.663  -0.545 
    IL  4100  4100 5  4100     6     4    44   366   737  -2.579  -2.842  -0.760  -4.497  -5.274  -4.934  0.000  0.000  0.000  0.000 
    IR  4101  4101 6  4101     5     4    44   366   736  -2.408  -0.496  -5.920  -4.087  -5.193          0.000  0.000  0.000  0.000 
                                             [ MATP 2583 ]   9234   9489 c g C G
    MP  4102  4101 6  4106     4     4    44   365   736  -5.311  -7.156  -0.246  -3.007                 -1.308 -1.801 -1.970  1.375 -1.788 -2.804  1.577 -2.277 -2.034  1.458 -2.590 -0.224  1.446 -2.027  0.371 -0.835 
    ML  4103  4101 6  4106     4     3    43   364   735  -3.962  -4.145  -0.429  -2.874                  0.200  0.067 -0.544  0.160 
    MR  4104  4101 6  4106     4     1    40   363   733  -4.809  -3.838  -1.706  -0.766                  0.368 -0.385 -0.191  0.094 
     D  4105  4101 6  4106     4     0    39   361   732  -4.800  -4.481  -2.497  -0.430                 
    IL  4106  4106 5  4106     4     4    44   365   736  -1.644  -2.537  -1.068  -5.023                  0.000  0.000  0.000  0.000 
    IR  4107  4107 6  4107     3     4    44   365   735  -1.442  -0.798  -4.142                          0.000  0.000  0.000  0.000 
                                             [ MATL 2584 ]   9237      - u - C -
    ML  4108  4107 6  4110     3     5    44   364   734  -7.878  -0.022  -6.532                          0.338 -0.410 -0.621  0.414 
     D  4109  4107 6  4110     3     0    38   360   731  -7.269  -1.504  -0.642                         
    IL  4110  4110 3  4110     3     3    43   364   734  -1.442  -0.798  -4.142                          0.000  0.000  0.000  0.000 
                                             [ MATL 2585 ]   9238      - u - C -
    ML  4111  4110 3  4113     3     4    43   363   733  -7.950  -0.021  -6.604                          0.046 -0.462 -0.744  0.718 
     D  4112  4110 3  4113     3     0    37   359   729  -6.934  -1.733  -0.533                         
    IL  4113  4113 3  4113     3     3    42   363   733  -1.442  -0.798  -4.142                          0.000  0.000  0.000  0.000 
                                             [ MATL 2586 ]   9239      - u - G -
    ML  4114  4113 3  4116     3     4    42   362   732  -6.534  -0.030  -6.635                          0.136 -0.541 -0.496  0.589 
     D  4115  4113 3  4116     3     0    36   358   728  -6.754  -2.267  -0.353                         
    IL  4116  4116 3  4116     3     2    41   362   732  -1.389  -0.826  -4.210                          0.000  0.000  0.000  0.000 
                                             [ MATL 2587 ]   9243      - a - a -
    ML  4117  4116 3  4119     3     3    41   361   731  -7.981  -0.020  -6.635                          0.380 -0.674 -0.276  0.317 
     D  4118  4116 3  4119     3     0    35   357   727  -6.754  -2.151  -0.385                         
    IL  4119  4119 3  4119     3     2    41   361   731  -1.442  -0.798  -4.142                          0.000  0.000  0.000  0.000 
                                             [ MATL 2588 ]   9244      - U - u -
    ML  4120  4119 3  4122     3     2    41   360   730  -7.985  -0.068  -4.567                         -0.313 -0.413 -1.187  1.003 
     D  4121  4119 3  4122     3     0    34   356   726  -6.728  -2.242  -0.360                         
    IL  4122  4122 3  4122     3     2    40   360   730  -1.442  -0.798  -4.142                          0.000  0.000  0.000  0.000 
                                             [ MATL 2589 ]   9245      - a - u -
    ML  4123  4122 3  4125     3     3    40   359   729  -6.752  -0.029  -6.592                          0.738 -0.780 -0.159 -0.228 
     D  4124  4122 3  4125     3     0    34   355   725  -6.998  -2.511  -0.292                         
    IL  4125  4125 3  4125     3     2    40   359   729  -1.430  -0.802  -4.176                          0.000  0.000  0.000  0.000 
                                             [ MATL 2590 ]   9248      - g - g -
    ML  4126  4125 3  4128     3     3    40   358   728  -7.938  -0.021  -6.592                          0.118 -0.666  0.289  0.088 
     D  4127  4125 3  4128     3     0    33   354   724  -6.998  -2.154  -0.382                         
    IL  4128  4128 3  4128     3     2    39   358   728  -1.442  -0.798  -4.142                          0.000  0.000  0.000  0.000 
                                             [ MATL 2591 ]   9249      - u - C -
    ML  4129  4128 3  4131     3     3    39   357   727  -7.951  -0.021  -6.605                          0.354 -0.222 -0.832  0.382 
     D  4130  4128 3  4131     3     0    33   353   723  -6.925  -2.438  -0.309                         
    IL  4131  4131 3  4131     3     1    38   357   727  -1.442  -0.798  -4.142                          0.000  0.000  0.000  0.000 
                                             [ MATL 2592 ]   9250      - u - C -
    ML  4132  4131 3  4134     3     2    38   356   726  -7.951  -0.021  -6.605                         -0.146 -0.100 -0.911  0.707 
     D  4133  4131 3  4134     3     0    32   352   723  -6.925  -2.438  -0.309                         
    IL  4134  4134 3  4134     3     1    37   356   727  -1.442  -0.798  -4.142                          0.000  0.000  0.000  0.000 
                                             [ MATL 2593 ]   9251      - g - G -
    ML  4135  4134 3  4137     3     2    37   355   725  -7.951  -0.021  -6.605                          0.133 -1.322  0.883 -0.603 
     D  4136  4134 3  4137     3     0    32   352   722  -6.925  -1.591  -0.600                         
    IL  4137  4137 3  4137     3     1    37   355   726  -1.442  -0.798  -4.142                          0.000  0.000  0.000  0.000 
                                             [ MATL 2594 ]   9252      - a - A -
    ML  4138  4137 3  4140     3     2    36   354   724  -7.990  -0.020  -6.644                          0.421 -0.630 -0.139  0.147 
     D  4139  4137 3  4140     3     0    31   350   721  -6.695  -2.208  -0.370                         
    IL  4140  4140 3  4140     3     1    36   354   725  -1.442  -0.798  -4.142                          0.000  0.000  0.000  0.000 
                                             [ MATL 2595 ]   9253      - a - C -
    ML  4141  4140 3  4143     3     2    36   353   723  -7.990  -0.020  -6.644                          0.655 -0.231 -0.642 -0.100 
     D  4142  4140 3  4143     3     0    30   349   720  -6.695  -2.013  -0.429                         
    IL  4143  4143 3  4143     3     1    35   353   724  -1.442  -0.798  -4.142                          0.000  0.000  0.000  0.000 
                                             [ MATL 2596 ]   9254      - u - C -
    ML  4144  4143 3  4146     3     2    35   352   722  -7.997  -0.020  -6.651                          0.080 -0.294 -0.547  0.529 
     D  4145  4143 3  4146     3     0    29   348   719  -6.649  -2.162  -0.383                         
    IL  4146  4146 3  4146     3     1    34   352   723  -1.442  -0.798  -4.142                          0.000  0.000  0.000  0.000 
                                             [ MATL 2597 ]   9255      - A - C -
    ML  4147  4146 3  4149     3     1    34   351   721  -7.997  -0.020  -6.651                          1.071 -0.930 -0.676 -0.418 
     D  4148  4146 3  4149     3     0    29   347   718  -6.649  -2.162  -0.383                         
    IL  4149  4149 3  4149     3     1    33   351   722  -1.442  -0.798  -4.142                          0.000  0.000  0.000  0.000 
                                             [ MATL 2598 ]   9256      - a - a -
    ML  4150  4149 3  4152     3     1    33   350   720  -7.997  -0.020  -6.651                          0.390 -0.220 -0.587  0.221 
     D  4151  4149 3  4152     3     0    28   347   717  -6.649  -2.162  -0.383                         
    IL  4152  4152 3  4152     3     1    33   350   721  -1.442  -0.798  -4.142                          0.000  0.000  0.000  0.000 
                                             [ MATL 2599 ]   9257      - a - C -
    ML  4153  4152 3  4155     3     1    32   349   719  -7.997  -0.020  -6.651                          0.382 -0.685  0.229 -0.147 
     D  4154  4152 3  4155     3     0    27   346   716  -6.649  -2.162  -0.383                         
    IL  4155  4155 3  4155     3     1    32   349   720  -1.442  -0.798  -4.142                          0.000  0.000  0.000  0.000 
                                             [ MATL 2600 ]   9258      - a - a -
    ML  4156  4155 3  4158     3     1    31   348   718  -7.997  -0.020  -6.651                          0.999 -0.885 -0.403 -0.508 
     D  4157  4155 3  4158     3     0    27   345   715  -6.649  -2.162  -0.383                         
    IL  4158  4158 3  4158     3     1    31   349   719  -1.442  -0.798  -4.142                          0.000  0.000  0.000  0.000 
                                             [ MATL 2601 ]   9259      - a - u -
    ML  4159  4158 3  4161     3     1    30   347   717  -7.997  -0.020  -6.651                          0.847 -0.556 -0.762 -0.103 
     D  4160  4158 3  4161     3     0    26   344   714  -6.649  -2.162  -0.383                         
    IL  4161  4161 3  4161     3     1    30   348   718  -1.442  -0.798  -4.142                          0.000  0.000  0.000  0.000 
                                             [ MATL 2602 ]   9260      - U - U -
    ML  4162  4161 3  4164     3     1    29   346   716  -7.997  -0.065  -4.648                         -0.227 -0.620 -1.094  1.019 
     D  4163  4161 3  4164     3     0    26   343   714  -6.649  -2.162  -0.383                         
    IL  4164  4164 3  4164     3     1    30   347   717  -1.442  -0.798  -4.142                          0.000  0.000  0.000  0.000 
                                             [ MATL 2603 ]   9261      - A - A -
    ML  4165  4164 3  4167     3     1    29   345   716  -7.953  -0.358  -2.214                          1.369 -1.313 -1.257 -0.747 
     D  4166  4164 3  4167     3     0    25   343   713  -6.917  -2.430  -0.311                         
    IL  4167  4167 3  4167     3     1    30   346   716  -1.442  -0.798  -4.142                          0.000  0.000  0.000  0.000 
                                             [ MATL 2604 ]   9262      - u - g -
    ML  4168  4167 3  4170     3     1    29   345   715  -8.037  -0.023  -6.355                          0.089 -0.672  0.094  0.312 
     D  4169  4167 3  4170     3     0    25   342   713  -6.974  -1.038  -0.986                         
    IL  4170  4170 3  4170     3     1    29   345   715  -1.925  -0.554  -4.164                          0.000  0.000  0.000  0.000 
                                             [ MATR 2605 ]      -   9488 - a - a
    MR  4171  4170 3  4173     3     1    29   344   714  -8.217  -0.021  -6.535                          0.391 -0.454 -0.326  0.215 
     D  4172  4170 3  4173     3     0    23   341   711  -7.568  -1.649  -0.565                         
    IR  4173  4173 3  4173     3     1    28   344   714  -1.925  -0.554  -4.164                          0.000  0.000  0.000  0.000 
                                             [ MATR 2606 ]      -   9487 - u - G
    MR  4174  4173 3  4176     3     1    28   343   713  -8.289  -0.020  -6.606                          0.298 -0.506 -0.358  0.363 
     D  4175  4173 3  4176     3     0    22   340   710  -7.300  -1.212  -0.831                         
    IR  4176  4176 3  4176     3     1    27   343   713  -1.925  -0.554  -4.164                          0.000  0.000  0.000  0.000 
                                             [ MATR 2607 ]      -   9486 - u - C
    MR  4177  4176 3  4179     3     1    27   342   712  -8.372  -0.018  -6.690                          0.230 -0.210 -0.700  0.430 
     D  4178  4176 3  4179     3     0    21   338   709  -6.881  -1.956  -0.447                         
    IR  4179  4179 3  4179     3     1    26   342   712  -1.925  -0.554  -4.164                          0.000  0.000  0.000  0.000 
                                             [ MATR 2608 ]      -   9485 - a - a
    MR  4180  4179 3  4182     3     1    26   341   711  -8.376  -0.018  -6.694                          0.519 -0.147 -0.852  0.150 
     D  4181  4179 3  4182     3     0    20   338   708  -6.855  -1.924  -0.458                         
    IR  4182  4182 3  4182     3     1    25   341   711  -1.925  -0.554  -4.164                          0.000  0.000  0.000  0.000 
                                             [ MATR 2609 ]      -   9484 - a - A
    MR  4183  4182 3  4185     3     1    25   340   710  -8.381  -0.018  -6.698                          0.831 -0.540 -0.556 -0.229 
     D  4184  4182 3  4185     3     0    19   337   707  -6.827  -2.005  -0.430                         
    IR  4185  4185 3  4185     3     1    25   340   710  -1.925  -0.554  -4.164                          0.000  0.000  0.000  0.000 
                                             [ MATR 2610 ]      -   9483 - a - C
    MR  4186  4185 3  4188     3     1    25   339   709  -8.381  -0.018  -6.698                          0.573 -0.358 -0.600  0.101 
     D  4187  4185 3  4188     3     0    19   336   706  -6.827  -1.760  -0.523                         
    IR  4188  4188 3  4188     3     1    24   339   709  -1.925  -0.554  -4.164                          0.000  0.000  0.000  0.000 
                                             [ MATR 2611 ]      -   9482 - u - C
    MR  4189  4188 3  4191     3     1    24   338   708  -8.391  -0.018  -6.709                         -0.001 -0.028 -0.726  0.501 
     D  4190  4188 3  4191     3     0    18   335   705  -6.759  -1.937  -0.455                         
    IR  4191  4191 3  4191     3     1    23   338   708  -1.925  -0.554  -4.164                          0.000  0.000  0.000  0.000 
                                             [ MATR 2612 ]      -   9481 - u - a
    MR  4192  4191 3  4194     3     1    23   337   707  -8.391  -0.018  -6.709                         -0.106 -0.204 -0.621  0.635 
     D  4193  4191 3  4194     3     0    17   334   704  -6.759  -1.937  -0.455                         
    IR  4194  4194 3  4194     3     1    22   337   707  -1.925  -0.554  -4.164                          0.000  0.000  0.000  0.000 
                                             [ MATR 2613 ]      -   9480 - U - U
    MR  4195  4194 3  4197     3     1    22   336   706  -8.391  -0.018  -6.709                         -0.538 -0.762 -0.944  1.139 
     D  4196  4194 3  4197     3     0    16   333   703  -6.759  -1.937  -0.455                         
    IR  4197  4197 3  4197     3     1    21   336   706  -1.925  -0.554  -4.164                          0.000  0.000  0.000  0.000 
                                             [ MATR 2614 ]      -   9479 - u - U
    MR  4198  4197 3  4200     3     1    21   335   705  -8.391  -0.018  -6.709                          0.244 -0.683 -0.914  0.733 
     D  4199  4197 3  4200     3     0    16   332   702  -6.759  -1.937  -0.455                         
    IR  4200  4200 3  4200     3     1    21   335   705  -1.925  -0.554  -4.164                          0.000  0.000  0.000  0.000 
                                             [ MATR 2615 ]      -   9478 - a - a
    MR  4201  4200 3  4203     3     1    21   334   704  -8.391  -0.018  -6.709                          0.879 -0.654 -0.682 -0.149 
     D  4202  4200 3  4203     3     0    15   331   701  -6.759  -1.937  -0.455                         
    IR  4203  4203 3  4203     3     1    20   334   704  -1.925  -0.554  -4.164                          0.000  0.000  0.000  0.000 
                                             [ MATR 2616 ]      -   9477 - a - a
    MR  4204  4203 3  4206     3     1    20   333   703  -8.391  -0.018  -6.709                          0.549 -0.545 -0.970  0.424 
     D  4205  4203 3  4206     3     0    14   330   700  -6.759  -1.937  -0.455                         
    IR  4206  4206 3  4206     3     1    19   333   703  -1.925  -0.554  -4.164                          0.000  0.000  0.000  0.000 
                                             [ MATR 2617 ]      -   9476 - u - u
    MR  4207  4206 3  4209     3     1    19   332   702  -8.391  -0.018  -6.709                          0.200 -0.293 -0.541  0.430 
     D  4208  4206 3  4209     3     0    14   329   699  -6.759  -1.937  -0.455                         
    IR  4209  4209 3  4209     3     1    18   332   703  -1.925  -0.554  -4.164                          0.000  0.000  0.000  0.000 
                                             [ MATR 2618 ]      -   9475 - u - a
    MR  4210  4209 3  4212     3     1    18   331   701  -8.391  -0.028  -5.965                          0.278 -0.565 -0.344  0.404 
     D  4211  4209 3  4212     3     0    13   328   698  -6.759  -1.937  -0.455                         
    IR  4212  4212 3  4212     3     1    18   331   702  -1.925  -0.554  -4.164                          0.000  0.000  0.000  0.000 
                                             [ MATR 2619 ]      -   9474 - u - u
    MR  4213  4212 3  4215     3     1    17   330   700  -8.382  -0.018  -6.700                         -0.139 -0.345 -1.070  0.870 
     D  4214  4212 3  4215     3     0    12   327   697  -6.820  -1.997  -0.433                         
    IR  4215  4215 3  4215     3     1    17   330   701  -1.925  -0.554  -4.164                          0.000  0.000  0.000  0.000 
                                             [ MATR 2620 ]      -   9473 - u - u
    MR  4216  4215 3  4218     3     1    16   329   699  -8.382  -0.018  -6.700                          0.367 -0.691 -0.699  0.561 
     D  4217  4215 3  4218     3     0    12   326   696  -6.820  -1.997  -0.433                         
    IR  4218  4218 3  4218     3     1    16   329   700  -1.925  -0.554  -4.164                          0.000  0.000  0.000  0.000 
                                             [ MATR 2621 ]      -   9472 - A - A
    MR  4219  4218 3  4221     3     1    15   328   698  -8.382  -0.018  -6.700                          1.056 -0.986 -0.692 -0.329 
     D  4220  4218 3  4221     3     0    11   325   695  -6.820  -1.997  -0.433                         
    IR  4221  4221 3  4221     3     1    15   328   699  -1.925  -0.554  -4.164                          0.000  0.000  0.000  0.000 
                                             [ MATR 2622 ]      -   9471 - a - A
    MR  4222  4221 3  4224     3     1    15   327   697  -8.382  -0.018  -6.700                          0.369 -0.595 -0.323  0.319 
     D  4223  4221 3  4224     3     0    10   324   694  -6.820  -1.997  -0.433                         
    IR  4224  4224 3  4224     3     1    14   327   698  -1.925  -0.554  -4.164                          0.000  0.000  0.000  0.000 
                                             [ MATR 2623 ]      -   9470 - u - G
    MR  4225  4224 3  4227     3     1    14   326   697  -8.382  -0.070  -4.499                          0.112 -0.225 -0.075  0.156 
     D  4226  4224 3  4227     3     0    10   323   694  -6.820  -1.997  -0.433                         
    IR  4227  4227 3  4227     3     1    14   327   697  -1.925  -0.554  -4.164                          0.000  0.000  0.000  0.000 
                                             [ MATR 2624 ]      -   9469 - u - c
    MR  4228  4227 3  4230     3     1    13   325   696  -8.331  -0.024  -6.240                          0.081 -0.244 -0.258  0.335 
     D  4229  4227 3  4230     3     0     9   323   693  -7.104  -1.325  -0.753                         
    IR  4230  4230 3  4230     3     1    13   326   696  -1.925  -0.554  -4.164                          0.000  0.000  0.000  0.000 
                                             [ MATR 2625 ]      -   9468 - u - U
    MR  4231  4230 3  4233     3     1    12   324   695  -8.381  -0.018  -6.699                          0.080 -0.415 -0.065  0.306 
     D  4232  4230 3  4233     3     0     8   321   692  -6.823  -2.000  -0.432                         
    IR  4233  4233 3  4233     3     1    12   325   695  -1.925  -0.554  -4.164                          0.000  0.000  0.000  0.000 
                                             [ MATR 2626 ]      -   9467 - u - U
    MR  4234  4233 3  4236     3     1    11   323   694  -6.646  -0.029  -6.699                         -0.117  0.024 -0.630  0.500 
     D  4235  4233 3  4236     3     0     8   321   691  -6.823  -2.000  -0.432                         
    IR  4236  4236 3  4236     3     1    11   324   694  -1.958  -0.539  -4.197                          0.000  0.000  0.000  0.000 
                                             [ MATR 2627 ]      -   9465 - u - C
    MR  4237  4236 3  4239     3     1    10   322   693  -8.381  -0.057  -4.804                          0.021  0.048 -0.758  0.444 
     D  4238  4236 3  4239     3     0     7   320   690  -6.823  -2.000  -0.432                         
    IR  4239  4239 3  4239     3     1    10   323   693  -1.925  -0.554  -4.164                          0.000  0.000  0.000  0.000 
                                             [ MATR 2628 ]      -   9464 - u - C
    MR  4240  4239 3  4242     3     1     9   321   692  -8.343  -0.030  -5.845                          0.147 -0.333 -0.187  0.287 
     D  4241  4239 3  4242     3     0     7   319   689  -7.042  -2.220  -0.363                         
    IR  4242  4242 3  4242     3     1     9   322   692  -1.925  -0.554  -4.164                          0.000  0.000  0.000  0.000 
                                             [ MATR 2629 ]      -   9463 - u - G
    MR  4243  4242 3  4245     3     1     8   321   691  -8.332  -0.019  -6.650                          0.282 -0.282 -0.485  0.318 
     D  4244  4242 3  4245     3     0     7   319   689  -7.098  -2.276  -0.347                         
    IR  4245  4245 3  4245     3     1     9   321   691  -1.925  -0.554  -4.164                          0.000  0.000  0.000  0.000 
                                             [ MATR 2630 ]      -   9462 - u - C
    MR  4246  4245 3  4248     2     1     7   320   690  -8.328  -0.004                                  0.193  0.047 -0.967  0.392 
     D  4247  4245 3  4248     2     0     6   319   689  -5.165  -0.041                                 
    IR  4248  4248 3  4248     2     1     8   320   690  -1.823  -0.479                                  0.000  0.000  0.000  0.000 
                                             [ BIF  2631 ]      -      - - - - -
     B  4249  4248 3  4250  4291     0     6   319   689                                                 
                                             [ BEGL 2632 ]      -      - - - - -
     S  4250  4249 1  4251     4     0     0    32    57  -0.181  -6.883  -6.291  -3.367                 
                                             [ MATP 2633 ]   9263   9286 g c G C
    MP  4251  4250 1  4255     6     2     2    32    57  -9.044  -8.984  -0.022  -7.760  -8.040  -8.435 -1.768 -1.896 -2.426  1.386 -2.500 -2.906  1.326 -2.772 -2.536  2.286 -3.025  0.193  1.020 -2.492 -0.350 -1.439 
    ML  4252  4250 1  4255     6     1     1    30    56  -6.250  -6.596  -1.310  -1.005  -6.446  -3.975  0.368 -0.385 -0.191  0.094 
    MR  4253  4250 1  4255     6     1     1    30    56  -6.988  -5.717  -1.625  -5.695  -0.829  -3.908  0.368 -0.385 -0.191  0.094 
     D  4254  4250 1  4255     6     0     0    26    52 -10.170  -8.868  -4.665  -5.347  -5.365  -0.138 
    IL  4255  4255 5  4255     6     1     1    31    57  -2.579  -2.842  -0.760  -4.497  -5.274  -4.934  0.000  0.000  0.000  0.000 
    IR  4256  4256 6  4256     5     1     1    31    57  -2.408  -0.496  -5.920  -4.087  -5.193          0.000  0.000  0.000  0.000 
                                             [ MATP 2634 ]   9264   9285 g c g c
    MP  4257  4256 6  4261     6     2     2    30    55  -9.044  -8.984  -0.024  -7.760  -7.619  -8.435 -2.197 -2.121 -2.119  1.421 -1.675 -3.012  1.656 -2.600 -2.415  1.911 -2.948 -0.284  1.358 -2.334 -0.203 -1.477 
    ML  4258  4256 6  4261     6     1     1    28    54  -6.250  -6.596  -1.310  -1.005  -6.446  -3.975  0.368 -0.385 -0.191  0.094 
    MR  4259  4256 6  4261     6     1     1    28    54  -6.988  -5.717  -1.625  -5.695  -0.829  -3.908  0.368 -0.385 -0.191  0.094 
     D  4260  4256 6  4261     6     0     0    25    50 -10.170  -8.868  -4.665  -5.347  -5.365  -0.138 
    IL  4261  4261 5  4261     6     1     1    29    55  -2.579  -2.842  -0.760  -4.497  -5.274  -4.934  0.000  0.000  0.000  0.000 
    IR  4262  4262 6  4262     5     1     1    29    55  -2.408  -0.496  -5.920  -4.087  -5.193          0.000  0.000  0.000  0.000 
                                             [ MATP 2635 ]   9265   9284 c g G C
    MP  4263  4262 6  4267     6     2     2    28    53  -9.043  -8.982  -0.022  -7.758  -8.038  -8.433 -1.674 -1.690 -1.865  1.240 -1.848 -2.229  1.621 -2.193 -1.921  1.557 -1.960 -0.231  1.429 -1.264  0.037 -0.991 
    ML  4264  4262 6  4267     6     1     1    27    52  -6.250  -6.596  -1.310  -1.005  -6.446  -3.975  0.368 -0.385 -0.191  0.094 
    MR  4265  4262 6  4267     6     1     1    27    52  -7.008  -5.737  -1.646  -5.715  -0.813  -3.929  0.334 -0.376 -0.230  0.158 
     D  4266  4262 6  4267     6     0     0    24    49 -10.170  -8.868  -4.665  -5.347  -5.365  -0.138 
    IL  4267  4267 5  4267     6     1     1    27    53  -2.579  -2.842  -0.760  -4.497  -5.274  -4.934  0.000  0.000  0.000  0.000 
    IR  4268  4268 6  4268     5     1     1    27    53  -2.408  -0.496  -5.920  -4.087  -5.193          0.000  0.000  0.000  0.000 
                                             [ MATP 2636 ]   9266   9283 c g c g
    MP  4269  4268 6  4273     4     2     2    26    51  -6.771  -4.330  -0.124  -5.393                 -1.822 -1.931 -1.890  1.248 -1.892 -2.635  1.866 -1.518 -2.055  1.275 -2.613 -0.378  1.561 -1.996  0.100 -0.942 
    ML  4270  4268 6  4273     4     1     1    26    51  -3.758  -3.940  -0.507  -2.670                  0.368 -0.385 -0.191  0.094 
    MR  4271  4268 6  4273     4     1     1    26    51  -4.833  -3.862  -1.729  -0.750                  0.336 -0.286 -0.260  0.115 
     D  4272  4268 6  4273     4     0     0    23    49  -5.637  -5.319  -3.025  -0.265                 
    IL  4273  4273 5  4273     4     1     1    28    53  -1.686  -2.369  -1.117  -4.855                  0.000  0.000  0.000  0.000 
    IR  4274  4274 6  4274     3     1     1    28    53  -1.042  -1.079  -4.611                          0.000  0.000  0.000  0.000 
                                             [ MATL 2637 ]   9267      - u - u -
    ML  4275  4274 6  4277     3     1     1    18    36  -7.813  -0.028  -6.106                         -0.133 -0.447 -0.810  0.836 
     D  4276  4274 6  4277     3     0     0    16    35  -7.507  -3.020  -0.199                         
    IL  4277  4277 3  4277     3     1     1    21    39  -1.442  -0.798  -4.142                          0.000  0.000  0.000  0.000 
                                             [ MATL 2638 ]   9268      - a - u -
    ML  4278  4277 3  4280     3     1     1    16    35  -7.809  -0.040  -5.461                          0.279 -0.032 -0.563  0.178 
     D  4279  4277 3  4280     3     0     0    15    33  -7.522  -3.035  -0.197                         
    IL  4280  4280 3  4280     3     1     1    20    38  -1.442  -0.798  -4.142                          0.000  0.000  0.000  0.000 
                                             [ MATL 2639 ]   9269      - u - A -
    ML  4281  4280 3  4283     3     1     1    15    33  -7.792  -0.129  -3.627                          0.057  0.050 -0.552  0.313 
     D  4282  4280 3  4283     3     0     0    14    32  -7.574  -3.087  -0.189                         
    IL  4283  4283 3  4283     3     1     1    19    37  -1.442  -0.798  -4.142                          0.000  0.000  0.000  0.000 
                                             [ MATL 2640 ]   9270      - a - G -
    ML  4284  4283 3  4286     3     1     1    13    32  -7.688  -0.147  -3.446                          0.228 -0.281 -0.157  0.149 
     D  4285  4283 3  4286     3     0     0    12    31  -7.857  -3.370  -0.154                         
    IL  4286  4286 3  4286     3     1     1    18    36  -1.442  -0.798  -4.142                          0.000  0.000  0.000  0.000 
                                             [ MATL 2641 ]   9271      - u - A -
    ML  4287  4286 3  4289     2     1     1     1     1       *   0.000                                  0.051 -0.215 -0.079  0.209 
     D  4288  4286 3  4289     2     0     0     0     0       *   0.000                                 
    IL  4289  4289 3  4289     2     1     1    13    28  -1.823  -0.479                                  0.000  0.000  0.000  0.000 
                                             [ END  2642 ]      -      - - - - -
     E  4290  4289 3    -1     0     0     0     0     0                                                 
                                             [ BEGR 2643 ]      -      - - - - -
     S  4291  4249 1  4292     3     0     0   307   677  -5.025  -0.268  -2.848                         
    IL  4292  4292 2  4292     3     1     3   308   679  -1.535  -0.733  -4.235                          0.000  0.000  0.000  0.000 
                                             [ MATL 2644 ]   9288      - u - C -
    ML  4293  4292 2  4295     3     1     4   307   677  -7.855  -0.022  -6.509                          0.055 -0.142 -0.409  0.381 
     D  4294  4292 2  4295     3     0     0   303   673  -7.359  -2.872  -0.222                         
    IL  4295  4295 3  4295     3     1     2   307   678  -1.442  -0.798  -4.142                          0.000  0.000  0.000  0.000 
                                             [ MATL 2645 ]   9289      - a - A -
    ML  4296  4295 3  4298     3     1     4   306   677  -7.855  -0.022  -6.509                          0.476 -0.549 -0.362  0.199 
     D  4297  4295 3  4298     3     0     0   302   672  -7.359  -2.766  -0.240                         
    IL  4298  4298 3  4298     3     1     2   307   677  -1.442  -0.798  -4.142                          0.000  0.000  0.000  0.000 
                                             [ MATL 2646 ]   9290      - a - A -
    ML  4299  4298 3  4301     3     1     4   305   676  -7.859  -0.022  -6.513                          0.449 -0.636 -0.009 -0.003 
     D  4300  4298 3  4301     3     0     0   301   671  -7.344  -2.408  -0.312                         
    IL  4301  4301 3  4301     3     1     2   306   676  -1.442  -0.798  -4.142                          0.000  0.000  0.000  0.000 
                                             [ MATL 2647 ]   9291      - a - a -
    ML  4302  4301 3  4304     3     1     3   304   675  -7.878  -0.022  -6.532                          0.472 -0.546 -0.151  0.039 
     D  4303  4301 3  4304     3     0     0   300   671  -7.269  -2.641  -0.263                         
    IL  4304  4304 3  4304     3     1     2   305   675  -1.442  -0.798  -4.142                          0.000  0.000  0.000  0.000 
                                             [ MATL 2648 ]   9292      - u - G -
    ML  4305  4304 3  4307     3     1     3   303   674  -7.883  -0.022  -6.537                          0.193 -0.369 -0.146  0.237 
     D  4306  4304 3  4307     3     0     0   300   670  -7.248  -2.129  -0.387                         
    IL  4307  4307 3  4307     3     1     1   304   674  -1.442  -0.798  -4.142                          0.000  0.000  0.000  0.000 
                                             [ MATL 2649 ]   9293      - u - G -
    ML  4308  4307 3  4310     3     1     3   302   673  -7.911  -0.021  -6.565                          0.055  0.081 -0.531  0.277 
     D  4309  4307 3  4310     3     0     0   299   669  -7.126  -2.138  -0.385                         
    IL  4310  4310 3  4310     3     1     1   303   673  -1.442  -0.798  -4.142                          0.000  0.000  0.000  0.000 
                                             [ MATL 2650 ]   9294      - u - C -
    ML  4311  4310 3  4313     3     1     3   301   672  -7.932  -0.021  -6.586                          0.255 -0.037 -0.684  0.275 
     D  4312  4310 3  4313     3     0     0   298   668  -7.026  -2.539  -0.286                         
    IL  4313  4313 3  4313     3     1     1   302   672  -1.442  -0.798  -4.142                          0.000  0.000  0.000  0.000 
                                             [ MATL 2651 ]   9295      - a - a -
    ML  4314  4313 3  4316     3     1     2   300   671  -7.932  -0.021  -6.586                          0.319 -0.268 -0.375  0.203 
     D  4315  4313 3  4316     3     0     0   297   667  -7.026  -2.123  -0.391                         
    IL  4316  4316 3  4316     3     1     1   301   671  -1.442  -0.798  -4.142                          0.000  0.000  0.000  0.000 
                                             [ MATL 2652 ]   9296      - u - C -
    ML  4317  4316 3  4319     3     1     2   299   670  -7.949  -0.021  -6.603                          0.310 -0.391 -0.518  0.378 
     D  4318  4316 3  4319     3     0     0   296   666  -6.940  -1.569  -0.611                         
    IL  4319  4319 3  4319     3     1     1   300   670  -1.442  -0.798  -4.142                          0.000  0.000  0.000  0.000 
                                             [ MATL 2653 ]   9297      - a - G -
    ML  4320  4319 3  4322     3     1     2   298   669  -7.989  -0.020  -6.643                          0.538 -0.527 -0.265  0.032 
     D  4321  4319 3  4322     3     0     0   295   665  -6.698  -2.211  -0.369                         
    IL  4322  4322 3  4322     3     1     1   299   669  -1.442  -0.798  -4.142                          0.000  0.000  0.000  0.000 
                                             [ MATL 2654 ]   9298      - u - U -
    ML  4323  4322 3  4325     3     1     1   298   668  -7.989  -0.020  -6.643                          0.196 -0.332 -0.647  0.507 
     D  4324  4322 3  4325     3     0     0   294   664  -6.698  -2.211  -0.369                         
    IL  4325  4325 3  4325     3     1     1   298   668  -1.442  -0.798  -4.142                          0.000  0.000  0.000  0.000 
                                             [ MATL 2655 ]   9299      - u - G -
    ML  4326  4325 3  4328     3     1     1   297   667  -7.989  -0.020  -6.643                          0.188 -0.278 -0.338  0.316 
     D  4327  4325 3  4328     3     0     0   293   663  -6.698  -2.211  -0.369                         
    IL  4328  4328 3  4328     3     1     1   297   667  -1.442  -0.798  -4.142                          0.000  0.000  0.000  0.000 
                                             [ MATL 2656 ]   9300      - u - u -
    ML  4329  4328 3  4331     3     1     1   296   666  -7.989  -0.028  -6.053                          0.105 -0.242 -0.278  0.327 
     D  4330  4328 3  4331     3     0     0   292   662  -6.698  -2.211  -0.369                         
    IL  4331  4331 3  4331     3     1     1   296   666  -1.442  -0.798  -4.142                          0.000  0.000  0.000  0.000 
                                             [ MATL 2657 ]   9301      - u - C -
    ML  4332  4331 3  4334     3     1     1   295   665  -6.670  -0.029  -6.636                          0.174 -0.248 -0.304  0.286 
     D  4333  4331 3  4334     3     0     0   291   661  -6.745  -2.258  -0.355                         
    IL  4334  4334 3  4334     3     1     1   295   665  -1.309  -0.878  -4.257                          0.000  0.000  0.000  0.000 
                                             [ MATL 2658 ]   9308      - a - a -
    ML  4335  4334 3  4337     3     1     1   294   664  -7.982  -0.020  -6.636                          0.282 -0.407 -0.077  0.113 
     D  4336  4334 3  4337     3     0     0   290   660  -6.745  -2.258  -0.355                         
    IL  4337  4337 3  4337     3     1     1   294   664  -1.442  -0.798  -4.142                          0.000  0.000  0.000  0.000 
                                             [ MATL 2659 ]   9309      - u - u -
    ML  4338  4337 3  4340     3     1     1   293   663  -7.982  -0.020  -6.636                         -0.040  0.017 -0.539  0.409 
     D  4339  4337 3  4340     3     0     0   289   659  -6.745  -2.258  -0.355                         
    IL  4340  4340 3  4340     3     1     1   293   663  -1.442  -0.798  -4.142                          0.000  0.000  0.000  0.000 
                                             [ MATL 2660 ]   9310      - a - u -
    ML  4341  4340 3  4343     3     1     1   292   662  -7.982  -0.020  -6.636                          0.467 -0.519 -0.541  0.301 
     D  4342  4340 3  4343     3     0     0   288   658  -6.745  -2.134  -0.391                         
    IL  4343  4343 3  4343     3     1     1   292   662  -1.442  -0.798  -4.142                          0.000  0.000  0.000  0.000 
                                             [ MATL 2661 ]   9311      - a - G -
    ML  4344  4343 3  4346     3     1     1   291   661  -7.986  -0.027  -6.101                          0.356 -0.656  0.222 -0.121 
     D  4345  4343 3  4346     3     0     0   287   657  -6.718  -2.231  -0.363                         
    IL  4346  4346 3  4346     3     1     1   291   661  -1.442  -0.798  -4.142                          0.000  0.000  0.000  0.000 
                                             [ MATL 2662 ]   9312      - u - G -
    ML  4347  4346 3  4349     3     1     1   290   660  -7.980  -0.020  -6.634                          0.002 -0.367  0.045  0.253 
     D  4348  4346 3  4349     3     0     0   286   656  -6.759  -2.272  -0.351                         
    IL  4349  4349 3  4349     3     1     1   290   660  -1.442  -0.798  -4.142                          0.000  0.000  0.000  0.000 
                                             [ MATL 2663 ]   9313      - a - C -
    ML  4350  4349 3  4352     3     1     1   289   659  -7.980  -0.020  -6.634                          0.336 -0.389 -0.033 -0.005 
     D  4351  4349 3  4352     3     0     0   285   655  -6.759  -2.272  -0.351                         
    IL  4352  4352 3  4352     3     1     1   289   659  -1.442  -0.798  -4.142                          0.000  0.000  0.000  0.000 
                                             [ MATL 2664 ]   9314      - u - u -
    ML  4353  4352 3  4355     3     1     1   288   658  -7.980  -0.067  -4.591                          0.222 -0.404 -0.270  0.320 
     D  4354  4352 3  4355     3     0     0   284   654  -6.759  -2.272  -0.351                         
    IL  4355  4355 3  4355     3     1     1   288   659  -1.442  -0.798  -4.142                          0.000  0.000  0.000  0.000 
                                             [ MATL 2665 ]   9315      - a - A -
    ML  4356  4355 3  4358     3     1     1   287   657  -7.934  -0.021  -6.588                          0.425 -0.170 -0.485  0.075 
     D  4357  4355 3  4358     3     0     0   283   653  -7.017  -2.530  -0.288                         
    IL  4358  4358 3  4358     3     1     1   287   658  -1.442  -0.798  -4.142                          0.000  0.000  0.000  0.000 
                                             [ MATL 2666 ]   9316      - u - A -
    ML  4359  4358 3  4361     5     1     1   286   656  -5.078  -0.073  -6.882  -7.094  -7.986          0.289 -0.327 -0.456  0.324 
     D  4360  4358 3  4361     5     0     0   282   653  -5.492  -1.246  -4.754  -3.128  -1.305         
    IL  4361  4361 3  4361     5     1     1   286   656  -2.170  -0.543  -4.253  -6.086  -5.359          0.000  0.000  0.000  0.000 
                                             [ MATP 2667 ]   9319   9461 g c G C
    MP  4362  4361 3  4366     6     2     2   285   655  -9.099  -9.038  -0.021  -7.815  -8.095  -8.490 -1.809 -1.907 -1.961  1.260 -2.033 -2.879  1.578 -2.380 -2.037  1.728 -2.476  0.036  1.307 -2.096 -0.009 -0.368 
    ML  4363  4361 3  4366     6     1     1   283   653  -6.250  -6.596  -1.310  -1.005  -6.446  -3.975  0.368 -0.385 -0.191  0.094 
    MR  4364  4361 3  4366     6     1     1   283   653  -6.988  -5.717  -1.625  -5.695  -0.829  -3.908  0.368 -0.385 -0.191  0.094 
     D  4365  4361 3  4366     6     0     0   279   649  -9.679  -8.378  -4.175  -4.857  -4.874  -0.198 
    IL  4366  4366 5  4366     6     1     1   284   654  -2.579  -2.842  -0.760  -4.497  -5.274  -4.934  0.000  0.000  0.000  0.000 
    IR  4367  4367 6  4367     5     1     1   284   654  -2.408  -0.496  -5.920  -4.087  -5.193          0.000  0.000  0.000  0.000 
                                             [ MATP 2668 ]   9320   9460 c g c g
    MP  4368  4367 6  4372     6     2     2   283   653  -9.099  -9.038  -0.021  -7.815  -8.095  -8.490 -2.248 -2.224 -2.400  1.135 -2.187 -3.056  2.106 -2.597 -2.307  1.520 -2.662 -0.390  1.523 -2.318 -0.081 -1.438 
    ML  4369  4367 6  4372     6     1     1   282   652  -6.250  -6.596  -1.310  -1.005  -6.446  -3.975  0.368 -0.385 -0.191  0.094 
    MR  4370  4367 6  4372     6     1     1   281   651  -6.988  -5.717  -1.625  -5.695  -0.829  -3.908  0.368 -0.385 -0.191  0.094 
     D  4371  4367 6  4372     6     0     0   278   649  -9.679  -8.378  -4.175  -4.857  -4.874  -0.198 
    IL  4372  4372 5  4372     6     1     1   282   653  -2.579  -2.842  -0.760  -4.497  -5.274  -4.934  0.000  0.000  0.000  0.000 
    IR  4373  4373 6  4373     5     1     1   282   652  -2.408  -0.496  -5.920  -4.087  -5.193          0.000  0.000  0.000  0.000 
                                             [ MATP 2669 ]   9321   9459 c g C G
    MP  4374  4373 6  4378     4     2     2   281   651  -6.244  -7.133  -0.385  -2.224                 -1.701 -1.988 -1.939  1.193 -1.865 -2.892  1.900 -2.322 -2.106  1.218 -2.557 -0.234  1.454 -2.189  0.334 -0.409 
    ML  4375  4373 6  4378     4     1     1   280   651  -3.758  -3.940  -0.507  -2.670                  0.368 -0.385 -0.191  0.094 
    MR  4376  4373 6  4378     4     1     1   279   650  -4.809  -3.838  -1.706  -0.766                  0.368 -0.385 -0.191  0.094 
     D  4377  4373 6  4378     4     0     0   278   648  -5.165  -4.846  -2.862  -0.322                 
    IL  4378  4378 5  4378     4     1     1   281   652  -1.716  -2.248  -1.148  -4.885                  0.000  0.000  0.000  0.000 
    IR  4379  4379 6  4379     3     1     1   281   651  -1.457  -0.787  -4.157                          0.000  0.000  0.000  0.000 
                                             [ MATL 2670 ]   9323      - u - c -
    ML  4380  4379 6  4382     5     1     1   279   650  -5.863  -0.060  -6.647  -6.859  -7.751          0.145 -0.052 -0.657  0.373 
     D  4381  4379 6  4382     5     0     0   277   648  -6.178  -0.764  -5.439  -2.639  -2.226         
    IL  4382  4382 3  4382     5     1     1   279   650  -2.437  -0.485  -4.115  -5.948  -5.221          0.000  0.000  0.000  0.000 
                                             [ MATP 2671 ]   9325   9457 c g g c
    MP  4383  4382 3  4387     6     2     2   278   649  -9.085  -9.025  -0.021  -7.801  -8.081  -8.476 -1.570 -1.647 -1.778  1.335 -1.764 -1.697  1.556 -1.934 -1.817  1.370 -1.660 -0.162  1.382 -1.753  0.165 -0.687 
    ML  4384  4382 3  4387     6     1     1   277   647  -6.250  -6.596  -1.310  -1.005  -6.446  -3.975  0.368 -0.385 -0.191  0.094 
    MR  4385  4382 3  4387     6     1     1   277   647  -7.239  -5.968  -1.876  -5.946  -0.660  -4.159  0.809 -0.695 -0.417 -0.182 
     D  4386  4382 3  4387     6     0     0   275   645  -9.565  -8.263  -3.562  -4.743  -4.760  -0.258 
    IL  4387  4387 5  4387     6     1     1   278   648  -2.579  -2.842  -0.760  -4.497  -5.274  -4.934  0.000  0.000  0.000  0.000 
    IR  4388  4388 6  4388     5     1     1   278   648  -2.408  -0.496  -5.920  -4.087  -5.193          0.000  0.000  0.000  0.000 
                                             [ MATP 2672 ]   9326   9456 c g G C
    MP  4389  4388 6  4393     4     2     2   277   647  -6.898  -7.105  -0.124  -3.904                 -1.755 -1.496 -2.031  1.304 -1.908 -2.851  1.714 -2.329 -1.873  1.545 -2.538 -0.193  1.378 -2.055  0.297 -1.174 
    ML  4390  4388 6  4393     4     1     1   276   646  -3.758  -3.940  -0.507  -2.670                  0.368 -0.385 -0.191  0.094 
    MR  4391  4388 6  4393     4     1     1   275   646  -5.095  -4.124  -1.991  -0.595                  0.175 -0.700  0.461 -0.185 
     D  4392  4388 6  4393     4     0     0   274   645  -5.022  -4.703  -2.588  -0.387                 
    IL  4393  4393 5  4393     4     1     1   276   647  -1.686  -2.369  -1.117  -4.855                  0.000  0.000  0.000  0.000 
    IR  4394  4394 6  4394     3     1     1   276   646  -1.442  -0.798  -4.142                          0.000  0.000  0.000  0.000 
                                             [ MATL 2673 ]   9327      - u - u -
    ML  4395  4394 6  4397     3     1     1   275   645  -7.861  -0.028  -6.047                          0.222 -0.307 -0.238  0.235 
     D  4396  4394 6  4397     3     0     0   274   644  -7.337  -1.666  -0.559                         
    IL  4397  4397 3  4397     3     1     1   275   645  -1.442  -0.798  -4.142                          0.000  0.000  0.000  0.000 
                                             [ MATL 2674 ]   9328      - u - u -
    ML  4398  4397 3  4400     3     1     1   273   644  -7.920  -0.021  -6.574                          0.081 -0.547 -0.108  0.411 
     D  4399  4397 3  4400     3     0     0   274   645  -7.085  -2.598  -0.273                         
    IL  4400  4400 3  4400     3     1     1   274   645  -1.442  -0.798  -4.142                          0.000  0.000  0.000  0.000 
                                             [ MATL 2675 ]   9329      - u - C -
    ML  4401  4400 3  4403     3     1     1   272   643  -7.920  -0.025  -6.226                         -0.078 -0.017 -0.243  0.286 
     D  4402  4400 3  4403     3     0     0   275   645  -7.085  -2.598  -0.273                         
    IL  4403  4403 3  4403     3     1     1   273   644  -1.442  -0.798  -4.142                          0.000  0.000  0.000  0.000 
                                             [ MATL 2676 ]   9330      - a - G -
    ML  4404  4403 3  4406     3     1     1   271   642  -8.309  -0.298  -2.444                          0.434 -0.529 -0.257  0.162 
     D  4405  4403 3  4406     3     0     0   275   646  -6.254  -1.231  -0.834                         
    IL  4406  4406 3  4406     3     1     1   270   640  -1.925  -0.554  -4.164                          0.000  0.000  0.000  0.000 
                                             [ MATR 2677 ]      -   9455 - a - g
    MR  4407  4406 3  4409     3     1     1   267   638  -8.052  -0.023  -6.370                          0.366 -0.311 -0.489  0.254 
     D  4408  4406 3  4409     3     0     0   280   650  -8.014  -1.639  -0.567                         
    IR  4409  4409 3  4409     3     1     1   270   640  -1.925  -0.554  -4.164                          0.000  0.000  0.000  0.000 
                                             [ MATR 2678 ]      -   9454 - a - u
    MR  4410  4409 3  4412     3     1     1   266   636  -8.185  -0.021  -6.503                          0.310 -0.252 -0.302  0.150 
     D  4411  4409 3  4412     3     0     0   284   654  -7.671  -2.538  -0.281                         
    IR  4412  4412 3  4412     3     1     1   269   639  -1.925  -0.554  -4.164                          0.000  0.000  0.000  0.000 
                                             [ MATR 2679 ]      -   9453 - u - u
    MR  4413  4412 3  4415     3     1     1   265   635  -8.201  -0.026  -6.086                         -0.062 -0.007 -0.293  0.300 
     D  4414  4412 3  4415     3     0     0   287   657  -7.622  -2.057  -0.406                         
    IR  4415  4415 3  4415     3     1     1   268   639  -1.925  -0.554  -4.164                          0.000  0.000  0.000  0.000 
                                             [ MATR 2680 ]      -   9452 - u - G
    MR  4416  4415 3  4418     3     1     1   263   633  -8.238  -0.020  -6.556                         -0.067 -0.108 -0.126  0.264 
     D  4417  4415 3  4418     3     0     0   291   661  -7.495  -1.977  -0.434                         
    IR  4418  4418 3  4418     3     1     1   268   638  -1.925  -0.554  -4.164                          0.000  0.000  0.000  0.000 
                                             [ MATR 2681 ]      -   9451 - u - C
    MR  4419  4418 3  4421     5     1     1   261   631  -7.021  -0.041  -6.837  -7.049  -7.940          0.017 -0.163 -0.857  0.626 
     D  4420  4418 3  4421     5     0     0   296   666  -5.963  -1.222  -3.590  -5.021  -1.180         
    IR  4421  4421 3  4421     5     1     1   269   639  -2.408  -0.496  -5.920  -4.087  -5.193          0.000  0.000  0.000  0.000 
                                             [ MATP 2682 ]   9331   9450 g c g c
    MP  4422  4421 3  4426     6     2     2   258   628  -9.080  -9.019  -0.022  -7.796  -8.075  -8.470 -1.671 -1.731 -2.334  1.377 -2.277 -3.114  1.422 -2.542 -2.427  2.136 -2.935  0.214  1.107 -2.417 -0.296 -1.367 
    ML  4423  4421 3  4426     6     1     1   281   651  -6.250  -6.596  -1.310  -1.005  -6.446  -3.975  0.368 -0.385 -0.191  0.094 
    MR  4424  4421 3  4426     6     1     1   281   652  -6.988  -5.717  -1.625  -5.695  -0.829  -3.908  0.368 -0.385 -0.191  0.094 
     D  4425  4421 3  4426     6     0     0   309   680  -9.876  -8.574  -4.013  -5.053  -5.071  -0.193 
    IL  4426  4426 5  4426     6     1     1   270   640  -2.579  -2.842  -0.760  -4.497  -5.274  -4.934  0.000  0.000  0.000  0.000 
    IR  4427  4427 6  4427     5     1     1   268   638  -2.408  -0.496  -5.920  -4.087  -5.193          0.000  0.000  0.000  0.000 
                                             [ MATP 2683 ]   9332   9449 c g C G
    MP  4428  4427 6  4432     4     2     2   255   625  -6.880  -5.722  -0.073  -5.501                 -1.846 -1.953 -1.936  1.149 -1.909 -2.860  1.992 -2.297 -1.182  1.247 -2.521 -0.413  1.441 -2.082  0.196 -0.836 
    ML  4429  4427 6  4432     4     1     1   282   652  -3.758  -3.940  -0.507  -2.670                  0.368 -0.385 -0.191  0.094 
    MR  4430  4427 6  4432     4     1     1   280   651  -4.809  -3.838  -1.706  -0.766                  0.368 -0.385 -0.191  0.094 
     D  4431  4427 6  4432     4     0     0   312   682  -5.334  -1.338  -3.031  -1.128                 
    IL  4432  4432 5  4432     4     1     1   306   676  -1.686  -2.369  -1.117  -4.855                  0.000  0.000  0.000  0.000 
    IR  4433  4433 6  4433     3     1     1   330   700  -0.072  -4.661  -6.796                          0.000  0.000  0.000  0.000 
                                             [ MATL 2684 ]   9333      - a - g -
    ML  4434  4433 6  4436     3     1     1    20    38  -7.974  -0.020  -6.628                          0.314 -0.572  0.135 -0.020 
     D  4435  4433 6  4436     3     0     0    18    37  -6.794  -2.307  -0.342                         
    IL  4436  4436 3  4436     3     1     1    22    41  -1.442  -0.798  -4.142                          0.000  0.000  0.000  0.000 
                                             [ MATL 2685 ]   9334      - a - G -
    ML  4437  4436 3  4439     3     1     1    19    37  -7.974  -0.033  -5.768                          0.191 -0.567  0.060  0.190 
     D  4438  4436 3  4439     3     0     0    17    36  -6.794  -2.307  -0.342                         
    IL  4439  4439 3  4439     3     1     1    21    40  -1.442  -0.798  -4.142                          0.000  0.000  0.000  0.000 
                                             [ MATL 2686 ]   9335      - a - A -
    ML  4440  4439 3  4442     3     1     1    17    36  -6.381  -0.037  -6.223                          0.942 -0.656 -0.782 -0.213 
     D  4441  4439 3  4442     3     0     0    16    34  -6.864  -2.377  -0.324                         
    IL  4442  4442 3  4442     3     1     1    20    38  -1.468  -0.779  -4.168                          0.000  0.000  0.000  0.000 
                                             [ MATL 2687 ]   9337      - a - a -
    ML  4443  4442 3  4445     3     1     1    16    34  -4.940  -0.067  -6.262                          0.945 -0.956 -0.395 -0.322 
     D  4444  4442 3  4445     3     0     0    14    32  -6.891  -2.404  -0.317                         
    IL  4445  4445 3  4445     3     1     1    18    36  -1.534  -0.733  -4.234                          0.000  0.000  0.000  0.000 
                                             [ MATL 2688 ]   9339      - a - g -
    ML  4446  4445 3  4448     3     1     1    14    32  -6.545  -0.035  -6.267                          0.814 -0.488 -0.440 -0.338 
     D  4447  4445 3  4448     3     0     0    13    31  -6.913  -2.426  -0.312                         
    IL  4448  4448 3  4448     3     1     1    17    35  -1.464  -0.782  -4.164                          0.000  0.000  0.000  0.000 
                                             [ MATL 2689 ]   9341      - a - g -
    ML  4449  4448 3  4451     2     1     1     1     1       *   0.000                                  0.573 -0.762 -0.249  0.112 
     D  4450  4448 3  4451     2     0     0     0     0       *   0.000                                 
    IL  4451  4451 3  4451     2     1     1    13    28  -1.823  -0.479                                  0.000  0.000  0.000  0.000 
                                             [ END  2690 ]      -      - - - - -
     E  4452  4451 3    -1     0     0     0     0     0                                                 
                                             [ BEGR 2691 ]      -      - - - - -
     S  4453  4064 1  4454     3    11    49   125   148  -7.209  -0.068  -4.675                         
    IL  4454  4454 2  4454     3    12    50   127   150  -1.434  -0.801  -4.163                          0.000  0.000  0.000  0.000 
                                             [ MATL 2692 ]   9498      - g - G -
    ML  4455  4454 2  4457     3    12    50   125   148  -8.012  -0.058  -4.806                          0.017 -0.540  0.575 -0.303 
     D  4456  4454 2  4457     3     8    44   123   146  -6.543  -1.847  -0.492                         
    IL  4457  4457 3  4457     3    12    49   126   149  -1.442  -0.798  -4.142                          0.000  0.000  0.000  0.000 
                                             [ MATL 2693 ]   9499      - u - u -
    ML  4458  4457 3  4460     3    13    49   124   147  -7.981  -0.020  -6.635                          0.252 -0.658 -0.274  0.431 
     D  4459  4457 3  4460     3     7    44   122   145  -6.750  -1.713  -0.545                         
    IL  4460  4460 3  4460     3    11    49   125   148  -1.442  -0.798  -4.142                          0.000  0.000  0.000  0.000 
                                             [ MATL 2694 ]   9500      - u - a -
    ML  4461  4460 3  4463     5    12    48   123   146  -7.128  -0.038  -6.943  -7.155  -8.047         -0.097 -0.326 -0.855  0.778 
     D  4462  4460 3  4463     5     7    43   121   144  -5.216  -0.638  -4.478  -2.852  -2.765         
    IL  4463  4463 3  4463     5    10    47   123   146  -2.408  -0.496  -4.087  -5.920  -5.193          0.000  0.000  0.000  0.000 
                                             [ MATP 2695 ]   9501   9636 a u G C
    MP  4464  4463 3  4468     6    13    48   122   145  -9.145  -9.085  -0.021  -7.861  -8.141  -8.536 -2.373 -2.118 -1.571  2.041 -2.596 -3.313  1.077 -2.845 -2.279  2.018 -2.969  0.332  0.862 -2.591 -0.591 -1.644 
    ML  4465  4463 3  4468     6     8    44   120   143  -6.250  -6.596  -1.310  -1.005  -6.446  -3.975  0.368 -0.385 -0.191  0.094 
    MR  4466  4463 3  4468     6     8    43   120   143  -6.988  -5.717  -1.625  -5.695  -0.829  -3.908  0.368 -0.385 -0.191  0.094 
     D  4467  4463 3  4468     6     5    38   117   140  -9.049  -7.747  -3.544  -4.226  -4.244  -0.319 
    IL  4468  4468 5  4468     6     9    45   121   144  -2.579  -2.842  -0.760  -4.497  -5.274  -4.934  0.000  0.000  0.000  0.000 
    IR  4469  4469 6  4469     5     9    45   121   144  -2.408  -0.496  -5.920  -4.087  -5.193          0.000  0.000  0.000  0.000 
                                             [ MATP 2696 ]   9502   9635 a u a u
    MP  4470  4469 6  4474     6    13    46   120   143  -9.145  -9.085  -0.021  -7.861  -8.141  -8.536 -2.940 -2.360 -3.009  2.102 -3.092 -3.841  1.309 -3.274 -3.095  2.069 -3.575  0.538  0.753 -3.111 -0.832 -1.835 
    ML  4471  4469 6  4474     6     8    43   118   141  -6.250  -6.596  -1.310  -1.005  -6.446  -3.975  0.368 -0.385 -0.191  0.094 
    MR  4472  4469 6  4474     6     8    42   118   141  -6.988  -5.717  -1.625  -5.695  -0.829  -3.908  0.368 -0.385 -0.191  0.094 
     D  4473  4469 6  4474     6     4    38   115   138  -9.049  -7.747  -3.544  -4.226  -4.244  -0.319 
    IL  4474  4474 5  4474     6     9    44   119   142  -2.579  -2.842  -0.760  -4.497  -5.274  -4.934  0.000  0.000  0.000  0.000 
    IR  4475  4475 6  4475     5     9    44   119   142  -2.408  -0.496  -5.920  -4.087  -5.193          0.000  0.000  0.000  0.000 
                                             [ MATP 2697 ]   9503   9634 A U a u
    MP  4476  4475 6  4480     6    11    44   118   141  -9.145  -9.085  -0.021  -7.861  -8.141  -8.536 -3.817 -2.541 -3.822  3.399 -4.320 -5.196 -0.101 -3.953 -3.808  0.977 -4.360 -0.468 -0.402 -4.334 -2.002 -2.324 
    ML  4477  4475 6  4480     6     7    41   116   139  -6.250  -6.596  -1.310  -1.005  -6.446  -3.975  0.368 -0.385 -0.191  0.094 
    MR  4478  4475 6  4480     6     7    41   116   139  -6.988  -5.717  -1.625  -5.695  -0.829  -3.908  0.368 -0.385 -0.191  0.094 
     D  4479  4475 6  4480     6     4    38   113   137  -9.049  -7.747  -3.544  -4.226  -4.244  -0.319 
    IL  4480  4480 5  4480     6     8    43   117   140  -2.579  -2.842  -0.760  -4.497  -5.274  -4.934  0.000  0.000  0.000  0.000 
    IR  4481  4481 6  4481     5     9    43   117   140  -2.408  -0.496  -5.920  -4.087  -5.193          0.000  0.000  0.000  0.000 
                                             [ MATP 2698 ]   9504   9633 u a u a
    MP  4482  4481 6  4486     6     9    42   116   139  -9.145  -9.085  -0.021  -7.861  -8.141  -8.536 -3.662 -3.631 -3.563  0.076 -2.126 -4.153  2.067 -3.248 -3.577  0.298 -3.980 -1.654  2.867 -3.815 -0.190 -2.462 
    ML  4483  4481 6  4486     6     7    40   114   137  -6.250  -6.596  -1.310  -1.005  -6.446  -3.975  0.368 -0.385 -0.191  0.094 
    MR  4484  4481 6  4486     6     7    40   114   137  -6.988  -5.717  -1.625  -5.695  -0.829  -3.908  0.368 -0.385 -0.191  0.094 
     D  4485  4481 6  4486     6     4    37   112   135  -9.049  -7.747  -3.544  -4.226  -4.244  -0.319 
    IL  4486  4486 5  4486     6     8    41   115   138  -2.579  -2.842  -0.760  -4.497  -5.274  -4.934  0.000  0.000  0.000  0.000 
    IR  4487  4487 6  4487     5     8    41   115   138  -2.408  -0.496  -5.920  -4.087  -5.193          0.000  0.000  0.000  0.000 
                                             [ MATP 2699 ]   9505   9632 c g C G
    MP  4488  4487 6  4492     4     8    40   114   137  -6.954  -8.200  -0.088  -4.392                 -1.598 -2.176 -1.998  0.972 -1.087 -3.051  2.325 -1.995 -2.250  0.971 -2.811 -0.636  1.519 -2.352 -0.025 -1.376 
    ML  4489  4487 6  4492     4     5    39   113   136  -2.408  -4.532  -1.293  -1.473                  0.368 -0.385 -0.191  0.094 
    MR  4490  4487 6  4492     4     6    39   113   136  -4.102 -12.528  -0.390  -2.485                  0.368 -0.385 -0.191  0.094 
     D  4491  4487 6  4492     4     4    37   111   134 -12.737 -14.007  -2.036  -0.404                 
    IL  4492  4492 5  4492     4     6    39   113   136  -2.817  -4.319  -0.613  -2.698                  0.000  0.000  0.000  0.000 
    IR  4493  4493 6  4493     3     7    40   113   136  -1.925  -0.554  -4.164                          0.000  0.000  0.000  0.000 
                                             [ MATR 2700 ]      -   9631 - a - a
    MR  4494  4493 6  4496     3     6    38   112   135  -8.429  -0.018  -6.747                          0.577 -0.286 -0.892  0.201 
     D  4495  4493 6  4496     3     4    36   110   133  -6.482  -1.402  -0.712                         
    IR  4496  4496 3  4496     3     6    39   112   135  -1.925  -0.554  -4.164                          0.000  0.000  0.000  0.000 
                                             [ MATR 2701 ]      -   9630 - u - a
    MR  4497  4496 3  4499     3     5    37   111   134  -8.440  -0.018  -6.757                          0.117 -0.560 -0.767  0.722 
     D  4498  4496 3  4499     3     3    36   109   132  -6.390  -1.568  -0.620                         
    IR  4499  4499 3  4499     3     5    38   111   134  -1.925  -0.554  -4.164                          0.000  0.000  0.000  0.000 
                                             [ MATR 2702 ]      -   9629 - u - a
    MR  4500  4499 3  4502     2     4    36   110   133  -8.465  -0.004                                 -0.050  0.150 -0.705  0.390 
     D  4501  4499 3  4502     2     3    36   109   132  -4.432  -0.068                                 
    IR  4502  4502 3  4502     2     4    37   110   134  -1.823  -0.479                                  0.000  0.000  0.000  0.000 
                                             [ BIF  2703 ]      -      - - - - -
     B  4503  4502 3  4504  4557     3    35   109   132                                                 
                                             [ BEGL 2704 ]      -      - - - - -
     S  4504  4503 1  4505     4     0     0    31    50  -0.043  -6.883  -6.291  -6.931                 
                                             [ MATP 2705 ]   9506   9524 c g c g
    MP  4505  4504 1  4509     6     2     2    31    50  -9.145  -9.085  -0.021  -7.861  -8.141  -8.536 -1.360 -1.824 -1.713  1.202 -0.269 -2.673  1.801 -1.594 -1.754  1.004 -2.454 -0.402  1.514 -1.900  0.090 -1.023 
    ML  4506  4504 1  4509     6     1     1    30    49  -6.250  -6.596  -1.310  -1.005  -6.446  -3.975  0.368 -0.385 -0.191  0.094 
    MR  4507  4504 1  4509     6     1     1    30    49  -6.988  -5.717  -1.625  -5.695  -0.829  -3.908  0.368 -0.385 -0.191  0.094 
     D  4508  4504 1  4509     6     0     0    27    46  -9.049  -7.747  -3.544  -4.226  -4.244  -0.319 
    IL  4509  4509 5  4509     6     1     1    31    50  -2.579  -2.842  -0.760  -4.497  -5.274  -4.934  0.000  0.000  0.000  0.000 
    IR  4510  4510 6  4510     5     1     1    31    50  -2.408  -0.496  -5.920  -4.087  -5.193          0.000  0.000  0.000  0.000 
                                             [ MATP 2706 ]   9507   9523 u a u a
    MP  4511  4510 6  4515     6     2     2    29    48  -9.145  -9.085  -0.021  -7.861  -8.141  -8.536 -2.524 -2.554 -2.656  1.182 -2.154 -3.483  1.965 -1.918 -2.675  1.029 -3.217 -0.767  2.113 -2.805  0.073 -1.596 
    ML  4512  4510 6  4515     6     1     1    28    47  -6.250  -6.596  -1.310  -1.005  -6.446  -3.975  0.368 -0.385 -0.191  0.094 
    MR  4513  4510 6  4515     6     1     1    28    47  -6.988  -5.717  -1.625  -5.695  -0.829  -3.908  0.368 -0.385 -0.191  0.094 
     D  4514  4510 6  4515     6     0     0    25    44  -9.049  -7.747  -3.544  -4.226  -4.244  -0.319 
    IL  4515  4515 5  4515     6     1     1    29    48  -2.579  -2.842  -0.760  -4.497  -5.274  -4.934  0.000  0.000  0.000  0.000 
    IR  4516  4516 6  4516     5     1     1    29    48  -2.408  -0.496  -5.920  -4.087  -5.193          0.000  0.000  0.000  0.000 
                                             [ MATP 2707 ]   9508   9522 c g c g
    MP  4517  4516 6  4521     6     2     2    27    46  -9.145  -9.085  -0.021  -7.861  -8.141  -8.536 -1.900 -1.979 -2.080  1.175 -1.971 -2.903  1.744 -1.477 -2.129  1.203 -2.678 -0.375  1.355 -2.075 -0.027  0.725 
    ML  4518  4516 6  4521     6     1     1    26    45  -6.250  -6.596  -1.310  -1.005  -6.446  -3.975  0.368 -0.385 -0.191  0.094 
    MR  4519  4516 6  4521     6     1     1    26    45  -6.988  -5.717  -1.625  -5.695  -0.829  -3.908  0.368 -0.385 -0.191  0.094 
     D  4520  4516 6  4521     6     0     0    24    43  -9.049  -7.747  -3.544  -4.226  -4.244  -0.319 
    IL  4521  4521 5  4521     6     1     1    27    46  -2.579  -2.842  -0.760  -4.497  -5.274  -4.934  0.000  0.000  0.000  0.000 
    IR  4522  4522 6  4522     5     1     1    27    46  -2.408  -0.496  -5.920  -4.087  -5.193          0.000  0.000  0.000  0.000 
                                             [ MATP 2708 ]   9509   9521 c g c g
    MP  4523  4522 6  4527     6     2     2    25    44  -9.145  -9.085  -0.021  -7.861  -8.141  -8.536 -1.860 -1.932 -2.035  1.140 -1.979 -2.497  1.463 -2.343 -2.102  1.349 -2.651 -0.402  1.404 -1.552 -0.110  1.013 
    ML  4524  4522 6  4527     6     1     1    25    44  -6.250  -6.596  -1.310  -1.005  -6.446  -3.975  0.368 -0.385 -0.191  0.094 
    MR  4525  4522 6  4527     6     1     1    24    43  -6.988  -5.717  -1.625  -5.695  -0.829  -3.908  0.368 -0.385 -0.191  0.094 
     D  4526  4522 6  4527     6     0     0    23    42  -9.049  -7.747  -3.544  -4.226  -4.244  -0.319 
    IL  4527  4527 5  4527     6     1     1    25    44  -2.579  -2.842  -0.760  -4.497  -5.274  -4.934  0.000  0.000  0.000  0.000 
    IR  4528  4528 6  4528     5     1     1    25    44  -2.408  -0.496  -5.920  -4.087  -5.193          0.000  0.000  0.000  0.000 
                                             [ MATP 2709 ]   9510   9520 G C G C
    MP  4529  4528 6  4533     4     2     2    23    42  -7.045  -5.888  -0.065  -5.667                 -3.517 -1.416 -3.505  1.305 -4.049 -4.115  0.340 -3.959 -3.157  3.133 -4.021 -0.105  0.071 -3.450 -1.577 -2.498 
    ML  4530  4528 6  4533     4     1     1    24    43  -3.758  -3.940  -0.507  -2.670                  0.368 -0.385 -0.191  0.094 
    MR  4531  4528 6  4533     4     1     1    23    43  -4.809  -3.838  -1.706  -0.766                  0.368 -0.385 -0.191  0.094 
     D  4532  4528 6  4533     4     0     0    22    42  -4.568  -4.250  -2.265  -0.520                 
    IL  4533  4533 5  4533     4     1     1    25    44  -1.686  -2.369  -1.117  -4.855                  0.000  0.000  0.000  0.000 
    IR  4534  4534 6  4534     3     1     1    24    43  -1.418  -0.806  -4.209                          0.000  0.000  0.000  0.000 
                                             [ MATL 2710 ]   9511      - u - C -
    ML  4535  4534 6  4537     3     1     1    20    39  -8.055  -0.019  -6.709                         -0.592  0.359 -1.424  0.750 
     D  4536  4534 6  4537     3     0     0    19    38  -6.174  -1.687  -0.566                         
    IL  4537  4537 3  4537     3     1     1    23    42  -1.442  -0.798  -4.142                          0.000  0.000  0.000  0.000 
                                             [ MATL 2711 ]   9512      - A - A -
    ML  4538  4537 3  4540     3     1     1    19    37  -8.055  -0.019  -6.709                          1.720 -2.376 -2.051 -1.881 
     D  4539  4537 3  4540     3     0     0    18    37  -6.174  -1.687  -0.566                         
    IL  4540  4540 3  4540     3     1     1    22    41  -1.442  -0.798  -4.142                          0.000  0.000  0.000  0.000 
                                             [ MATL 2712 ]   9513      - g - G -
    ML  4541  4540 3  4543     3     1     1    17    36  -8.055  -0.019  -6.709                         -0.035 -1.299  0.964 -0.585 
     D  4542  4540 3  4543     3     0     0    17    36  -6.174  -1.687  -0.566                         
    IL  4543  4543 3  4543     3     1     1    21    40  -1.442  -0.798  -4.142                          0.000  0.000  0.000  0.000 
                                             [ MATL 2713 ]   9514      - A - A -
    ML  4544  4543 3  4546     3     1     1    16    35  -8.055  -0.019  -6.709                          1.756 -2.556 -2.169 -2.116 
     D  4545  4543 3  4546     3     0     0    16    34  -6.174  -1.687  -0.566                         
    IL  4546  4546 3  4546     3     1     1    20    38  -1.442  -0.798  -4.142                          0.000  0.000  0.000  0.000 
                                             [ MATL 2714 ]   9515      - C - C -
    ML  4547  4546 3  4549     3     1     1    15    33  -8.055  -0.027  -6.052                         -0.787  1.039 -1.579  0.044 
     D  4548  4546 3  4549     3     0     0    15    33  -6.174  -1.687  -0.566                         
    IL  4549  4549 3  4549     3     1     1    19    37  -1.442  -0.798  -4.142                          0.000  0.000  0.000  0.000 
                                             [ MATL 2715 ]   9516      - G - G -
    ML  4550  4549 3  4552     3     1     1    13    31  -8.047  -0.019  -6.701                         -0.272 -1.526  1.153 -0.737 
     D  4551  4549 3  4552     3     0     0    13    32  -6.250  -1.763  -0.530                         
    IL  4552  4552 3  4552     3     1     1    18    36  -1.442  -0.798  -4.142                          0.000  0.000  0.000  0.000 
                                             [ MATL 2716 ]   9517      - A - A -
    ML  4553  4552 3  4555     2     1     1     1     1       *   0.000                                  1.753 -2.539 -2.155 -2.098 
     D  4554  4552 3  4555     2     0     0     0     0       *   0.000                                 
    IL  4555  4555 3  4555     2     1     1    13    28  -1.823  -0.479                                  0.000  0.000  0.000  0.000 
                                             [ END  2717 ]      -      - - - - -
     E  4556  4555 3    -1     0     0     0     0     0                                                 
                                             [ BEGR 2718 ]      -      - - - - -
     S  4557  4503 1  4558     3     0    21    91   114  -8.055  -0.028  -5.985                         
    IL  4558  4558 2  4558     3     1    22    94   117  -1.442  -0.798  -4.142                          0.000  0.000  0.000  0.000 
                                             [ MATL 2719 ]   9525      - a - A -
    ML  4559  4558 2  4561     3     1    21    91   114  -8.046  -0.019  -6.700                          0.459 -0.052 -0.968  0.201 
     D  4560  4558 2  4561     3     0    17    90   113  -6.260  -1.513  -0.652                         
    IL  4561  4561 3  4561     3     1    21    93   116  -1.442  -0.798  -4.142                          0.000  0.000  0.000  0.000 
                                             [ MATL 2720 ]   9526      - U - U -
    ML  4562  4561 3  4564     3     1    20    90   113  -8.055  -0.285  -2.510                         -0.397 -0.890 -1.283  1.195 
     D  4563  4561 3  4564     3     0    16    88   112  -6.174  -1.687  -0.566                         
    IL  4564  4564 3  4564     3     1    21    92   115  -1.442  -0.798  -4.142                          0.000  0.000  0.000  0.000 
                                             [ MATL 2721 ]   9527      - a - A -
    ML  4565  4564 3  4567     3     1    22    89   113  -4.940  -0.065  -6.447                          0.979 -1.166 -0.155 -0.546 
     D  4566  4564 3  4567     3     0    16    87   110  -7.571  -2.692  -0.252                         
    IL  4567  4567 3  4567     3     1    21    91   114  -1.278  -0.890  -4.373                          0.000  0.000  0.000  0.000 
                                             [ MATL 2722 ]   9531      - a - C -
    ML  4568  4567 3  4570     5     1    21    88   111  -4.893  -0.088  -6.775  -6.346  -7.879          0.393 -0.306 -0.812  0.387 
     D  4569  4567 3  4570     5     0    15    86   110  -5.859  -1.119  -1.559  -3.495  -3.407         
    IL  4570  4570 3  4570     5     1    19    88   112  -2.155  -0.546  -4.265  -6.097  -5.371          0.000  0.000  0.000  0.000 
                                             [ MATP 2723 ]   9534   9628 g c G C
    MP  4571  4570 3  4575     6     2    22    87   110  -9.077  -9.016  -0.022  -7.793  -8.072  -8.467 -1.661 -0.884 -1.939  1.325 -1.947 -2.691  1.489 -2.263 -1.567  1.708 -1.784 -0.000  1.219 -2.037  0.026 -1.118 
    ML  4572  4570 3  4575     6     1    17    85   109  -6.936  -7.282  -0.766  -1.512  -7.132  -4.661  0.010 -0.588  0.142  0.292 
    MR  4573  4570 3  4575     6     1    16    85   108  -7.019  -5.748  -1.657  -5.726  -0.805  -3.940  0.319 -0.241 -0.291  0.123 
     D  4574  4570 3  4575     6     0    11    82   106  -9.049  -7.747  -3.544  -4.226  -4.244  -0.319 
    IL  4575  4575 5  4575     6     1    18    86   110  -2.579  -2.842  -0.760  -4.497  -5.274  -4.934  0.000  0.000  0.000  0.000 
    IR  4576  4576 6  4576     5     1    18    86   109  -2.408  -0.496  -5.920  -4.087  -5.193          0.000  0.000  0.000  0.000 
                                             [ MATP 2724 ]   9535   9627 c g C G
    MP  4577  4576 6  4581     6     2    20    85   108  -9.136  -9.075  -0.024  -7.306  -8.131  -8.526 -2.206 -2.196 -2.249  1.100 -1.974 -2.988  1.874 -2.278 -2.289  1.813 -2.958 -0.199  1.416 -2.479  0.050 -1.494 
    ML  4578  4576 6  4581     6     1    16    83   107  -6.342  -6.688  -1.184  -1.097  -6.538  -4.067  0.465 -0.461 -0.256  0.078 
    MR  4579  4576 6  4581     6     1    15    83   106  -7.019  -5.748  -1.562  -5.726  -0.860  -3.940  0.317 -0.372 -0.249  0.190 
     D  4580  4576 6  4581     6     0    11    81   104  -9.049  -7.747  -3.544  -4.226  -4.244  -0.319 
    IL  4581  4581 5  4581     6     1    17    84   108  -2.579  -2.842  -0.760  -4.497  -5.274  -4.934  0.000  0.000  0.000  0.000 
    IR  4582  4582 6  4582     5     1    17    84   107  -2.408  -0.496  -5.920  -4.087  -5.193          0.000  0.000  0.000  0.000 
                                             [ MATP 2725 ]   9536   9626 g c G C
    MP  4583  4582 6  4587     6     2    18    83   106  -9.143  -9.082  -0.037  -7.858  -8.138  -6.192 -2.833 -1.987 -2.878  1.776 -3.087 -3.262  1.050 -3.266 -3.055  2.476 -3.496  0.266  0.789 -2.895 -0.850 -1.952 
    ML  4584  4582 6  4587     6     1    15    81   105  -6.288  -6.635  -1.255  -1.043  -6.484  -4.014  0.392 -0.496  0.014 -0.045 
    MR  4585  4582 6  4587     6     1    15    81   104  -6.988  -5.717  -1.625  -5.695  -0.829  -3.908  0.368 -0.385 -0.191  0.094 
     D  4586  4582 6  4587     6     0    10    79   102  -9.049  -7.747  -3.544  -4.226  -4.244  -0.319 
    IL  4587  4587 5  4587     6     1    16    82   106  -2.579  -2.842  -0.760  -4.497  -5.274  -4.934  0.000  0.000  0.000  0.000 
    IR  4588  4588 6  4588     5     1    17    82   105  -2.408  -0.496  -5.920  -4.087  -5.193          0.000  0.000  0.000  0.000 
                                             [ MATP 2726 ]   9537   9625 a u a u
    MP  4589  4588 6  4593     6     2    17    81   104  -9.130  -9.069  -0.027  -7.845  -7.015  -8.520 -2.029 -1.781 -2.076  1.876 -1.952 -3.020  1.528 -2.318 -2.263  1.465 -2.810 -0.397  1.366 -2.312 -0.178 -0.847 
    ML  4590  4588 6  4593     6     1    14    79   103  -6.250  -6.596  -1.310  -1.005  -6.446  -3.975  0.368 -0.385 -0.191  0.094 
    MR  4591  4588 6  4593     6     1    14    79   103  -6.988  -5.717  -1.625  -5.695  -0.829  -3.908  0.368 -0.385 -0.191  0.094 
     D  4592  4588 6  4593     6     0    10    77   101  -9.300  -7.999  -2.108  -4.478  -4.495  -0.571 
    IL  4593  4593 5  4593     6     1    15    80   104  -2.579  -2.842  -0.760  -4.497  -5.274  -4.934  0.000  0.000  0.000  0.000 
    IR  4594  4594 6  4594     5     1    15    80   103  -2.408  -0.496  -5.920  -4.087  -5.193          0.000  0.000  0.000  0.000 
                                             [ MATP 2727 ]   9538   9624 c g C G
    MP  4595  4594 6  4599     6     2    16    79   102  -9.140  -9.079  -0.023  -7.855  -7.667  -8.530 -2.158 -1.537 -2.316  1.318 -1.914 -2.909  2.069 -2.311 -2.370  1.550 -2.913 -0.456  1.325 -2.440 -0.146 -1.461 
    ML  4596  4594 6  4599     6     1    12    77   101  -6.250  -6.596  -1.310  -1.005  -6.446  -3.975  0.368 -0.385 -0.191  0.094 
    MR  4597  4594 6  4599     6     1    13    77   101  -7.056  -5.785  -1.492  -5.763  -0.897  -3.977  0.561 -0.518 -0.223 -0.045 
     D  4598  4594 6  4599     6     0     9    75    98  -9.049  -7.747  -3.544  -4.226  -4.244  -0.319 
    IL  4599  4599 5  4599     6     1    14    78   102  -2.579  -2.842  -0.760  -4.497  -5.274  -4.934  0.000  0.000  0.000  0.000 
    IR  4600  4600 6  4600     5     1    14    78   101  -2.408  -0.496  -5.920  -4.087  -5.193          0.000  0.000  0.000  0.000 
                                             [ MATP 2728 ]   9539   9623 c g g c
    MP  4601  4600 6  4605     4     2    14    77   100  -6.949  -4.535  -0.142  -4.549                 -1.270 -0.308 -1.870  1.157 -1.863 -1.848  1.449 -1.031 -1.635  0.993 -1.654  0.727  1.178 -1.859 -0.027 -0.520 
    ML  4602  4600 6  4605     4     1    11    76    99  -2.408  -4.532  -1.293  -1.473                  0.368 -0.385 -0.191  0.094 
    MR  4603  4600 6  4605     4     1    12    76    99  -4.153 -12.580  -0.375  -2.536                  0.455 -0.446 -0.187  0.023 
     D  4604  4600 6  4605     4     0     9    74    97 -12.737 -14.007  -2.036  -0.404                 
    IL  4605  4605 5  4605     4     1    12    76    99  -2.817  -4.319  -0.613  -2.698                  0.000  0.000  0.000  0.000 
    IR  4606  4606 6  4606     3     1    13    76   100  -2.045  -0.496  -4.358                          0.000  0.000  0.000  0.000 
                                             [ MATR 2729 ]      -   9620 - u - u
    MR  4607  4606 6  4609     5     1    12    75    98  -6.643  -0.049  -6.985  -6.420  -8.089         -0.197 -0.344 -0.338  0.631 
     D  4608  4606 6  4609     5     0     8    73    97  -5.371  -0.695  -2.998  -4.428  -2.423         
    IR  4609  4609 3  4609     5     1    11    75    98  -2.421  -0.491  -5.933  -4.100  -5.206          0.000  0.000  0.000  0.000 
                                             [ MATP 2730 ]   9540   9618 g c g c
    MP  4610  4609 3  4614     6     2    11    74    97  -9.142  -9.081  -0.021  -7.858  -8.138  -8.533 -1.341 -2.004 -2.488  1.310 -2.617 -3.228  1.094 -2.852 -2.498  2.363 -2.677  0.639  0.962 -2.545 -0.589 -1.573 
    ML  4611  4609 3  4614     6     1     9    72    96  -6.250  -6.596  -1.310  -1.005  -6.446  -3.975  0.368 -0.385 -0.191  0.094 
    MR  4612  4609 3  4614     6     1     8    72    95  -7.027  -5.756  -1.665  -5.734  -0.868  -3.443  0.306 -0.209 -0.313  0.129 
     D  4613  4609 3  4614     6     0     5    70    93  -9.049  -7.747  -3.544  -4.226  -4.244  -0.319 
    IL  4614  4614 5  4614     6     1    10    73    97  -2.579  -2.842  -0.760  -4.497  -5.274  -4.934  0.000  0.000  0.000  0.000 
    IR  4615  4615 6  4615     5     1    10    73    96  -2.408  -0.496  -5.920  -4.087  -5.193          0.000  0.000  0.000  0.000 
                                             [ MATP 2731 ]   9541   9617 g c G C
    MP  4616  4615 6  4620     6     2     9    72    95  -9.142  -9.081  -0.021  -7.858  -8.138  -8.533 -2.967 -2.251 -1.615  1.366 -3.325 -3.720  0.827 -3.416 -2.970  2.829 -3.406  0.094  0.549 -2.991 -1.031 -2.041 
    ML  4617  4615 6  4620     6     1     7    71    94  -6.250  -6.596  -1.310  -1.005  -6.446  -3.975  0.368 -0.385 -0.191  0.094 
    MR  4618  4615 6  4620     6     1     7    70    94  -6.988  -5.717  -1.625  -5.695  -0.829  -3.908  0.368 -0.385 -0.191  0.094 
     D  4619  4615 6  4620     6     0     5    69    92  -9.107  -7.805  -3.602  -4.284  -4.302  -0.305 
    IL  4620  4620 5  4620     6     1     8    71    95  -2.579  -2.842  -0.760  -4.497  -5.274  -4.934  0.000  0.000  0.000  0.000 
    IR  4621  4621 6  4621     5     1     8    71    94  -2.408  -0.496  -5.920  -4.087  -5.193          0.000  0.000  0.000  0.000 
                                             [ MATP 2732 ]   9542   9616 G C G C
    MP  4622  4621 6  4626     4     2     7    70    93  -7.037  -7.244  -0.050  -5.658                 -4.043 -2.553 -4.038  0.801 -4.651 -4.435  0.065 -4.451 -3.992  3.377 -4.351  0.077 -0.338 -3.893 -2.040 -2.968 
    ML  4623  4621 6  4626     4     1     6    70    93  -3.758  -3.940  -0.507  -2.670                  0.368 -0.385 -0.191  0.094 
    MR  4624  4621 6  4626     4     1     6    69    92  -4.809  -3.838  -1.706  -0.766                  0.368 -0.385 -0.191  0.094 
     D  4625  4621 6  4626     4     0     5    68    91  -4.623  -4.304  -2.319  -0.497                 
    IL  4626  4626 5  4626     4     1     7    71    94  -1.686  -2.369  -1.117  -4.855                  0.000  0.000  0.000  0.000 
    IR  4627  4627 6  4627     3     1     7    70    93  -1.442  -0.798  -4.142                          0.000  0.000  0.000  0.000 
                                             [ MATL 2733 ]   9543      - U - u -
    ML  4628  4627 6  4630     3     1     5    67    91  -8.432  -0.881  -1.139                         -0.568 -0.947 -1.144  1.235 
     D  4629  4627 6  4630     3     0     5    67    90  -5.667  -0.703  -1.450                         
    IL  4630  4630 3  4630     3     1     8    69    92  -1.925  -0.554  -4.164                          0.000  0.000  0.000  0.000 
                                             [ MATR 2734 ]      -   9615 - c - c
    MR  4631  4630 3  4633     3     1     7    67    90  -7.597  -0.032  -5.914                         -0.074  0.448 -0.777  0.141 
     D  4632  4630 3  4633     3     0     3    65    89  -8.686  -1.906  -0.453                         
    IR  4633  4633 3  4633     3     1     7    68    91  -1.925  -0.554  -4.164                          0.000  0.000  0.000  0.000 
                                             [ MATR 2735 ]      -   9614 - c - u
    MR  4634  4633 3  4636     3     1     7    66    89  -7.857  -0.026  -6.174                         -0.357  0.634 -1.097  0.263 
     D  4635  4633 3  4636     3     0     2    65    88  -8.368  -0.418  -2.007                         
    IR  4636  4636 3  4636     3     1     5    67    90  -1.925  -0.554  -4.164                          0.000  0.000  0.000  0.000 
                                             [ MATR 2736 ]      -   9613 - g - G
    MR  4637  4636 3  4639     3     1     6    65    88  -8.385  -0.018  -6.703                         -0.064 -0.859  0.581 -0.005 
     D  4638  4636 3  4639     3     0     1    63    87  -6.800  -1.978  -0.440                         
    IR  4639  4639 3  4639     3     1     5    66    89  -1.925  -0.554  -4.164                          0.000  0.000  0.000  0.000 
                                             [ MATR 2737 ]      -   9612 - A - A
    MR  4640  4639 3  4642     3     1     5    64    87  -8.385  -0.018  -6.703                          1.575 -1.864 -1.582 -1.281 
     D  4641  4639 3  4642     3     0     0    62    86  -6.800  -0.996  -1.030                         
    IR  4642  4642 3  4642     3     1     4    65    88  -1.925  -0.554  -4.164                          0.000  0.000  0.000  0.000 
                                             [ MATR 2738 ]      -   9611 - a - C
    MR  4643  4642 3  4645     3     1     5    63    86  -8.440  -0.018  -6.757                          0.389  0.050 -1.054  0.231 
     D  4644  4642 3  4645     3     0     0    61    85  -6.390  -1.568  -0.620                         
    IR  4645  4645 3  4645     3     1     3    64    87  -1.925  -0.554  -4.164                          0.000  0.000  0.000  0.000 
                                             [ MATR 2739 ]      -   9610 - U - u
    MR  4646  4645 3  4648     5     1     4    62    85  -7.173  -0.037  -6.988  -7.201  -8.092         -0.897 -0.873 -1.711  1.385 
     D  4647  4645 3  4648     5     0     0    61    84  -5.352  -0.707  -2.978  -4.409  -2.404         
    IR  4648  4648 3  4648     5     1     2    62    86  -2.408  -0.496  -5.920  -4.087  -5.193          0.000  0.000  0.000  0.000 
                                             [ MATP 2740 ]   9544   9609 g c a u
    MP  4649  4648 3  4653     6     2     4    61    84  -9.145  -9.085  -0.021  -7.861  -8.141  -8.536 -2.423 -2.158 -2.547  1.619 -2.297 -3.353  1.713 -2.783 -2.625  1.897 -2.696 -0.374  1.228 -2.649 -0.015 -1.652 
    ML  4650  4648 3  4653     6     1     1    60    83  -6.250  -6.596  -1.310  -1.005  -6.446  -3.975  0.368 -0.385 -0.191  0.094 
    MR  4651  4648 3  4653     6     1     1    60    83  -6.988  -5.717  -1.625  -5.695  -0.829  -3.908  0.368 -0.385 -0.191  0.094 
     D  4652  4648 3  4653     6     0     0    58    81  -9.049  -7.747  -3.544  -4.226  -4.244  -0.319 
    IL  4653  4653 5  4653     6     1     2    61    84  -2.579  -2.842  -0.760  -4.497  -5.274  -4.934  0.000  0.000  0.000  0.000 
    IR  4654  4654 6  4654     5     1     2    60    84  -2.408  -0.496  -5.920  -4.087  -5.193          0.000  0.000  0.000  0.000 
                                             [ MATP 2741 ]   9545   9608 c g u a
    MP  4655  4654 6  4659     4     2     3    59    82  -7.045  -7.252  -0.050  -5.667                 -2.753 -2.412 -2.868  0.986 -2.164 -3.697  2.229 -2.868 -2.868  1.122 -3.404 -0.761  1.988 -3.016  0.075 -1.846 
    ML  4656  4654 6  4659     4     1     1    59    82  -3.758  -3.940  -0.507  -2.670                  0.368 -0.385 -0.191  0.094 
    MR  4657  4654 6  4659     4     1     1    58    82  -4.809  -3.838  -1.706  -0.766                  0.368 -0.385 -0.191  0.094 
     D  4658  4654 6  4659     4     0     0    57    81  -4.568  -4.250  -2.265  -0.520                 
    IL  4659  4659 5  4659     4     1     1    60    83  -1.686  -2.369  -1.117  -4.855                  0.000  0.000  0.000  0.000 
    IR  4660  4660 6  4660     3     1     1    59    83  -1.442  -0.798  -4.142                          0.000  0.000  0.000  0.000 
                                             [ MATL 2742 ]   9546      - U - U -
    ML  4661  4660 6  4663     3     1     2    57    80  -8.055  -0.019  -6.709                         -1.157 -1.102 -1.927  1.497 
     D  4662  4660 6  4663     3     0     0    55    79  -6.174  -1.687  -0.566                         
    IL  4663  4663 3  4663     3     1     1    58    82  -1.442  -0.798  -4.142                          0.000  0.000  0.000  0.000 
                                             [ MATL 2743 ]   9547      - G - G -
    ML  4664  4663 3  4666     3     1     1    56    79  -8.440  -0.018  -6.757                         -0.373 -2.012  1.383 -1.426 
     D  4665  4663 3  4666     3     0     0    54    78  -5.620  -0.734  -1.403                         
    IL  4666  4666 3  4666     3     1     1    56    80  -1.925  -0.554  -4.164                          0.000  0.000  0.000  0.000 
                                             [ MATR 2744 ]      -   9607 - G - G
    MR  4667  4666 3  4669     3     1     1    55    78  -8.440  -0.018  -6.757                         -1.060 -2.389  1.599 -1.738 
     D  4668  4666 3  4669     3     0     0    53    77  -6.390  -1.568  -0.620                         
    IR  4669  4669 3  4669     3     1     1    55    79  -1.925  -0.554  -4.164                          0.000  0.000  0.000  0.000 
                                             [ MATR 2745 ]      -   9606 - A - A
    MR  4670  4669 3  4672     3     1     1    54    77  -8.440  -0.018  -6.757                          1.715 -2.294 -2.018 -1.910 
     D  4671  4669 3  4672     3     0     0    52    76  -6.390  -1.568  -0.620                         
    IR  4672  4672 3  4672     3     1     1    54    78  -1.925  -0.554  -4.164                          0.000  0.000  0.000  0.000 
                                             [ MATR 2746 ]      -   9605 - g - G
    MR  4673  4672 3  4675     5     1     1    53    76  -7.173  -0.037  -6.988  -7.201  -8.092         -0.073 -1.048  0.977 -0.742 
     D  4674  4672 3  4675     5     0     0    52    75  -5.352  -0.707  -2.978  -4.409  -2.404         
    IR  4675  4675 3  4675     5     1     1    53    77  -2.408  -0.496  -5.920  -4.087  -5.193          0.000  0.000  0.000  0.000 
                                             [ MATP 2747 ]   9548   9604 c g c g
    MP  4676  4675 3  4680     4     2     2    52    75  -7.045  -6.325  -0.066  -5.342                 -1.914 -1.994 -2.091  1.042 -1.987 -2.912  1.484 -1.147 -2.140  1.078 -1.868 -0.469  1.233 -2.234 -0.073  1.437 
    ML  4677  4675 3  4680     4     1     1    52    75  -3.758  -3.940  -0.507  -2.670                  0.368 -0.385 -0.191  0.094 
    MR  4678  4675 3  4680     4     1     1    51    75  -4.809  -3.838  -1.706  -0.766                  0.368 -0.385 -0.191  0.094 
     D  4679  4675 3  4680     4     0     0    50    73  -4.568  -4.250  -2.265  -0.520                 
    IL  4680  4680 5  4680     4     1     1    53    76  -1.686  -2.369  -1.117  -4.855                  0.000  0.000  0.000  0.000 
    IR  4681  4681 6  4681     3     1     1    52    76  -1.396  -0.856  -3.888                          0.000  0.000  0.000  0.000 
                                             [ MATL 2748 ]   9549      - A - A -
    ML  4682  4681 6  4684     3     1     1    49    73  -8.040  -0.020  -6.694                          1.603 -2.046 -1.372 -1.585 
     D  4683  4681 6  4684     3     0     0    48    72  -6.312  -1.627  -0.592                         
    IL  4684  4684 3  4684     3     1     1    51    75  -1.442  -0.798  -4.142                          0.000  0.000  0.000  0.000 
                                             [ MATL 2749 ]   9550      - A - A -
    ML  4685  4684 3  4687     5     1     1    48    72  -7.166  -0.037  -6.981  -7.193  -8.085          1.350 -1.094 -1.223 -0.853 
     D  4686  4684 3  4687     5     0     0    47    71  -5.003  -0.772  -4.264  -2.639  -2.552         
    IL  4687  4687 3  4687     5     1     1    49    72  -2.408  -0.496  -4.087  -5.920  -5.193          0.000  0.000  0.000  0.000 
                                             [ MATP 2750 ]   9551   9600 g c G C
    MP  4688  4687 3  4692     6     2     2    47    71  -9.145  -9.085  -0.021  -7.861  -8.141  -8.536 -2.923 -1.708 -2.948  1.348 -3.288 -3.675  0.814 -2.503 -3.148  2.790 -3.331  0.336  0.559 -2.954 -1.011 -1.826 
    ML  4689  4687 3  4692     6     1     1    46    70  -6.250  -6.596  -1.310  -1.005  -6.446  -3.975  0.368 -0.385 -0.191  0.094 
    MR  4690  4687 3  4692     6     1     1    46    69  -6.988  -5.717  -1.625  -5.695  -0.829  -3.908  0.368 -0.385 -0.191  0.094 
     D  4691  4687 3  4692     6     0     0    43    67  -9.049  -7.747  -3.544  -4.226  -4.244  -0.319 
    IL  4692  4692 5  4692     6     1     1    47    71  -2.579  -2.842  -0.760  -4.497  -5.274  -4.934  0.000  0.000  0.000  0.000 
    IR  4693  4693 6  4693     5     1     1    47    70  -2.408  -0.496  -5.920  -4.087  -5.193          0.000  0.000  0.000  0.000 
                                             [ MATP 2751 ]   9552   9599 c g u a
    MP  4694  4693 6  4698     6     2     2    45    69  -9.145  -9.085  -0.021  -7.861  -8.141  -8.536 -2.628 -2.640 -2.753  0.867 -2.092 -3.580  2.391 -2.789 -2.761  0.999 -2.997 -0.735  1.813 -2.905  0.040 -1.149 
    ML  4695  4693 6  4698     6     1     1    44    68  -6.250  -6.596  -1.310  -1.005  -6.446  -3.975  0.368 -0.385 -0.191  0.094 
    MR  4696  4693 6  4698     6     1     1    44    67  -6.988  -5.717  -1.625  -5.695  -0.829  -3.908  0.368 -0.385 -0.191  0.094 
     D  4697  4693 6  4698     6     0     0    41    65  -9.049  -7.747  -3.544  -4.226  -4.244  -0.319 
    IL  4698  4698 5  4698     6     1     1    45    69  -2.579  -2.842  -0.760  -4.497  -5.274  -4.934  0.000  0.000  0.000  0.000 
    IR  4699  4699 6  4699     5     1     1    45    68  -2.408  -0.496  -5.920  -4.087  -5.193          0.000  0.000  0.000  0.000 
                                             [ MATP 2752 ]   9553   9598 g c G C
    MP  4700  4699 6  4704     6     2     2    43    67  -9.145  -9.085  -0.021  -7.861  -8.141  -8.536 -2.609 -2.091 -2.690  1.968 -2.821 -3.459  1.078 -3.053 -2.836  2.274 -3.314 -0.088  0.870 -1.925 -0.624 -1.689 
    ML  4701  4699 6  4704     6     1     1    42    66  -6.250  -6.596  -1.310  -1.005  -6.446  -3.975  0.368 -0.385 -0.191  0.094 
    MR  4702  4699 6  4704     6     1     1    42    66  -6.988  -5.717  -1.625  -5.695  -0.829  -3.908  0.368 -0.385 -0.191  0.094 
     D  4703  4699 6  4704     6     0     0    40    64  -9.049  -7.747  -3.544  -4.226  -4.244  -0.319 
    IL  4704  4704 5  4704     6     1     1    43    67  -2.579  -2.842  -0.760  -4.497  -5.274  -4.934  0.000  0.000  0.000  0.000 
    IR  4705  4705 6  4705     5     1     1    43    66  -2.408  -0.496  -5.920  -4.087  -5.193          0.000  0.000  0.000  0.000 
                                             [ MATP 2753 ]   9554   9597 g c G C
    MP  4706  4705 6  4710     4     2     2    41    65  -7.045  -7.252  -0.050  -5.667                 -1.855 -1.291 -2.052  1.217 -2.108 -2.157  1.285 -2.051 -2.090  1.979 -2.586  0.332  1.106 -0.753 -0.237 -1.258 
    ML  4707  4705 6  4710     4     1     1    41    65  -3.758  -3.940  -0.507  -2.670                  0.368 -0.385 -0.191  0.094 
    MR  4708  4705 6  4710     4     1     1    41    64  -4.809  -3.838  -1.706  -0.766                  0.368 -0.385 -0.191  0.094 
     D  4709  4705 6  4710     4     0     0    40    63  -4.568  -4.250  -2.265  -0.520                 
    IL  4710  4710 5  4710     4     1     1    43    66  -1.686  -2.369  -1.117  -4.855                  0.000  0.000  0.000  0.000 
    IR  4711  4711 6  4711     3     1     1    42    65  -1.442  -0.798  -4.142                          0.000  0.000  0.000  0.000 
                                             [ MATL 2754 ]   9555      - u - C -
    ML  4712  4711 6  4714     5     1     1    39    63  -5.187  -0.068  -6.988  -7.201  -8.092         -0.355 -0.577 -0.266  0.779 
     D  4713  4711 6  4714     5     0     0    38    62  -4.959  -0.803  -4.221  -2.596  -2.508         
    IL  4714  4714 3  4714     5     1     1    39    63  -2.494  -0.463  -4.173  -6.005  -5.278          0.000  0.000  0.000  0.000 
                                             [ MATP 2755 ]   9557   9596 a u a u
    MP  4715  4714 3  4719     6     2     2    38    62  -9.145  -9.085  -0.021  -7.861  -8.141  -8.536 -2.089 -2.253 -2.350  2.297 -2.426 -3.023  1.442 -2.528 -2.576  1.560 -3.104 -0.484  1.043 -2.596 -0.416 -1.636 
    ML  4716  4714 3  4719     6     1     1    37    60  -6.250  -6.596  -1.310  -1.005  -6.446  -3.975  0.368 -0.385 -0.191  0.094 
    MR  4717  4714 3  4719     6     1     1    36    60  -6.988  -5.717  -1.625  -5.695  -0.829  -3.908  0.368 -0.385 -0.191  0.094 
     D  4718  4714 3  4719     6     0     0    34    58  -9.049  -7.747  -3.544  -4.226  -4.244  -0.319 
    IL  4719  4719 5  4719     6     1     1    38    62  -2.579  -2.842  -0.760  -4.497  -5.274  -4.934  0.000  0.000  0.000  0.000 
    IR  4720  4720 6  4720     5     1     1    37    61  -2.408  -0.496  -5.920  -4.087  -5.193          0.000  0.000  0.000  0.000 
                                             [ MATP 2756 ]   9558   9595 c g g c
    MP  4721  4720 6  4725     6     2     2    36    60  -9.145  -9.085  -0.021  -7.861  -8.141  -8.536 -0.632 -1.884 -2.014  1.078 -1.814 -2.828  1.474 -2.304  1.143  1.116 -2.596 -0.294  1.247 -2.149 -0.094 -1.226 
    ML  4722  4720 6  4725     6     1     1    35    58  -6.250  -6.596  -1.310  -1.005  -6.446  -3.975  0.368 -0.385 -0.191  0.094 
    MR  4723  4720 6  4725     6     1     1    34    58  -6.988  -5.717  -1.625  -5.695  -0.829  -3.908  0.368 -0.385 -0.191  0.094 
     D  4724  4720 6  4725     6     0     0    32    56  -9.049  -7.747  -3.544  -4.226  -4.244  -0.319 
    IL  4725  4725 5  4725     6     1     1    36    60  -2.579  -2.842  -0.760  -4.497  -5.274  -4.934  0.000  0.000  0.000  0.000 
    IR  4726  4726 6  4726     5     1     1    35    59  -2.408  -0.496  -5.920  -4.087  -5.193          0.000  0.000  0.000  0.000 
                                             [ MATP 2757 ]   9559   9594 a g c g
    MP  4727  4726 6  4731     6     2     2    34    58  -9.145  -9.085  -0.021  -7.861  -8.141  -8.536 -0.157 -2.135  1.794  1.053 -2.274 -3.208  1.228 -2.592 -2.365  1.116 -2.919 -0.383  0.963 -2.510 -0.375 -1.499 
    ML  4728  4726 6  4731     6     1     1    33    56  -6.250  -6.596  -1.310  -1.005  -6.446  -3.975  0.368 -0.385 -0.191  0.094 
    MR  4729  4726 6  4731     6     1     1    32    56  -6.988  -5.717  -1.625  -5.695  -0.829  -3.908  0.368 -0.385 -0.191  0.094 
     D  4730  4726 6  4731     6     0     0    30    54  -9.049  -7.747  -3.544  -4.226  -4.244  -0.319 
    IL  4731  4731 5  4731     6     1     1    34    58  -2.579  -2.842  -0.760  -4.497  -5.274  -4.934  0.000  0.000  0.000  0.000 
    IR  4732  4732 6  4732     5     1     1    33    57  -2.408  -0.496  -5.920  -4.087  -5.193          0.000  0.000  0.000  0.000 
                                             [ MATP 2758 ]   9560   9593 G C G C
    MP  4733  4732 6  4737     6     2     2    32    56  -9.145  -9.085  -0.023  -7.861  -8.141  -7.743 -3.461 -1.892 -3.453  1.142 -3.989 -4.081  0.375 -3.904 -2.799  3.084 -3.977  0.553  0.108 -3.409 -1.533 -2.450 
    ML  4734  4732 6  4737     6     1     1    31    54  -6.250  -6.596  -1.310  -1.005  -6.446  -3.975  0.368 -0.385 -0.191  0.094 
    MR  4735  4732 6  4737     6     1     1    31    54  -6.988  -5.717  -1.625  -5.695  -0.829  -3.908  0.368 -0.385 -0.191  0.094 
     D  4736  4732 6  4737     6     0     0    28    52  -9.049  -7.747  -3.544  -4.226  -4.244  -0.319 
    IL  4737  4737 5  4737     6     1     1    32    56  -2.579  -2.842  -0.760  -4.497  -5.274  -4.934  0.000  0.000  0.000  0.000 
    IR  4738  4738 6  4738     5     1     1    31    55  -2.408  -0.496  -5.920  -4.087  -5.193          0.000  0.000  0.000  0.000 
                                             [ MATP 2759 ]   9561   9592 u a u a
    MP  4739  4738 6  4743     6     2     2    30    54  -9.143  -9.082  -0.021  -7.858  -8.138  -8.533 -2.996 -2.944 -2.668  0.825 -2.430 -3.833  2.005 -2.988 -3.069  0.907 -3.572 -1.003  2.426 -3.231  0.159 -2.022 
    ML  4740  4738 6  4743     6     1     1    29    53  -6.250  -6.596  -1.310  -1.005  -6.446  -3.975  0.368 -0.385 -0.191  0.094 
    MR  4741  4738 6  4743     6     1     1    29    52  -6.988  -5.717  -1.625  -5.695  -0.829  -3.908  0.368 -0.385 -0.191  0.094 
     D  4742  4738 6  4743     6     0     0    26    50  -9.098  -7.796  -3.593  -4.275  -4.292  -0.307 
    IL  4743  4743 5  4743     6     1     1    30    54  -2.579  -2.842  -0.760  -4.497  -5.274  -4.934  0.000  0.000  0.000  0.000 
    IR  4744  4744 6  4744     5     1     1    29    53  -2.408  -0.496  -5.920  -4.087  -5.193          0.000  0.000  0.000  0.000 
                                             [ MATP 2760 ]   9562   9591 a u G C
    MP  4745  4744 6  4749     6     2     2    28    52  -9.143  -9.082  -0.021  -7.858  -8.138  -8.533 -3.110 -2.120 -3.164  2.446 -3.422 -4.058  0.764 -3.459 -3.242  2.161 -3.724  0.298  0.535 -3.300 -1.025 -2.148 
    ML  4746  4744 6  4749     6     1     1    27    51  -6.250  -6.596  -1.310  -1.005  -6.446  -3.975  0.368 -0.385 -0.191  0.094 
    MR  4747  4744 6  4749     6     1     1    27    51  -6.988  -5.717  -1.625  -5.695  -0.829  -3.908  0.368 -0.385 -0.191  0.094 
     D  4748  4744 6  4749     6     0     0    25    49  -9.098  -7.796  -3.593  -4.275  -4.292  -0.307 
    IL  4749  4749 5  4749     6     1     1    28    52  -2.579  -2.842  -0.760  -4.497  -5.274  -4.934  0.000  0.000  0.000  0.000 
    IR  4750  4750 6  4750     5     1     1    28    51  -2.408  -0.496  -5.920  -4.087  -5.193          0.000  0.000  0.000  0.000 
                                             [ MATP 2761 ]   9563   9590 g c G C
    MP  4751  4750 6  4755     6     2     2    26    50  -9.143  -9.082  -0.042  -7.858  -6.996  -6.300 -3.107 -2.327 -3.122  1.437 -3.350 -3.838  1.034 -3.475 -3.288  2.576 -3.700  0.909  0.636 -3.131 -0.646 -2.126 
    ML  4752  4750 6  4755     6     1     1    26    50  -6.250  -6.596  -1.310  -1.005  -6.446  -3.975  0.368 -0.385 -0.191  0.094 
    MR  4753  4750 6  4755     6     1     1    26    50  -6.988  -5.717  -1.625  -5.695  -0.829  -3.908  0.368 -0.385 -0.191  0.094 
     D  4754  4750 6  4755     6     0     0    25    49  -9.098  -7.796  -3.593  -4.275  -4.292  -0.307 
    IL  4755  4755 5  4755     6     1     1    26    50  -2.579  -2.842  -0.760  -4.497  -5.274  -4.934  0.000  0.000  0.000  0.000 
    IR  4756  4756 6  4756     5     1     1    26    50  -2.408  -0.496  -5.920  -4.087  -5.193          0.000  0.000  0.000  0.000 
                                             [ MATP 2762 ]   9564   9589 c g C G
    MP  4757  4756 6  4761     4     2     2    24    48  -6.985  -7.192  -0.052  -5.606                 -2.346 -2.403 -2.494  1.224 -0.807 -3.334  2.108 -2.621 -2.520  1.136 -3.071 -0.434  1.603 -2.639  0.254 -1.578 
    ML  4758  4756 6  4761     4     1     1    26    50  -3.758  -3.940  -0.507  -2.670                  0.368 -0.385 -0.191  0.094 
    MR  4759  4756 6  4761     4     1     1    25    49  -4.891  -3.920  -1.536  -0.848                  0.566 -0.521 -0.226 -0.048 
     D  4760  4756 6  4761     4     0     0    25    48  -4.824  -3.818  -2.521  -0.475                 
    IL  4761  4761 5  4761     4     1     1    28    51  -1.686  -2.369  -1.117  -4.855                  0.000  0.000  0.000  0.000 
    IR  4762  4762 6  4762     3     1     1    27    51  -1.116  -1.026  -4.399                          0.000  0.000  0.000  0.000 
                                             [ MATL 2763 ]   9565      - c - C -
    ML  4763  4762 6  4765     3     1     1    19    38  -8.021  -0.058  -4.815                         -0.398  0.840 -1.085 -0.030 
     D  4764  4762 6  4765     3     0     0    18    37  -6.473  -1.986  -0.442                         
    IL  4765  4765 3  4765     3     1     1    22    41  -1.442  -0.798  -4.142                          0.000  0.000  0.000  0.000 
                                             [ MATL 2764 ]   9566      - U - U -
    ML  4766  4765 3  4768     3     1     1    18    36  -5.495  -0.047  -6.637                         -0.837 -0.934 -1.659  1.379 
     D  4767  4765 3  4768     3     0     0    16    35  -6.738  -1.450  -0.679                         
    IL  4768  4768 3  4768     3     1     1    20    39  -1.502  -0.755  -4.202                          0.000  0.000  0.000  0.000 
                                             [ MATL 2765 ]   9568      - U - U -
    ML  4769  4768 3  4771     3     1     1    16    35  -8.018  -0.065  -4.630                         -0.073 -0.769 -1.185  1.017 
     D  4770  4768 3  4771     3     0     0    16    34  -6.493  -2.006  -0.434                         
    IL  4771  4771 3  4771     3     1     1    20    38  -1.442  -0.798  -4.142                          0.000  0.000  0.000  0.000 
                                             [ MATL 2766 ]   9569      - a - G -
    ML  4772  4771 3  4774     3     1     1    15    33  -7.974  -0.083  -4.265                          0.176 -0.574  0.125  0.148 
     D  4773  4771 3  4774     3     0     0    14    33  -6.798  -2.311  -0.341                         
    IL  4774  4774 3  4774     3     1     1    19    37  -1.442  -0.798  -4.142                          0.000  0.000  0.000  0.000 
                                             [ MATL 2767 ]   9570      - u - C -
    ML  4775  4774 3  4777     3     1     1    13    32  -7.912  -0.050  -5.050                         -0.159 -0.548 -0.402  0.734 
     D  4776  4774 3  4777     3     0     0    13    31  -7.123  -2.636  -0.265                         
    IL  4777  4777 3  4777     3     1     1    18    36  -1.442  -0.798  -4.142                          0.000  0.000  0.000  0.000 
                                             [ MATL 2768 ]   9571      - U - U -
    ML  4778  4777 3  4780     2     1     1     1     1       *   0.000                                 -0.994 -0.815 -1.722  1.393 
     D  4779  4777 3  4780     2     0     0     0     0       *   0.000                                 
    IL  4780  4780 3  4780     2     1     1    13    28  -1.823  -0.479                                  0.000  0.000  0.000  0.000 
                                             [ END  2769 ]      -      - - - - -
     E  4781  4780 3    -1     0     0     0     0     0                                                 
                                             [ BEGL   27 ]      -      - - - - -
     S  4782    78 1  4783     1  1554  1664  2813  4119   0.000                                         
                                             [ BIF    28 ]      -      - - - - -
     B  4783  4782 1  4784  6785  1554  1664  2813  4119                                                 
                                             [ BEGL   29 ]      -      - - - - -
     S  4784  4783 1  4785     1   415   501  1212  2020   0.000                                         
                                             [ BIF    30 ]      -      - - - - -
     B  4785  4784 1  5730  4786   415   501  1212  2020                                                 
                                             [ BEGR  322 ]      -      - - - - -
     S  4786  4785 1  4787     3   115   186   880  1689  -8.055  -0.042  -5.339                         
    IL  4787  4787 2  4787     3   116   187   882  1690  -1.442  -0.798  -4.142                          0.000  0.000  0.000  0.000 
                                             [ MATL  323 ]    625      - G - u -
    ML  4788  4787 2  4790     3   115   186   880  1689  -8.033  -0.020  -6.687                         -0.071 -1.798  1.219 -1.209 
     D  4789  4787 2  4790     3   111   182   877  1686  -6.375  -1.503  -0.655                         
    IL  4790  4790 3  4790     3   115   186   881  1689  -1.442  -0.798  -4.142                          0.000  0.000  0.000  0.000 
                                             [ MATL  324 ]    626      - A - A -
    ML  4791  4790 3  4793     3   114   185   879  1688  -8.047  -0.019  -6.701                          1.753 -2.539 -2.155 -2.098 
     D  4792  4790 3  4793     3   110   181   876  1685  -6.250  -1.763  -0.530                         
    IL  4793  4793 3  4793     3   114   185   880  1688  -1.442  -0.798  -4.142                          0.000  0.000  0.000  0.000 
                                             [ MATL  325 ]    627      - A - A -
    ML  4794  4793 3  4796     3   113   184   878  1687  -8.047  -0.019  -6.701                          1.712 -2.283 -2.006 -1.896 
     D  4795  4793 3  4796     3   109   181   875  1684  -6.250  -1.763  -0.530                         
    IL  4796  4796 3  4796     3   113   184   879  1687  -1.442  -0.798  -4.142                          0.000  0.000  0.000  0.000 
                                             [ MATL  326 ]    628      - A - A -
    ML  4797  4796 3  4799     3   112   183   877  1686  -8.047  -0.019  -6.701                          1.753 -2.539 -2.155 -2.098 
     D  4798  4796 3  4799     3   108   180   875  1683  -6.250  -1.531  -0.642                         
    IL  4799  4799 3  4799     3   112   183   878  1686  -1.442  -0.798  -4.142                          0.000  0.000  0.000  0.000 
                                             [ MATL  327 ]    629      - G - G -
    ML  4800  4799 3  4802     3   111   182   876  1685  -8.055  -0.019  -6.709                         -0.763 -2.153  1.503 -1.504 
     D  4801  4799 3  4802     3   107   179   874  1682  -6.174  -1.687  -0.566                         
    IL  4802  4802 3  4802     3   111   182   877  1685  -1.442  -0.798  -4.142                          0.000  0.000  0.000  0.000 
                                             [ MATL  328 ]    630      - A - A -
    ML  4803  4802 3  4805     3   110   181   875  1684  -8.055  -0.019  -6.709                          1.264 -1.290 -1.070 -0.486 
     D  4804  4802 3  4805     3   106   178   873  1681  -6.174  -1.687  -0.566                         
    IL  4805  4805 3  4805     3   110   181   876  1684  -1.442  -0.798  -4.142                          0.000  0.000  0.000  0.000 
                                             [ MATL  329 ]    631      - U - U -
    ML  4806  4805 3  4808     3   109   180   874  1683  -8.055  -0.019  -6.709                         -1.655 -1.622 -2.397  1.664 
     D  4807  4805 3  4808     3   105   177   872  1680  -6.174  -1.687  -0.566                         
    IL  4808  4808 3  4808     3   109   180   875  1683  -1.442  -0.798  -4.142                          0.000  0.000  0.000  0.000 
                                             [ MATL  330 ]    632      - G - G -
    ML  4809  4808 3  4811     3   108   179   873  1682  -8.055  -0.019  -6.709                         -0.133 -1.379  1.014 -0.549 
     D  4810  4808 3  4811     3   105   176   871  1679  -6.174  -1.687  -0.566                         
    IL  4811  4811 3  4811     3   108   180   874  1682  -1.442  -0.798  -4.142                          0.000  0.000  0.000  0.000 
                                             [ MATL  331 ]    633      - A - A -
    ML  4812  4811 3  4814     3   107   178   872  1681  -8.055  -0.019  -6.709                          1.515 -1.529 -1.412 -1.251 
     D  4813  4811 3  4814     3   104   175   870  1678  -6.174  -1.687  -0.566                         
    IL  4814  4814 3  4814     3   107   179   873  1681  -1.442  -0.798  -4.142                          0.000  0.000  0.000  0.000 
                                             [ MATL  332 ]    634      - A - A -
    ML  4815  4814 3  4817     3   106   177   871  1680  -8.055  -0.019  -6.709                          1.713 -2.343 -2.030 -1.838 
     D  4816  4814 3  4817     3   103   174   869  1677  -6.174  -1.687  -0.566                         
    IL  4817  4817 3  4817     3   106   178   872  1680  -1.442  -0.798  -4.142                          0.000  0.000  0.000  0.000 
                                             [ MATL  333 ]    635      - A - A -
    ML  4818  4817 3  4820     3   105   176   871  1679  -3.760  -0.126  -6.709                          1.756 -2.556 -2.169 -2.116 
     D  4819  4817 3  4820     3   102   174   868  1676  -6.174  -1.687  -0.566                         
    IL  4820  4820 3  4820     3   106   177   871  1679  -1.672  -0.648  -4.372                          0.000  0.000  0.000  0.000 
                                             [ MATL  334 ]    637      - A - A -
    ML  4821  4820 3  4823     3   104   175   869  1678  -8.055  -0.027  -6.052                          1.720 -2.376 -2.051 -1.881 
     D  4822  4820 3  4823     3   102   173   867  1675  -6.174  -1.687  -0.566                         
    IL  4823  4823 3  4823     3   105   176   870  1678  -1.442  -0.798  -4.142                          0.000  0.000  0.000  0.000 
                                             [ MATL  335 ]    638      - G - G -
    ML  4824  4823 3  4826     3   103   174   868  1677  -8.047  -0.019  -6.701                         -1.553 -2.862  1.728 -2.258 
     D  4825  4823 3  4826     3   101   172   866  1675  -6.250  -1.763  -0.530                         
    IL  4826  4826 3  4826     3   104   175   869  1677  -1.442  -0.798  -4.142                          0.000  0.000  0.000  0.000 
                                             [ MATL  336 ]    639      - a - G -
    ML  4827  4826 3  4829     3   102   174   867  1676  -8.047  -0.019  -6.701                          0.255  0.172 -0.710  0.097 
     D  4828  4826 3  4829     3   101   172   866  1674  -6.250  -1.763  -0.530                         
    IL  4829  4829 3  4829     3   103   174   868  1676  -1.442  -0.798  -4.142                          0.000  0.000  0.000  0.000 
                                             [ MATL  337 ]    640      - A - A -
    ML  4830  4829 3  4832     2   101   173   866  1675  -8.456  -0.004                                  1.723 -2.346 -2.042 -1.946 
     D  4831  4829 3  4832     2   100   172   865  1674  -8.450  -0.004                                 
    IL  4832  4832 3  4832     2   102   173   867  1675  -1.823  -0.479                                  0.000  0.000  0.000  0.000 
                                             [ BIF   338 ]      -      - - - - -
     B  4833  4832 3  4891  4834   100   172   865  1674                                                 
                                             [ BEGR  555 ]      -      - - - - -
     S  4834  4833 1  4835     3     0     0    32    51  -8.055  -0.019  -6.709                         
    IL  4835  4835 2  4835     3     1     1    36    55  -1.442  -0.798  -4.142                          0.000  0.000  0.000  0.000 
                                             [ MATL  556 ]   1364      - A - A -
    ML  4836  4835 2  4838     3     1     1    32    51  -8.055  -0.033  -5.704                          1.253 -1.251 -0.900 -0.597 
     D  4837  4835 2  4838     3     0     0    31    50  -6.174  -1.687  -0.566                         
    IL  4838  4838 3  4838     3     1     1    35    54  -1.442  -0.798  -4.142                          0.000  0.000  0.000  0.000 
                                             [ MATL  557 ]   1365      - C - C -
    ML  4839  4838 3  4841     5     1     1    31    50  -7.161  -0.037  -6.976  -7.188  -8.080         -1.235  1.338 -2.066 -0.308 
     D  4840  4838 3  4841     5     0     0    30    49  -5.034  -0.750  -4.296  -2.671  -2.583         
    IL  4841  4841 3  4841     5     1     1    31    50  -2.408  -0.496  -4.087  -5.920  -5.193          0.000  0.000  0.000  0.000 
                                             [ MATP  558 ]   1366   1381 C G C G
    MP  4842  4841 3  4846     6     2     2    30    49  -9.145  -9.085  -0.021  -7.861  -8.141  -8.536 -3.794 -3.808 -3.710 -0.148 -0.818 -4.303  3.266 -3.433 -3.733  0.009 -4.129 -1.888  0.931 -3.968  0.007 -2.644 
    ML  4843  4841 3  4846     6     1     1    29    48  -6.250  -6.596  -1.310  -1.005  -6.446  -3.975  0.368 -0.385 -0.191  0.094 
    MR  4844  4841 3  4846     6     1     1    28    47  -6.988  -5.717  -1.625  -5.695  -0.829  -3.908  0.368 -0.385 -0.191  0.094 
     D  4845  4841 3  4846     6     0     0    26    45  -9.049  -7.747  -3.544  -4.226  -4.244  -0.319 
    IL  4846  4846 5  4846     6     1     1    30    49  -2.579  -2.842  -0.760  -4.497  -5.274  -4.934  0.000  0.000  0.000  0.000 
    IR  4847  4847 6  4847     5     1     1    29    48  -2.408  -0.496  -5.920  -4.087  -5.193          0.000  0.000  0.000  0.000 
                                             [ MATP  559 ]   1367   1380 c g C G
    MP  4848  4847 6  4852     6     2     2    28    47  -9.145  -9.085  -0.024  -7.232  -8.141  -8.536 -3.472 -3.461 -3.427  0.222 -1.643 -4.071  2.908 -3.165 -3.431  0.394 -3.866 -1.504  1.461 -3.660  0.771 -2.340 
    ML  4849  4847 6  4852     6     1     1    27    46  -6.250  -6.596  -1.310  -1.005  -6.446  -3.975  0.368 -0.385 -0.191  0.094 
    MR  4850  4847 6  4852     6     1     1    27    46  -6.988  -5.717  -1.625  -5.695  -0.829  -3.908  0.368 -0.385 -0.191  0.094 
     D  4851  4847 6  4852     6     0     0    25    44  -9.049  -7.747  -3.544  -4.226  -4.244  -0.319 
    IL  4852  4852 5  4852     6     1     1    28    47  -2.579  -2.842  -0.760  -4.497  -5.274  -4.934  0.000  0.000  0.000  0.000 
    IR  4853  4853 6  4853     5     1     1    27    46  -2.408  -0.496  -5.920  -4.087  -5.193          0.000  0.000  0.000  0.000 
                                             [ MATP  560 ]   1368   1379 G C G C
    MP  4854  4853 6  4858     6     2     2    26    45  -9.142  -9.081  -0.021  -7.858  -8.138  -8.533 -3.659 -1.324 -3.644  1.140 -4.278 -4.225  0.181 -4.101 -3.739  3.180 -4.115  0.334 -0.085 -3.579 -1.751 -2.615 
    ML  4855  4853 6  4858     6     1     1    26    44  -6.296  -6.642  -1.246  -1.051  -6.492  -4.021  0.386 -0.505  0.035 -0.053 
    MR  4856  4853 6  4858     6     1     1    25    44  -6.988  -5.717  -1.625  -5.695  -0.829  -3.908  0.368 -0.385 -0.191  0.094 
     D  4857  4853 6  4858     6     0     0    24    43  -9.049  -7.747  -3.544  -4.226  -4.244  -0.319 
    IL  4858  4858 5  4858     6     1     1    26    45  -2.579  -2.842  -0.760  -4.497  -5.274  -4.934  0.000  0.000  0.000  0.000 
    IR  4859  4859 6  4859     5     1     1    25    44  -2.408  -0.496  -5.920  -4.087  -5.193          0.000  0.000  0.000  0.000 
                                             [ MATP  561 ]   1369   1378 U A u a
    MP  4860  4859 6  4864     4     2     2    24    43  -7.045  -7.252  -0.050  -5.667                 -4.407 -4.237 -4.221 -0.516 -3.117 -4.765  1.215 -3.828 -4.223 -0.293 -4.586 -2.129  3.422 -4.549 -0.788 -3.025 
    ML  4861  4859 6  4864     4     1     1    25    44  -3.758  -3.940  -0.507  -2.670                  0.368 -0.385 -0.191  0.094 
    MR  4862  4859 6  4864     4     1     1    24    43  -4.809  -3.838  -1.706  -0.766                  0.368 -0.385 -0.191  0.094 
     D  4863  4859 6  4864     4     0     0    23    42  -4.568  -4.250  -2.265  -0.520                 
    IL  4864  4864 5  4864     4     1     1    26    45  -1.686  -2.369  -1.117  -4.855                  0.000  0.000  0.000  0.000 
    IR  4865  4865 6  4865     3     1     1    25    44  -1.442  -0.798  -4.142                          0.000  0.000  0.000  0.000 
                                             [ MATL  562 ]   1370      - C - C -
    ML  4866  4865 6  4868     3     1     1    21    40  -8.055  -0.019  -6.709                         -1.445  1.467 -2.278 -0.596 
     D  4867  4865 6  4868     3     0     0    20    39  -6.174  -1.687  -0.566                         
    IL  4868  4868 3  4868     3     1     1    24    43  -1.442  -0.798  -4.142                          0.000  0.000  0.000  0.000 
                                             [ MATL  563 ]   1371      - U - U -
    ML  4869  4868 3  4871     3     1     1    20    39  -8.055  -0.023  -6.385                         -1.655 -1.622 -2.397  1.664 
     D  4870  4868 3  4871     3     0     0    19    38  -6.174  -1.687  -0.566                         
    IL  4871  4871 3  4871     3     1     1    23    42  -1.442  -0.798  -4.142                          0.000  0.000  0.000  0.000 
                                             [ MATL  564 ]   1372      - U - U -
    ML  4872  4871 3  4874     3     1     1    19    37  -8.052  -0.019  -6.706                         -1.416 -1.473 -2.190  1.607 
     D  4873  4871 3  4874     3     0     0    18    37  -6.208  -1.615  -0.600                         
    IL  4874  4874 3  4874     3     1     1    22    41  -1.442  -0.798  -4.142                          0.000  0.000  0.000  0.000 
                                             [ MATL  565 ]   1373      - G - G -
    ML  4875  4874 3  4877     3     1     1    17    36  -8.055  -0.019  -6.709                         -0.270 -1.945  1.334 -1.359 
     D  4876  4874 3  4877     3     0     0    17    36  -6.174  -1.687  -0.566                         
    IL  4877  4877 3  4877     3     1     1    21    40  -1.442  -0.798  -4.142                          0.000  0.000  0.000  0.000 
                                             [ MATL  566 ]   1374      - A - A -
    ML  4878  4877 3  4880     3     1     1    16    35  -8.055  -0.019  -6.709                          1.756 -2.556 -2.169 -2.116 
     D  4879  4877 3  4880     3     0     0    16    34  -6.174  -1.687  -0.566                         
    IL  4880  4880 3  4880     3     1     1    20    38  -1.442  -0.798  -4.142                          0.000  0.000  0.000  0.000 
                                             [ MATL  567 ]   1375      - A - A -
    ML  4881  4880 3  4883     3     1     1    15    33  -8.055  -0.019  -6.709                          1.756 -2.556 -2.169 -2.116 
     D  4882  4880 3  4883     3     0     0    15    33  -6.174  -1.687  -0.566                         
    IL  4883  4883 3  4883     3     1     1    19    37  -1.442  -0.798  -4.142                          0.000  0.000  0.000  0.000 
                                             [ MATL  568 ]   1376      - A - A -
    ML  4884  4883 3  4886     3     1     1    13    31  -8.055  -0.019  -6.709                          1.756 -2.556 -2.169 -2.116 
     D  4885  4883 3  4886     3     0     0    13    32  -6.174  -1.687  -0.566                         
    IL  4886  4886 3  4886     3     1     1    18    36  -1.442  -0.798  -4.142                          0.000  0.000  0.000  0.000 
                                             [ MATL  569 ]   1377      - C - C -
    ML  4887  4886 3  4889     2     1     1     1     1       *   0.000                                 -0.957  1.042 -1.777  0.181 
     D  4888  4886 3  4889     2     0     0     0     0       *   0.000                                 
    IL  4889  4889 3  4889     2     1     1    13    28  -1.823  -0.479                                  0.000  0.000  0.000  0.000 
                                             [ END   570 ]      -      - - - - -
     E  4890  4889 3    -1     0     0     0     0     0                                                 
                                             [ BEGL  339 ]      -      - - - - -
     S  4891  4833 1  4892     1    84   154   848  1656   0.000                                         
                                             [ BIF   340 ]      -      - - - - -
     B  4892  4891 1  4893  4931    84   154   848  1656                                                 
                                             [ BEGL  341 ]      -      - - - - -
     S  4893  4892 1  4894     4     0     0    26    44  -0.043  -6.883  -6.291  -6.931                 
                                             [ MATP  342 ]    641    652 C G C G
    MP  4894  4893 1  4898     6     2     2    26    44  -9.145  -9.085  -0.021  -7.861  -8.141  -8.536 -3.282 -3.314 -2.694  0.212 -1.207 -4.062  3.132 -3.256 -3.352  0.347 -3.828 -1.471  1.043 -3.528 -0.043 -2.332 
    ML  4895  4893 1  4898     6     1     1    24    43  -6.250  -6.596  -1.310  -1.005  -6.446  -3.975  0.368 -0.385 -0.191  0.094 
    MR  4896  4893 1  4898     6     1     1    24    43  -6.988  -5.717  -1.625  -5.695  -0.829  -3.908  0.368 -0.385 -0.191  0.094 
     D  4897  4893 1  4898     6     0     0    22    41  -9.049  -7.747  -3.544  -4.226  -4.244  -0.319 
    IL  4898  4898 5  4898     6     1     1    25    44  -2.579  -2.842  -0.760  -4.497  -5.274  -4.934  0.000  0.000  0.000  0.000 
    IR  4899  4899 6  4899     5     1     1    25    44  -2.408  -0.496  -5.920  -4.087  -5.193          0.000  0.000  0.000  0.000 
                                             [ MATP  343 ]    642    651 u a u a
    MP  4900  4899 6  4904     6     2     2    24    42  -9.145  -9.085  -0.022  -7.861  -7.773  -8.536 -2.828 -2.871 -2.916  0.620 -1.003 -3.690  1.926 -2.898 -2.932  0.727 -2.946 -1.068  2.554 -3.090 -0.155 -1.936 
    ML  4901  4899 6  4904     6     1     1    22    41  -6.250  -6.596  -1.310  -1.005  -6.446  -3.975  0.368 -0.385 -0.191  0.094 
    MR  4902  4899 6  4904     6     1     1    22    41  -6.988  -5.717  -1.625  -5.695  -0.829  -3.908  0.368 -0.385 -0.191  0.094 
     D  4903  4899 6  4904     6     0     0    20    39  -9.049  -7.747  -3.544  -4.226  -4.244  -0.319 
    IL  4904  4904 5  4904     6     1     1    23    42  -2.579  -2.842  -0.760  -4.497  -5.274  -4.934  0.000  0.000  0.000  0.000 
    IR  4905  4905 6  4905     5     1     1    23    42  -2.408  -0.496  -5.920  -4.087  -5.193          0.000  0.000  0.000  0.000 
                                             [ MATP  344 ]    643    650 c g c g
    MP  4906  4905 6  4910     6     2     2    22    40  -9.144  -9.083  -0.021  -7.860  -8.140  -8.535 -3.605 -3.602 -3.503  0.036 -2.503 -4.077  2.330 -3.206 -3.529  0.243 -3.924 -1.691  1.395 -3.760  2.258 -2.193 
    ML  4907  4905 6  4910     6     1     1    21    40  -6.250  -6.596  -1.310  -1.005  -6.446  -3.975  0.368 -0.385 -0.191  0.094 
    MR  4908  4905 6  4910     6     1     1    21    40  -7.005  -5.734  -1.590  -5.712  -0.846  -3.926  0.399 -0.465 -0.052 -0.012 
     D  4909  4905 6  4910     6     0     0    19    38  -9.049  -7.747  -3.544  -4.226  -4.244  -0.319 
    IL  4910  4910 5  4910     6     1     1    21    40  -2.579  -2.842  -0.760  -4.497  -5.274  -4.934  0.000  0.000  0.000  0.000 
    IR  4911  4911 6  4911     5     1     1    21    40  -2.408  -0.496  -5.920  -4.087  -5.193          0.000  0.000  0.000  0.000 
                                             [ MATP  345 ]    644    649 u a u a
    MP  4912  4911 6  4916     4     2     2    20    38  -7.045  -7.252  -0.050  -5.667                 -3.158 -3.149 -3.198  0.633 -1.430 -3.930  1.850 -3.075 -3.205  0.631 -3.690 -1.240  2.717 -3.388 -0.147 -2.152 
    ML  4913  4911 6  4916     4     1     1    21    39  -3.758  -3.940  -0.507  -2.670                  0.368 -0.385 -0.191  0.094 
    MR  4914  4911 6  4916     4     1     1    20    39  -4.809  -3.838  -1.706  -0.766                  0.368 -0.385 -0.191  0.094 
     D  4915  4911 6  4916     4     0     0    19    38  -4.568  -4.250  -2.265  -0.520                 
    IL  4916  4916 5  4916     4     1     1    22    41  -1.686  -2.369  -1.117  -4.855                  0.000  0.000  0.000  0.000 
    IR  4917  4917 6  4917     3     1     1    21    40  -1.442  -0.798  -4.142                          0.000  0.000  0.000  0.000 
                                             [ MATL  346 ]    645      - G - G -
    ML  4918  4917 6  4920     3     1     1    16    35  -8.055  -0.019  -6.709                         -0.178 -1.885  1.286 -1.299 
     D  4919  4917 6  4920     3     0     0    16    34  -6.174  -1.687  -0.566                         
    IL  4920  4920 3  4920     3     1     1    20    38  -1.442  -0.798  -4.142                          0.000  0.000  0.000  0.000 
                                             [ MATL  347 ]    646      - A - A -
    ML  4921  4920 3  4923     3     1     1    15    33  -8.055  -0.019  -6.709                          1.144 -1.418 -0.237 -0.818 
     D  4922  4920 3  4923     3     0     0    15    33  -6.174  -1.687  -0.566                         
    IL  4923  4923 3  4923     3     1     1    19    37  -1.442  -0.798  -4.142                          0.000  0.000  0.000  0.000 
                                             [ MATL  348 ]    647      - A - A -
    ML  4924  4923 3  4926     3     1     1    13    31  -8.055  -0.019  -6.709                          1.584 -1.976 -1.356 -1.487 
     D  4925  4923 3  4926     3     0     0    13    32  -6.174  -1.687  -0.566                         
    IL  4926  4926 3  4926     3     1     1    18    36  -1.442  -0.798  -4.142                          0.000  0.000  0.000  0.000 
                                             [ MATL  349 ]    648      - A - A -
    ML  4927  4926 3  4929     2     1     1     1     1       *   0.000                                  1.377 -1.511 -0.982 -0.875 
     D  4928  4926 3  4929     2     0     0     0     0       *   0.000                                 
    IL  4929  4929 3  4929     2     1     1    13    28  -1.823  -0.479                                  0.000  0.000  0.000  0.000 
                                             [ END   350 ]      -      - - - - -
     E  4930  4929 3    -1     0     0     0     0     0                                                 
                                             [ BEGR  351 ]      -      - - - - -
     S  4931  4892 1  4932     3    73   143   836  1644  -5.307  -0.051  -6.709                         
    IL  4932  4932 2  4932     3    73   144   837  1646  -1.517  -0.745  -4.217                          0.000  0.000  0.000  0.000 
                                             [ MATL  352 ]    654      - A - A -
    ML  4933  4932 2  4935     3    73   143   836  1644  -8.055  -0.019  -6.709                          1.154 -1.521 -0.125 -0.971 
     D  4934  4932 2  4935     3    69   139   833  1642  -6.174  -1.687  -0.566                         
    IL  4935  4935 3  4935     3    73   143   836  1645  -1.442  -0.798  -4.142                          0.000  0.000  0.000  0.000 
                                             [ MATL  353 ]    655      - G - G -
    ML  4936  4935 3  4938     3    72   142   835  1643  -8.055  -0.019  -6.709                         -0.704 -2.243  1.515 -1.656 
     D  4937  4935 3  4938     3    68   139   832  1641  -6.174  -1.687  -0.566                         
    IL  4938  4938 3  4938     3    72   142   835  1644  -1.442  -0.798  -4.142                          0.000  0.000  0.000  0.000 
                                             [ MATL  354 ]    656      - U - U -
    ML  4939  4938 3  4941     3    71   141   834  1642  -8.055  -0.019  -6.709                         -0.846 -0.831 -1.359  1.317 
     D  4940  4938 3  4941     3    67   138   831  1640  -6.174  -1.687  -0.566                         
    IL  4941  4941 3  4941     3    71   141   834  1643  -1.442  -0.798  -4.142                          0.000  0.000  0.000  0.000 
                                             [ MATL  355 ]    657      - U - C -
    ML  4942  4941 3  4944     3    70   140   833  1641  -8.055  -0.019  -6.709                         -0.665 -0.558 -1.087  1.150 
     D  4943  4941 3  4944     3    66   137   830  1639  -6.174  -1.687  -0.566                         
    IL  4944  4944 3  4944     3    70   140   833  1642  -1.442  -0.798  -4.142                          0.000  0.000  0.000  0.000 
                                             [ MATL  356 ]    658      - A - A -
    ML  4945  4944 3  4947     3    69   139   832  1640  -8.055  -0.019  -6.709                          1.446 -1.443 -1.155 -1.124 
     D  4946  4944 3  4947     3    66   136   830  1638  -6.174  -1.687  -0.566                         
    IL  4947  4947 3  4947     3    69   139   833  1641  -1.442  -0.798  -4.142                          0.000  0.000  0.000  0.000 
                                             [ MATL  357 ]    659      - A - A -
    ML  4948  4947 3  4950     3    68   138   831  1639  -8.055  -0.019  -6.709                          1.718 -2.400 -1.916 -1.964 
     D  4949  4947 3  4950     3    65   135   829  1637  -6.174  -1.687  -0.566                         
    IL  4950  4950 3  4950     3    68   138   832  1640  -1.442  -0.798  -4.142                          0.000  0.000  0.000  0.000 
                                             [ MATL  358 ]    660      - A - A -
    ML  4951  4950 3  4953     3    67   137   830  1638  -5.202  -0.270  -2.801                          1.636 -1.880 -1.796 -1.588 
     D  4952  4950 3  4953     3    64   135   828  1637  -6.174  -1.687  -0.566                         
    IL  4953  4953 3  4953     3    67   138   831  1639  -1.523  -0.741  -4.223                          0.000  0.000  0.000  0.000 
                                             [ MATL  359 ]    662      - u - G -
    ML  4954  4953 3  4956     3    66   136   829  1638  -7.848  -0.022  -6.502                          0.117 -0.544 -0.482  0.598 
     D  4955  4953 3  4956     3    64   134   828  1636  -7.387  -0.509  -1.779                         
    IL  4956  4956 3  4956     3    66   136   830  1638  -1.442  -0.798  -4.142                          0.000  0.000  0.000  0.000 
                                             [ MATL  360 ]    663      - A - A -
    ML  4957  4956 3  4959     3    65   135   828  1637  -8.055  -0.019  -6.709                          1.637 -1.929 -1.802 -1.551 
     D  4958  4956 3  4959     3    62   132   826  1634  -6.174  -1.687  -0.566                         
    IL  4959  4959 3  4959     3    65   136   829  1637  -1.442  -0.798  -4.142                          0.000  0.000  0.000  0.000 
                                             [ MATL  361 ]    664      - G - G -
    ML  4960  4959 3  4962     3    64   134   827  1636  -8.055  -0.084  -4.249                         -0.917 -2.302  1.562 -1.666 
     D  4961  4959 3  4962     3    61   131   825  1633  -6.174  -1.687  -0.566                         
    IL  4962  4962 3  4962     3    65   135   828  1636  -1.442  -0.798  -4.142                          0.000  0.000  0.000  0.000 
                                             [ MATL  362 ]    665      - u - U -
    ML  4963  4962 3  4965     3    64   134   826  1635  -7.992  -0.020  -6.646                         -0.161 -0.488 -0.803  0.863 
     D  4964  4962 3  4965     3    60   131   824  1633  -6.684  -0.955  -1.076                         
    IL  4965  4965 3  4965     3    64   134   827  1635  -1.442  -0.798  -4.142                          0.000  0.000  0.000  0.000 
                                             [ MATL  363 ]    666      - A - G -
    ML  4966  4965 3  4968     3    63   133   826  1634  -8.055  -0.019  -6.709                          1.245 -1.383 -0.638 -0.730 
     D  4967  4965 3  4968     3    58   129   823  1631  -6.174  -1.687  -0.566                         
    IL  4968  4968 3  4968     3    63   133   826  1634  -1.442  -0.798  -4.142                          0.000  0.000  0.000  0.000 
                                             [ MATL  364 ]    667      - c - C -
    ML  4969  4968 3  4971     3    62   132   825  1633  -8.055  -0.019  -6.709                         -0.491  0.753 -1.432  0.302 
     D  4970  4968 3  4971     3    57   128   822  1630  -6.174  -1.687  -0.566                         
    IL  4971  4971 3  4971     3    62   132   825  1633  -1.442  -0.798  -4.142                          0.000  0.000  0.000  0.000 
                                             [ MATL  365 ]    668      - a - U -
    ML  4972  4971 3  4974     3    61   131   824  1632  -8.055  -0.019  -6.709                          0.132 -0.225 -0.027  0.094 
     D  4973  4971 3  4974     3    56   127   821  1629  -6.174  -1.687  -0.566                         
    IL  4974  4974 3  4974     3    61   131   824  1632  -1.442  -0.798  -4.142                          0.000  0.000  0.000  0.000 
                                             [ MATL  366 ]    669      - U - U -
    ML  4975  4974 3  4977     3    60   130   823  1631  -8.055  -0.019  -6.709                         -1.655 -1.622 -2.397  1.664 
     D  4976  4974 3  4977     3    55   126   820  1628  -6.174  -1.687  -0.566                         
    IL  4977  4977 3  4977     3    60   130   823  1631  -1.442  -0.798  -4.142                          0.000  0.000  0.000  0.000 
                                             [ MATL  367 ]    670      - G - G -
    ML  4978  4977 3  4980     3    59   129   822  1630  -8.055  -0.019  -6.709                          0.111 -1.715  1.110 -1.127 
     D  4979  4977 3  4980     3    54   125   819  1627  -6.174  -1.687  -0.566                         
    IL  4980  4980 3  4980     3    59   129   822  1630  -1.442  -0.798  -4.142                          0.000  0.000  0.000  0.000 
                                             [ MATL  368 ]    671      - A - A -
    ML  4981  4980 3  4983     3    58   128   821  1629  -8.055  -0.019  -6.709                          1.652 -2.082 -1.734 -1.638 
     D  4982  4980 3  4983     3    53   124   818  1626  -6.174  -1.687  -0.566                         
    IL  4983  4983 3  4983     3    58   128   821  1629  -1.442  -0.798  -4.142                          0.000  0.000  0.000  0.000 
                                             [ MATL  369 ]    672      - A - A -
    ML  4984  4983 3  4986     3    58   127   820  1628  -8.055  -0.019  -6.709                          1.756 -2.556 -2.169 -2.116 
     D  4985  4983 3  4986     3    53   123   817  1625  -6.174  -1.687  -0.566                         
    IL  4986  4986 3  4986     3    57   127   820  1628  -1.442  -0.798  -4.142                          0.000  0.000  0.000  0.000 
                                             [ MATL  370 ]    673      - A - A -
    ML  4987  4986 3  4989     3    57   126   819  1627  -8.055  -0.019  -6.709                          1.625 -1.908 -1.780 -1.485 
     D  4988  4986 3  4989     3    52   122   816  1624  -6.174  -1.687  -0.566                         
    IL  4989  4989 3  4989     3    56   126   819  1627  -1.442  -0.798  -4.142                          0.000  0.000  0.000  0.000 
                                             [ MATL  371 ]    674      - U - U -
    ML  4990  4989 3  4992     3    56   125   818  1626  -8.055  -0.019  -6.709                         -0.927 -0.289 -1.677  1.228 
     D  4991  4989 3  4992     3    51   121   815  1623  -6.174  -1.687  -0.566                         
    IL  4992  4992 3  4992     3    55   125   818  1626  -1.442  -0.798  -4.142                          0.000  0.000  0.000  0.000 
                                             [ MATL  372 ]    675      - U - U -
    ML  4993  4992 3  4995     3    55   124   817  1625  -8.055  -0.019  -6.709                         -0.825  0.062 -1.588  1.042 
     D  4994  4992 3  4995     3    50   120   814  1622  -6.174  -1.687  -0.566                         
    IL  4995  4995 3  4995     3    54   124   817  1625  -1.442  -0.798  -4.142                          0.000  0.000  0.000  0.000 
                                             [ MATL  373 ]    676      - g - G -
    ML  4996  4995 3  4998     3    54   123   816  1624  -8.055  -0.019  -6.709                          0.435 -1.561  0.847 -0.972 
     D  4997  4995 3  4998     3    49   119   813  1621  -6.174  -1.687  -0.566                         
    IL  4998  4998 3  4998     3    54   123   816  1624  -1.442  -0.798  -4.142                          0.000  0.000  0.000  0.000 
                                             [ MATL  374 ]    677      - u - u -
    ML  4999  4998 3  5001     3    53   122   815  1623  -8.055  -0.019  -6.709                         -0.537 -0.075 -1.008  0.899 
     D  5000  4998 3  5001     3    48   118   812  1620  -6.174  -1.687  -0.566                         
    IL  5001  5001 3  5001     3    53   122   815  1623  -1.442  -0.798  -4.142                          0.000  0.000  0.000  0.000 
                                             [ MATL  375 ]    678      - U - C -
    ML  5002  5001 3  5004     3    52   121   814  1622  -8.055  -0.019  -6.709                         -0.811 -0.445 -1.483  1.225 
     D  5003  5001 3  5004     3    47   117   811  1619  -6.174  -1.687  -0.566                         
    IL  5004  5004 3  5004     3    52   121   814  1622  -1.442  -0.798  -4.142                          0.000  0.000  0.000  0.000 
                                             [ MATL  376 ]    679      - a - G -
    ML  5005  5004 3  5007     3    52   120   813  1621  -8.055  -0.019  -6.709                          0.696 -1.092  0.209 -0.406 
     D  5006  5004 3  5007     3    46   116   810  1618  -6.174  -1.687  -0.566                         
    IL  5007  5007 3  5007     3    51   120   813  1621  -1.442  -0.798  -4.142                          0.000  0.000  0.000  0.000 
                                             [ MATL  377 ]    680      - A - G -
    ML  5008  5007 3  5010     3    51   119   812  1620  -8.055  -0.023  -6.385                          1.179 -1.227 -0.505 -0.728 
     D  5009  5007 3  5010     3    45   115   809  1617  -6.174  -1.687  -0.566                         
    IL  5010  5010 3  5010     3    50   119   812  1621  -1.442  -0.798  -4.142                          0.000  0.000  0.000  0.000 
                                             [ MATL  378 ]    681      - a - G -
    ML  5011  5010 3  5013     3    50   119   811  1619  -8.052  -0.019  -6.706                          0.699 -1.351  0.457 -0.709 
     D  5012  5010 3  5013     3    44   114   808  1616  -6.208  -1.615  -0.600                         
    IL  5013  5013 3  5013     3    49   118   811  1620  -1.442  -0.798  -4.142                          0.000  0.000  0.000  0.000 
                                             [ MATL  379 ]    682      - A - A -
    ML  5014  5013 3  5016     3    49   118   810  1618  -8.055  -0.019  -6.709                          1.079 -1.214 -0.306 -0.628 
     D  5015  5013 3  5016     3    43   113   807  1615  -6.174  -1.687  -0.566                         
    IL  5016  5016 3  5016     3    48   117   810  1619  -1.442  -0.798  -4.142                          0.000  0.000  0.000  0.000 
                                             [ MATL  380 ]    683      - g - G -
    ML  5017  5016 3  5019     3    48   117   809  1617  -5.085  -0.057  -6.709                         -0.107 -1.218  0.859 -0.274 
     D  5018  5016 3  5019     3    42   111   806  1614  -6.174  -1.687  -0.566                         
    IL  5019  5019 3  5019     3    47   116   809  1618  -1.531  -0.735  -4.231                          0.000  0.000  0.000  0.000 
                                             [ MATL  381 ]    685      - G - G -
    ML  5020  5019 3  5022     3    48   116   808  1616  -6.467  -0.030  -6.709                         -0.375 -1.428  1.171 -0.724 
     D  5021  5019 3  5022     3    41   110   805  1613  -6.174  -1.687  -0.566                         
    IL  5022  5022 3  5022     3    46   115   808  1617  -1.468  -0.778  -4.169                          0.000  0.000  0.000  0.000 
                                             [ MATL  382 ]    687      - G - G -
    ML  5023  5022 3  5025     3    47   115   807  1615  -8.055  -0.019  -6.709                         -0.231 -1.073  1.016 -0.623 
     D  5024  5022 3  5025     3    40   109   804  1612  -6.174  -1.687  -0.566                         
    IL  5025  5025 3  5025     3    45   114   807  1616  -1.442  -0.798  -4.142                          0.000  0.000  0.000  0.000 
                                             [ MATL  383 ]    688      - A - A -
    ML  5026  5025 3  5028     3    46   114   806  1614  -8.055  -0.019  -6.709                          1.718 -2.400 -1.916 -1.964 
     D  5027  5025 3  5028     3    38   108   803  1611  -6.174  -1.687  -0.566                         
    IL  5028  5028 3  5028     3    45   113   806  1615  -1.442  -0.798  -4.142                          0.000  0.000  0.000  0.000 
                                             [ MATL  384 ]    689      - A - A -
    ML  5029  5028 3  5031     3    46   113   805  1613  -8.055  -0.019  -6.709                          1.756 -2.556 -2.169 -2.116 
     D  5030  5028 3  5031     3    37   106   802  1610  -6.174  -1.687  -0.566                         
    IL  5031  5031 3  5031     3    44   112   805  1614  -1.442  -0.798  -4.142                          0.000  0.000  0.000  0.000 
                                             [ MATL  385 ]    690      - G - G -
    ML  5032  5031 3  5034     5    45   112   804  1612  -7.173  -0.044  -6.296  -7.201  -8.092         -0.139 -1.265  1.093 -0.882 
     D  5033  5031 3  5034     5    36   105   801  1609  -4.959  -0.803  -4.221  -2.596  -2.508         
    IL  5034  5034 3  5034     5    42   110   804  1612  -2.408  -0.496  -4.087  -5.920  -5.193          0.000  0.000  0.000  0.000 
                                             [ MATP  386 ]    691   1363 c g C G
    MP  5035  5034 3  5039     6    46   112   803  1611  -9.142  -9.081  -0.021  -7.858  -8.138  -8.533 -2.398 -2.477 -2.044  0.865 -0.788 -3.369  2.336 -2.649 -2.565  1.091 -3.111 -0.770  1.581 -2.692  0.277 -1.625 
    ML  5036  5034 3  5039     6    38   106   800  1608  -6.296  -6.642  -1.356  -0.960  -6.492  -4.021  0.304 -0.370 -0.264  0.213 
    MR  5037  5034 3  5039     6    38   105   800  1608  -6.988  -5.717  -1.625  -5.695  -0.829  -3.908  0.368 -0.385 -0.191  0.094 
     D  5038  5034 3  5039     6    32    98   793  1602  -9.049  -7.747  -3.544  -4.226  -4.244  -0.319 
    IL  5039  5039 5  5039     6    40   109   802  1610  -2.579  -2.842  -0.760  -4.497  -5.274  -4.934  0.000  0.000  0.000  0.000 
    IR  5040  5040 6  5040     5    41   109   802  1610  -2.408  -0.496  -5.920  -4.087  -5.193          0.000  0.000  0.000  0.000 
                                             [ MATP  387 ]    692   1362 g c G C
    MP  5041  5040 6  5045     6    45   110   801  1609  -9.142  -9.081  -0.021  -7.858  -8.138  -8.533 -2.684 -1.690 -2.757  1.542 -2.992 -3.476  1.022 -3.158 -2.911  2.486 -3.352  0.588  0.695 -2.581 -0.826 -1.221 
    ML  5042  5040 6  5045     6    38   105   798  1606  -6.296  -6.642  -1.356  -0.960  -6.492  -4.021  0.304 -0.370 -0.264  0.213 
    MR  5043  5040 6  5045     6    37   104   798  1606  -6.988  -5.717  -1.625  -5.695  -0.829  -3.908  0.368 -0.385 -0.191  0.094 
     D  5044  5040 6  5045     6    32    97   792  1600  -9.049  -7.747  -3.544  -4.226  -4.244  -0.319 
    IL  5045  5045 5  5045     6    40   107   800  1608  -2.579  -2.842  -0.760  -4.497  -5.274  -4.934  0.000  0.000  0.000  0.000 
    IR  5046  5046 6  5046     5    40   107   800  1608  -2.408  -0.496  -5.920  -4.087  -5.193          0.000  0.000  0.000  0.000 
                                             [ MATP  388 ]    693   1361 c g g c
    MP  5047  5046 6  5051     6    43   108   799  1607  -9.142  -9.081  -0.021  -7.858  -8.138  -8.533 -1.558 -1.289 -1.830  1.233 -1.389 -2.673  1.725 -2.057 -1.779  1.322 -2.215 -0.245  1.534 -1.751  0.022 -1.074 
    ML  5048  5046 6  5051     6    37   104   796  1605  -6.296  -6.642  -1.246  -1.051  -6.492  -4.021  0.386 -0.505  0.035 -0.053 
    MR  5049  5046 6  5051     6    37   103   796  1604  -6.988  -5.717  -1.625  -5.695  -0.829  -3.908  0.368 -0.385 -0.191  0.094 
     D  5050  5046 6  5051     6    31    96   790  1598  -9.049  -7.747  -3.544  -4.226  -4.244  -0.319 
    IL  5051  5051 5  5051     6    39   106   798  1606  -2.579  -2.842  -0.760  -4.497  -5.274  -4.934  0.000  0.000  0.000  0.000 
    IR  5052  5052 6  5052     5    39   106   798  1606  -2.408  -0.496  -5.920  -4.087  -5.193          0.000  0.000  0.000  0.000 
                                             [ MATP  389 ]    694   1360 u a a u
    MP  5053  5052 6  5057     6    42   106   797  1606  -9.145  -9.085  -0.021  -7.861  -8.141  -8.536 -2.722 -2.248 -2.828  1.425 -2.486 -3.648  1.731 -2.924 -2.866  1.514 -3.388 -0.597  2.030 -2.954 -0.219 -1.841 
    ML  5054  5052 6  5057     6    36   102   794  1603  -6.250  -6.596  -1.310  -1.005  -6.446  -3.975  0.368 -0.385 -0.191  0.094 
    MR  5055  5052 6  5057     6    36   102   794  1602  -6.988  -5.717  -1.625  -5.695  -0.829  -3.908  0.368 -0.385 -0.191  0.094 
     D  5056  5052 6  5057     6    31    96   788  1597  -9.049  -7.747  -3.544  -4.226  -4.244  -0.319 
    IL  5057  5057 5  5057     6    38   104   796  1604  -2.579  -2.842  -0.760  -4.497  -5.274  -4.934  0.000  0.000  0.000  0.000 
    IR  5058  5058 6  5058     5    39   104   796  1604  -2.408  -0.496  -5.920  -4.087  -5.193          0.000  0.000  0.000  0.000 
                                             [ MATP  390 ]    695   1359 u a u a
    MP  5059  5058 6  5063     6    40   104   795  1604  -9.145  -9.085  -0.021  -7.861  -8.141  -8.536 -1.845 -1.956 -2.024  1.212 -1.936 -2.862  1.606 -1.816 -2.084  1.361 -2.642 -0.447  1.743 -1.689 -0.055 -0.220 
    ML  5060  5058 6  5063     6    35   101   793  1601  -6.250  -6.596  -1.310  -1.005  -6.446  -3.975  0.368 -0.385 -0.191  0.094 
    MR  5061  5058 6  5063     6    35   100   792  1601  -6.988  -5.717  -1.625  -5.695  -0.829  -3.908  0.368 -0.385 -0.191  0.094 
     D  5062  5058 6  5063     6    30    95   787  1595  -9.049  -7.747  -3.544  -4.226  -4.244  -0.319 
    IL  5063  5063 5  5063     6    37   103   794  1602  -2.579  -2.842  -0.760  -4.497  -5.274  -4.934  0.000  0.000  0.000  0.000 
    IR  5064  5064 6  5064     5    38   103   794  1602  -2.408  -0.496  -5.920  -4.087  -5.193          0.000  0.000  0.000  0.000 
                                             [ MATP  391 ]    696   1358 g c G C
    MP  5065  5064 6  5069     6    38   103   793  1602  -9.145  -9.085  -0.021  -7.861  -8.141  -8.536 -2.783 -2.171 -2.871  1.545 -3.058 -3.607  0.965 -3.207 -2.970  2.331 -3.411  1.074  0.719 -2.919 -0.762 -0.762 
    ML  5066  5064 6  5069     6    35    99   791  1599  -6.250  -6.596  -1.310  -1.005  -6.446  -3.975  0.368 -0.385 -0.191  0.094 
    MR  5067  5064 6  5069     6    34    99   790  1599  -6.988  -5.717  -1.625  -5.695  -0.829  -3.908  0.368 -0.385 -0.191  0.094 
     D  5068  5064 6  5069     6    30    94   786  1594  -9.049  -7.747  -3.544  -4.226  -4.244  -0.319 
    IL  5069  5069 5  5069     6    36   101   792  1601  -2.579  -2.842  -0.760  -4.497  -5.274  -4.934  0.000  0.000  0.000  0.000 
    IR  5070  5070 6  5070     5    36   101   792  1600  -2.408  -0.496  -5.920  -4.087  -5.193          0.000  0.000  0.000  0.000 
                                             [ MATP  392 ]    697   1357 c g G C
    MP  5071  5070 6  5075     6    37   101   791  1600  -9.145  -9.085  -0.027  -7.861  -8.141  -7.165 -2.040 -2.029 -2.205  1.322 -1.264 -3.042  1.706 -1.690 -2.263  1.632 -2.816 -0.258  1.518 -2.336 -0.068 -1.375 
    ML  5072  5070 6  5075     6    34    98   789  1597  -6.250  -6.596  -1.310  -1.005  -6.446  -3.975  0.368 -0.385 -0.191  0.094 
    MR  5073  5070 6  5075     6    33    98   789  1597  -6.988  -5.717  -1.625  -5.695  -0.829  -3.908  0.368 -0.385 -0.191  0.094 
     D  5074  5070 6  5075     6    29    93   785  1593  -9.049  -7.747  -3.544  -4.226  -4.244  -0.319 
    IL  5075  5075 5  5075     6    35    99   790  1599  -2.579  -2.842  -0.760  -4.497  -5.274  -4.934  0.000  0.000  0.000  0.000 
    IR  5076  5076 6  5076     5    35    99   790  1599  -2.408  -0.496  -5.920  -4.087  -5.193          0.000  0.000  0.000  0.000 
                                             [ MATP  393 ]    698   1356 g c G C
    MP  5077  5076 6  5081     6    35    99   789  1598  -9.139  -6.282  -0.050  -7.855  -6.300  -8.530 -2.937 -1.388 -2.984  2.013 -3.216 -3.768  0.923 -3.342 -3.126  2.434 -3.582 -0.047  0.763 -3.039 -0.956 -2.026 
    ML  5078  5076 6  5081     6    32    97   787  1596  -6.250  -6.596  -1.310  -1.005  -6.446  -3.975  0.368 -0.385 -0.191  0.094 
    MR  5079  5076 6  5081     6    32    97   787  1596  -6.988  -5.717  -1.625  -5.695  -0.829  -3.908  0.368 -0.385 -0.191  0.094 
     D  5080  5076 6  5081     6    29    93   784  1592  -9.152  -7.851  -3.648  -4.330  -4.347  -0.295 
    IL  5081  5081 5  5081     6    33    98   788  1597  -2.579  -2.842  -0.760  -4.497  -5.274  -4.934  0.000  0.000  0.000  0.000 
    IR  5082  5082 6  5082     5    34    98   788  1597  -2.502  -0.460  -6.013  -4.181  -5.287          0.000  0.000  0.000  0.000 
                                             [ MATP  394 ]    699   1354 g c G C
    MP  5083  5082 6  5087     6    33    97   787  1596  -9.126  -9.065  -0.103  -7.842  -7.531  -4.170 -2.874 -1.996 -2.921  1.902 -3.033 -3.687  1.133 -3.246 -3.072  2.373 -3.529 -0.146  0.936 -2.966 -0.679 -1.798 
    ML  5084  5082 6  5087     6    31    95   786  1594  -6.250  -6.596  -1.310  -1.005  -6.446  -3.975  0.368 -0.385 -0.191  0.094 
    MR  5085  5082 6  5087     6    32    95   786  1594  -7.135  -5.864  -1.621  -5.843  -0.803  -4.056  0.585 -0.534 -0.316  0.009 
     D  5086  5082 6  5087     6    28    92   783  1591  -9.152  -7.851  -3.648  -4.330  -4.347  -0.295 
    IL  5087  5087 5  5087     6    32    96   787  1595  -2.579  -2.842  -0.760  -4.497  -5.274  -4.934  0.000  0.000  0.000  0.000 
    IR  5088  5088 6  5088     5    32    96   787  1595  -2.408  -0.496  -5.920  -4.087  -5.193          0.000  0.000  0.000  0.000 
                                             [ MATP  395 ]    700   1353 c g g c
    MP  5089  5088 6  5093     4    31    95   786  1594  -4.857  -7.966  -0.766  -1.421                 -1.923 -2.005 -1.431  1.141 -1.907 -2.930  1.797 -2.359 -2.152  1.337 -2.489  0.223  1.518 -2.225  0.314 -1.229 
    ML  5090  5088 6  5093     4    30    94   785  1593  -2.408  -4.532  -1.293  -1.473                  0.368 -0.385 -0.191  0.094 
    MR  5091  5088 6  5093     4    31    94   785  1593  -4.374 -12.801  -0.394  -2.392                  0.189 -0.039 -0.471  0.221 
     D  5092  5088 6  5093     4    28    92   783  1591 -15.221 -16.490  -4.519  -0.064                 
    IL  5093  5093 5  5093     4    31    95   785  1593  -2.927  -4.430  -0.558  -2.808                  0.000  0.000  0.000  0.000 
    IR  5094  5094 6  5094     3    32    95   785  1594  -1.925  -0.554  -4.164                          0.000  0.000  0.000  0.000 
                                             [ MATR  396 ]      -   1352 - u - C
    MR  5095  5094 6  5097     5    31    94   784  1592  -6.512  -0.078  -5.320  -6.540  -7.432         -0.004 -0.031 -0.340  0.303 
     D  5096  5094 6  5097     5    28    92   782  1591  -6.908  -0.352  -3.361  -5.966  -3.397         
    IR  5097  5097 3  5097     5    30    94   784  1592  -2.408  -0.496  -5.920  -4.087  -5.193          0.000  0.000  0.000  0.000 
                                             [ MATP  397 ]    702   1351 c g C G
    MP  5098  5097 3  5102     6    30    93   783  1591  -9.106  -9.046  -0.021  -7.822  -8.102  -8.497 -2.338 -2.407 -2.359  1.126 -1.121 -3.323  2.015 -2.608 -2.511  1.139 -3.061 -0.692  1.758 -2.633  0.560 -1.572 
    ML  5099  5097 3  5102     6    27    91   781  1590  -6.574  -6.921  -1.119  -1.118  -6.770  -4.300  0.143 -0.732  0.514 -0.208 
    MR  5100  5097 3  5102     6    26    90   781  1589  -6.988  -5.717  -1.625  -5.695  -0.829  -3.908  0.368 -0.385 -0.191  0.094 
     D  5101  5097 3  5102     6    23    87   778  1586  -9.243  -7.941  -3.259  -4.420  -4.438  -0.327 
    IL  5102  5102 5  5102     6    28    92   782  1591  -2.579  -2.842  -0.760  -4.497  -5.274  -4.934  0.000  0.000  0.000  0.000 
    IR  5103  5103 6  5103     5    28    92   782  1590  -2.408  -0.496  -5.920  -4.087  -5.193          0.000  0.000  0.000  0.000 
                                             [ MATP  398 ]    703   1350 c g C G
    MP  5104  5103 6  5108     4    28    91   781  1589  -7.001  -6.321  -0.060  -5.622                 -1.811 -2.326 -2.535  1.501 -2.304 -3.353  1.925 -2.716 -2.587  1.564 -3.119 -0.487  1.521 -2.655 -0.058 -1.626 
    ML  5105  5103 6  5108     4    26    90   780  1588  -3.840  -4.023  -0.474  -2.752                  0.608 -0.549 -0.251 -0.071 
    MR  5106  5103 6  5108     4    24    88   779  1587  -4.809  -3.838  -1.706  -0.766                  0.368 -0.385 -0.191  0.094 
     D  5107  5103 6  5108     4    23    87   777  1586  -4.710  -4.391  -2.407  -0.463                 
    IL  5108  5108 5  5108     4    27    91   781  1589  -1.686  -2.369  -1.117  -4.855                  0.000  0.000  0.000  0.000 
    IR  5109  5109 6  5109     3    27    90   781  1589  -1.399  -0.820  -4.196                          0.000  0.000  0.000  0.000 
                                             [ MATL  399 ]    704      - a - G -
    ML  5110  5109 6  5112     3    26    89   779  1588  -8.033  -0.024  -6.290                          0.392 -0.852  0.381 -0.265 
     D  5111  5109 6  5112     3    22    86   776  1585  -6.371  -1.884  -0.480                         
    IL  5112  5112 3  5112     3    26    89   780  1588  -1.442  -0.798  -4.142                          0.000  0.000  0.000  0.000 
                                             [ MATL  400 ]    705      - a - G -
    ML  5113  5112 3  5115     3    25    88   778  1587  -8.029  -0.028  -6.026                          0.619 -0.604 -0.171 -0.123 
     D  5114  5112 3  5115     3    22    85   775  1584  -6.408  -1.921  -0.466                         
    IL  5115  5115 3  5115     3    25    88   779  1587  -1.442  -0.798  -4.142                          0.000  0.000  0.000  0.000 
                                             [ MATL  401 ]    706      - u - C -
    ML  5116  5115 3  5118     3    24    87   777  1586  -8.021  -0.020  -6.675                          0.139  0.082 -0.682  0.284 
     D  5117  5115 3  5118     3    21    84   775  1583  -6.473  -1.986  -0.441                         
    IL  5118  5118 3  5118     3    24    88   778  1586  -1.442  -0.798  -4.142                          0.000  0.000  0.000  0.000 
                                             [ MATL  402 ]    707      - u - G -
    ML  5119  5118 3  5121     3    23    86   776  1585  -8.408  -0.018  -6.725                          0.128 -0.415 -0.547  0.558 
     D  5120  5118 3  5121     3    21    84   774  1583  -5.809  -0.880  -1.188                         
    IL  5121  5121 3  5121     3    23    86   776  1585  -1.925  -0.554  -4.164                          0.000  0.000  0.000  0.000 
                                             [ MATR  403 ]      -   1346 - a - G
    MR  5122  5121 3  5124     3    22    85   775  1584  -8.412  -0.018  -6.730                          0.427 -0.501 -0.716  0.423 
     D  5123  5121 3  5124     3    19    82   773  1581  -6.615  -1.475  -0.666                         
    IR  5124  5124 3  5124     3    22    85   775  1584  -1.925  -0.554  -4.164                          0.000  0.000  0.000  0.000 
                                             [ MATR  404 ]      -   1345 - a - u
    MR  5125  5124 3  5127     3    22    84   774  1583  -8.426  -0.031  -5.759                          0.858 -0.804 -0.650 -0.033 
     D  5126  5124 3  5127     3    19    82   772  1580  -6.509  -1.687  -0.560                         
    IR  5127  5127 3  5127     3    22    85   775  1583  -1.925  -0.554  -4.164                          0.000  0.000  0.000  0.000 
                                             [ MATR  405 ]      -   1344 - a - G
    MR  5128  5127 3  5130     3    21    83   773  1582  -8.412  -0.038  -5.443                          0.636 -0.712 -0.633  0.252 
     D  5129  5127 3  5130     3    18    81   771  1579  -6.611  -1.789  -0.514                         
    IR  5130  5130 3  5130     3    21    84   774  1582  -1.925  -0.554  -4.164                          0.000  0.000  0.000  0.000 
                                             [ MATR  406 ]      -   1343 - a - U
    MR  5131  5130 3  5133     3    20    83   772  1581  -8.393  -0.052  -4.955                          0.433 -0.332 -0.478  0.186 
     D  5132  5130 3  5133     3    17    80   770  1579  -6.750  -1.928  -0.458                         
    IR  5133  5133 3  5133     3    20    83   773  1581  -1.925  -0.554  -4.164                          0.000  0.000  0.000  0.000 
                                             [ MATR  407 ]      -   1342 - u - C
    MR  5134  5133 3  5136     3    19    82   771  1580  -8.360  -0.033  -5.666                          0.163 -0.281 -0.307  0.321 
     D  5135  5133 3  5136     3    17    80   770  1578  -6.953  -1.947  -0.449                         
    IR  5136  5136 3  5136     3    19    82   772  1580  -1.925  -0.554  -4.164                          0.000  0.000  0.000  0.000 
                                             [ MATR  408 ]      -   1341 - u - C
    MR  5137  5136 3  5139     2    18    81   770  1579  -8.355  -0.004                                  0.063 -0.235 -0.032  0.173 
     D  5138  5136 3  5139     2    17    80   769  1578  -5.053  -0.044                                 
    IR  5139  5139 3  5139     2    18    81   771  1579  -1.823  -0.479                                  0.000  0.000  0.000  0.000 
                                             [ BIF   409 ]      -      - - - - -
     B  5140  5139 3  5141  5317    17    80   769  1578                                                 
                                             [ BEGL  410 ]      -      - - - - -
     S  5141  5140 1  5142     4     0     0   288   588  -0.178  -6.358  -6.291  -3.456                 
                                             [ MATP  411 ]    708    853 u a a u
    MP  5142  5141 1  5146     4     2     2   289   588  -6.039  -4.365  -0.227  -3.611                 -1.430 -1.479 -1.367  1.388 -1.798 -2.657  1.500 -2.080 -1.887  1.355 -2.449 -0.144  1.534 -1.765  0.152 -0.900 
    ML  5143  5141 1  5146     4     1     1   288   587  -3.324  -3.981  -0.548  -2.711                  0.291 -0.368 -0.278  0.234 
    MR  5144  5141 1  5146     4     1     1   286   585  -4.809  -3.838  -1.706  -0.766                  0.368 -0.385 -0.191  0.094 
     D  5145  5141 1  5146     4     0     0   284   583  -5.587  -5.269  -3.139  -0.252                 
    IL  5146  5146 5  5146     4     1     1   289   589  -1.598  -2.358  -1.173  -5.011                  0.000  0.000  0.000  0.000 
    IR  5147  5147 6  5147     3     1     1   289   588  -1.017  -1.102  -4.655                          0.000  0.000  0.000  0.000 
                                             [ MATL  412 ]    711      - u - u -
    ML  5148  5147 6  5150     3     1     1   287   587  -7.750  -0.024  -6.404                          0.141 -0.317 -0.568  0.505 
     D  5149  5147 6  5150     3     0     0   283   582  -7.697  -2.943  -0.209                         
    IL  5150  5150 3  5150     3     1     1   287   587  -1.442  -0.798  -4.142                          0.000  0.000  0.000  0.000 
                                             [ MATL  413 ]    712      - u - g -
    ML  5151  5150 3  5153     5     1     1   286   586  -6.412  -0.071  -5.394  -6.946  -7.838          0.080 -0.338 -0.041  0.239 
     D  5152  5150 3  5153     5     0     0   282   582  -5.973  -0.892  -5.235  -3.471  -1.606         
    IL  5153  5153 3  5153     5     1     1   286   586  -2.369  -0.503  -4.112  -5.944  -5.218          0.000  0.000  0.000  0.000 
                                             [ MATP  414 ]    715    845 c g c g
    MP  5154  5153 3  5158     6     2     2   285   585  -9.080  -8.222  -0.027  -7.795  -7.425  -8.470 -1.334 -1.954 -1.938  1.229 -1.935 -2.607  1.756 -2.167 -2.092  1.435 -2.648 -0.394  1.630 -2.164  0.117 -1.147 
    ML  5155  5153 3  5158     6     1     1   282   582  -6.361  -6.707  -1.421  -0.901  -6.557  -4.086  0.559 -0.562 -0.133 -0.094 
    MR  5156  5153 3  5158     6     1     1   282   582  -7.009  -5.738  -1.581  -5.716  -0.850  -3.930  0.332 -0.375 -0.232  0.162 
     D  5157  5153 3  5158     6     0     0   274   574  -9.773  -8.471  -4.268  -4.951  -4.968  -0.185 
    IL  5158  5158 5  5158     6     1     1   284   584  -2.579  -2.842  -0.760  -4.497  -5.274  -4.934  0.000  0.000  0.000  0.000 
    IR  5159  5159 6  5159     5     1     1   284   584  -2.420  -0.491  -5.932  -4.099  -5.205          0.000  0.000  0.000  0.000 
                                             [ MATP  415 ]    716    843 g c G C
    MP  5160  5159 6  5164     6     2     2   283   583  -9.078  -9.018  -0.046  -7.368  -5.741  -8.469 -2.668 -2.283 -2.747  1.344 -2.567 -3.517  1.443 -3.013 -2.865  2.340 -3.156 -0.038  1.145 -2.809 -0.189 -1.590 
    ML  5161  5159 6  5164     6     1     1   280   580  -6.361  -6.707  -1.421  -0.901  -6.557  -4.086  0.225 -0.214 -0.401  0.277 
    MR  5162  5159 6  5164     6     1     1   280   580  -7.022  -5.751  -1.659  -5.729  -0.803  -3.942  0.391 -0.497  0.016 -0.046 
     D  5163  5159 6  5164     6     0     0   273   573  -9.773  -8.471  -4.268  -4.951  -4.968  -0.185 
    IL  5164  5164 5  5164     6     1     1   282   582  -2.579  -2.842  -0.760  -4.497  -5.274  -4.934  0.000  0.000  0.000  0.000 
    IR  5165  5165 6  5165     5     1     1   282   582  -2.408  -0.496  -5.920  -4.087  -5.193          0.000  0.000  0.000  0.000 
                                             [ MATP  416 ]    717    842 c g c g
    MP  5166  5165 6  5170     6     2     2   281   581  -9.054  -8.313  -0.024  -7.770  -8.050  -8.445 -2.179 -2.124 -2.336  1.195 -2.165 -3.140  1.817 -2.131 -2.381  1.637 -2.749  0.001  1.394 -2.451  0.363 -1.233 
    ML  5167  5165 6  5170     6     1     1   279   578  -6.387  -6.734  -1.448  -0.879  -6.583  -4.113  0.195 -0.286 -0.414  0.361 
    MR  5168  5165 6  5170     6     1     1   278   578  -7.243  -5.972  -1.778  -5.950  -0.704  -4.164  0.186 -0.536  0.149  0.089 
     D  5169  5165 6  5170     6     0     0   272   571  -9.773  -8.471  -4.268  -4.951  -4.968  -0.185 
    IL  5170  5170 5  5170     6     1     1   280   580  -2.579  -2.842  -0.760  -4.497  -5.274  -4.934  0.000  0.000  0.000  0.000 
    IR  5171  5171 6  5171     5     1     1   280   580  -2.418  -0.492  -5.929  -4.097  -5.203          0.000  0.000  0.000  0.000 
                                             [ MATP  417 ]    718    840 c g C G
    MP  5172  5171 6  5176     6     2     2   279   579  -7.884  -8.997  -0.044  -6.076  -8.053  -7.629 -1.715 -1.921 -1.465  1.336 -1.932 -2.842  1.784 -2.304 -2.072  1.435 -2.419 -0.212  1.418 -2.064  0.154 -1.060 
    ML  5173  5171 6  5176     6     1     1   277   576  -6.387  -6.734  -1.448  -0.879  -6.583  -4.113  0.516 -0.530 -0.166 -0.020 
    MR  5174  5171 6  5176     6     1     1   277   576  -7.214  -2.747  -1.852  -5.921  -1.018  -4.135  0.090  0.092 -0.590  0.270 
     D  5175  5171 6  5176     6     0     0   271   570  -9.773  -8.471  -4.268  -4.951  -4.968  -0.185 
    IL  5176  5176 5  5176     6     1     1   278   578  -2.611  -2.874  -0.739  -4.529  -5.305  -4.966  0.000  0.000  0.000  0.000 
    IR  5177  5177 6  5177     5     1     1   278   578  -2.520  -0.453  -6.031  -4.198  -5.304          0.000  0.000  0.000  0.000 
                                             [ MATP  418 ]    720    838 c g C G
    MP  5178  5177 6  5182     6     2     2   277   577  -9.060  -8.999  -0.022  -7.775  -8.055  -8.450 -1.921 -1.934 -1.782  1.233 -1.852 -2.930  1.881 -2.358 -2.150  1.390 -2.706 -0.274  1.478 -2.049  0.184 -0.847 
    ML  5179  5177 6  5182     6     1     1   275   575  -6.550  -6.897  -1.611  -0.755  -6.746  -4.276  0.152 -0.347 -0.521  0.491 
    MR  5180  5177 6  5182     6     1     1   275   574  -7.008  -5.737  -1.583  -5.716  -0.849  -3.929  0.398 -0.472 -0.036 -0.021 
     D  5181  5177 6  5182     6     0     0   270   569  -9.804  -8.502  -4.299  -4.982  -4.999  -0.180 
    IL  5182  5182 5  5182     6     1     1   276   576  -2.579  -2.842  -0.760  -4.497  -5.274  -4.934  0.000  0.000  0.000  0.000 
    IR  5183  5183 6  5183     5     1     1   276   576  -2.408  -0.496  -5.920  -4.087  -5.193          0.000  0.000  0.000  0.000 
                                             [ MATP  419 ]    721    836 c g c g
    MP  5184  5183 6  5188     6     2     2   276   575  -9.061  -9.001  -0.022  -7.777  -8.057  -8.452 -1.883 -1.965 -2.058  1.319 -1.814 -2.890  1.739 -2.333 -1.636  1.461 -2.522 -0.324  1.530 -2.105  0.132 -0.947 
    ML  5185  5183 6  5188     6     1     1   274   573  -6.550  -6.897  -1.150  -1.091  -6.746  -4.276  0.477 -0.501 -0.346  0.157 
    MR  5186  5183 6  5188     6     1     1   273   572  -6.988  -5.717  -1.625  -5.695  -0.829  -3.908  0.368 -0.385 -0.191  0.094 
     D  5187  5183 6  5188     6     0     0   269   569  -9.804  -8.502  -4.299  -4.982  -4.999  -0.180 
    IL  5188  5188 5  5188     6     1     1   275   574  -2.579  -2.842  -0.760  -4.497  -5.274  -4.934  0.000  0.000  0.000  0.000 
    IR  5189  5189 6  5189     5     1     1   274   574  -2.408  -0.496  -5.920  -4.087  -5.193          0.000  0.000  0.000  0.000 
                                             [ MATP  420 ]    722    835 g c G C
    MP  5190  5189 6  5194     4     2     2   274   573  -4.765  -5.960  -0.113  -5.492                 -2.307 -1.939 -2.428  1.512 -2.475 -3.031  1.304 -2.766 -2.453  2.225 -2.708 -0.014  1.092 -2.326 -0.135 -1.574 
    ML  5191  5189 6  5194     4     1     1   272   572  -3.841  -4.024  -0.473  -2.753                  0.229 -0.036 -0.427  0.149 
    MR  5192  5189 6  5194     4     1     1   271   570  -4.809  -3.838  -1.706  -0.766                  0.368 -0.385 -0.191  0.094 
     D  5193  5189 6  5194     4     0     0   269   568  -5.285  -4.966  -2.982  -0.294                 
    IL  5194  5194 5  5194     4     1     1   273   573  -1.654  -2.610  -1.031  -5.095                  0.000  0.000  0.000  0.000 
    IR  5195  5195 6  5195     3     1     1   273   572  -1.310  -0.876  -4.264                          0.000  0.000  0.000  0.000 
                                             [ MATL  421 ]    725      - u - G -
    ML  5196  5195 6  5198     3     1     1   272   571  -7.915  -0.021  -6.569                         -0.096 -0.419  0.005  0.392 
     D  5197  5195 6  5198     3     0     0   268   567  -7.111  -2.624  -0.268                         
    IL  5198  5198 3  5198     3     1     1   272   571  -1.442  -0.798  -4.142                          0.000  0.000  0.000  0.000 
                                             [ MATL  422 ]    726      - u - u -
    ML  5199  5198 3  5201     3     1     1   271   570  -7.915  -0.021  -6.569                          0.030 -0.199 -0.453  0.461 
     D  5200  5198 3  5201     3     0     0   267   567  -7.111  -2.418  -0.312                         
    IL  5201  5201 3  5201     3     1     1   271   570  -1.442  -0.798  -4.142                          0.000  0.000  0.000  0.000 
                                             [ MATL  423 ]    727      - a - C -
    ML  5202  5201 3  5204     3     1     1   270   569  -7.922  -0.031  -5.854                          0.332 -0.253 -0.383  0.184 
     D  5203  5201 3  5204     3     0     0   266   566  -7.074  -2.587  -0.275                         
    IL  5204  5204 3  5204     3     1     1   270   570  -1.442  -0.798  -4.142                          0.000  0.000  0.000  0.000 
                                             [ MATL  424 ]    728      - u - G -
    ML  5205  5204 3  5207     3     1     1   269   568  -7.912  -0.021  -6.566                          0.309 -0.683 -0.211  0.350 
     D  5206  5204 3  5207     3     0     0   266   565  -7.121  -2.634  -0.266                         
    IL  5207  5207 3  5207     3     1     1   269   569  -1.442  -0.798  -4.142                          0.000  0.000  0.000  0.000 
                                             [ MATL  425 ]    729      - u - u -
    ML  5208  5207 3  5210     3     1     1   268   567  -7.912  -0.034  -5.727                          0.245 -0.507 -0.192  0.305 
     D  5209  5207 3  5210     3     0     0   265   565  -7.121  -1.046  -0.976                         
    IL  5210  5210 3  5210     3     1     1   268   568  -1.442  -0.798  -4.142                          0.000  0.000  0.000  0.000 
                                             [ MATL  426 ]    730      - u - A -
    ML  5211  5210 3  5213     3     1     1   267   566  -7.998  -0.025  -6.215                          0.422 -0.435 -0.880  0.462 
     D  5212  5210 3  5213     3     0     0   264   563  -6.638  -2.151  -0.387                         
    IL  5213  5213 3  5213     3     1     1   267   567  -1.442  -0.798  -4.142                          0.000  0.000  0.000  0.000 
                                             [ MATL  427 ]    731      - u - U -
    ML  5214  5213 3  5216     3     1     1   266   565  -8.382  -0.018  -6.700                          0.098 -0.632 -0.283  0.549 
     D  5215  5213 3  5216     3     0     0   263   563  -5.943  -1.057  -0.991                         
    IL  5216  5216 3  5216     3     1     1   266   565  -1.925  -0.554  -4.164                          0.000  0.000  0.000  0.000 
                                             [ MATR  428 ]      -    829 - u - U
    MR  5217  5216 3  5219     3     1     1   265   564  -8.382  -0.096  -4.021                          0.117  0.105 -0.465  0.158 
     D  5218  5216 3  5219     3     0     0   261   561  -6.820  -1.998  -0.433                         
    IR  5219  5219 3  5219     3     1     1   265   565  -1.925  -0.554  -4.164                          0.000  0.000  0.000  0.000 
                                             [ MATR  429 ]      -    828 - a - u
    MR  5220  5219 3  5222     3     1     1   264   563  -8.305  -0.019  -6.623                          0.312 -0.333 -0.331  0.227 
     D  5221  5219 3  5222     3     0     0   260   560  -7.229  -2.312  -0.337                         
    IR  5222  5222 3  5222     3     1     1   264   564  -1.925  -0.554  -4.164                          0.000  0.000  0.000  0.000 
                                             [ MATR  430 ]      -    827 - u - a
    MR  5223  5222 3  5225     3     1     1   263   563  -8.309  -0.019  -6.627                          0.180 -0.167 -0.533  0.362 
     D  5224  5222 3  5225     3     0     0   259   559  -7.210  -2.388  -0.318                         
    IR  5225  5225 3  5225     3     1     1   263   563  -1.925  -0.554  -4.164                          0.000  0.000  0.000  0.000 
                                             [ MATR  431 ]      -    826 - u - G
    MR  5226  5225 3  5228     3     1     1   262   562  -8.309  -0.019  -6.627                          0.274 -0.527 -0.412  0.428 
     D  5227  5225 3  5228     3     0     0   258   558  -7.210  -2.045  -0.413                         
    IR  5228  5228 3  5228     3     1     1   262   562  -1.925  -0.554  -4.164                          0.000  0.000  0.000  0.000 
                                             [ MATR  432 ]      -    825 - u - C
    MR  5229  5228 3  5231     3     1     1   261   561  -8.325  -0.019  -6.643                         -0.091  0.077 -0.890  0.553 
     D  5230  5228 3  5231     3     0     0   257   557  -7.134  -2.195  -0.369                         
    IR  5231  5231 3  5231     3     1     1   261   561  -1.925  -0.554  -4.164                          0.000  0.000  0.000  0.000 
                                             [ MATR  433 ]      -    824 - u - U
    MR  5232  5231 3  5234     3     1     1   260   560  -8.330  -0.019  -6.648                          0.162 -0.200 -0.794  0.520 
     D  5233  5231 3  5234     3     0     0   256   556  -7.109  -2.287  -0.344                         
    IR  5234  5234 3  5234     3     1     1   260   560  -1.925  -0.554  -4.164                          0.000  0.000  0.000  0.000 
                                             [ MATR  434 ]      -    823 - a - A
    MR  5235  5234 3  5237     3     1     1   259   559  -8.330  -0.019  -6.648                          0.731 -0.495 -0.786  0.071 
     D  5236  5234 3  5237     3     0     0   255   555  -7.109  -2.287  -0.344                         
    IR  5237  5237 3  5237     3     1     1   259   559  -1.925  -0.554  -4.164                          0.000  0.000  0.000  0.000 
                                             [ MATR  435 ]      -    822 - u - G
    MR  5238  5237 3  5240     3     1     1   258   558  -8.330  -0.038  -5.464                          0.083 -0.226 -0.099  0.204 
     D  5239  5237 3  5240     3     0     0   254   554  -7.109  -2.287  -0.344                         
    IR  5240  5240 3  5240     3     1     1   258   558  -1.925  -0.554  -4.164                          0.000  0.000  0.000  0.000 
                                             [ MATR  436 ]      -    821 - u - C
    MR  5241  5240 3  5243     5     1     1   257   557  -6.650  -0.092  -6.506  -4.990  -6.710          0.120 -0.441 -0.180  0.372 
     D  5242  5240 3  5243     5     0     0   254   553  -5.858  -0.880  -3.252  -4.117  -1.854         
    IR  5243  5243 3  5243     5     1     1   257   557  -2.418  -0.506  -5.929  -3.943  -5.203          0.000  0.000  0.000  0.000 
                                             [ MATP  437 ]    732    819 c g g c
    MP  5244  5243 3  5248     6     2     2   256   556  -9.088  -9.027  -0.059  -6.821  -8.083  -5.397 -1.593 -1.627 -1.433  1.407 -1.663 -2.664  1.579 -2.057 -1.894  1.417 -2.457 -0.159  1.418 -1.450 -0.010 -0.799 
    ML  5245  5243 3  5248     6     1     1   254   553  -6.310  -6.657  -1.274  -1.023  -6.506  -4.036  0.285 -0.287 -0.314  0.212 
    MR  5246  5243 3  5248     6     1     1   253   553  -7.224  -5.953  -1.384  -5.931  -0.941  -4.145  0.326 -0.432 -0.432  0.337 
     D  5247  5243 3  5248     6     0     0   245   545  -9.502  -8.200  -3.997  -4.679  -4.696  -0.226 
    IL  5248  5248 5  5248     6     1     1   255   555  -2.579  -2.842  -0.760  -4.497  -5.274  -4.934  0.000  0.000  0.000  0.000 
    IR  5249  5249 6  5249     5     1     1   255   555  -2.408  -0.496  -5.920  -4.087  -5.193          0.000  0.000  0.000  0.000 
                                             [ MATP  438 ]    733    818 c g C G
    MP  5250  5249 6  5254     6     2     2   255   554  -9.070  -9.009  -0.051  -6.469  -8.066  -5.969 -1.634 -1.734 -1.832  1.288 -1.792 -2.505  1.608 -2.037 -1.418  1.279 -2.344 -0.049  1.425 -1.760  0.456 -0.783 
    ML  5251  5249 6  5254     6     1     1   252   552  -6.351  -6.697  -1.251  -1.035  -6.546  -4.076  0.488 -0.475 -0.260  0.060 
    MR  5252  5249 6  5254     6     1     1   251   551  -7.059  -5.788  -1.697  -5.766  -0.776  -3.980  0.262 -0.106 -0.382  0.143 
     D  5253  5249 6  5254     6     0     0   243   543  -9.830  -8.528  -4.325  -5.007  -5.025  -0.177 
    IL  5254  5254 5  5254     6     1     1   254   553  -2.579  -2.842  -0.760  -4.497  -5.274  -4.934  0.000  0.000  0.000  0.000 
    IR  5255  5255 6  5255     5     1     1   253   553  -2.408  -0.496  -5.920  -4.087  -5.193          0.000  0.000  0.000  0.000 
                                             [ MATP  439 ]    734    817 c g G C
    MP  5256  5255 6  5260     6     2     2   253   552  -9.047  -8.986  -0.041  -7.762  -7.618  -6.096 -2.388 -2.271 -2.518  1.233 -2.302 -3.328  1.766 -2.705 -2.574  1.707 -2.896 -0.107  1.620 -2.504  0.177 -1.537 
    ML  5257  5255 6  5260     6     1     1   250   550  -6.404  -6.750  -1.109  -1.159  -6.600  -4.129  0.287 -0.534  0.135 -0.013 
    MR  5258  5255 6  5260     6     1     1   249   548  -7.059  -5.788  -1.641  -5.766  -0.806  -3.980  0.323 -0.425 -0.145  0.137 
     D  5259  5255 6  5260     6     0     0   242   541 -10.001  -8.699  -3.619  -1.903  -5.196  -0.688 
    IL  5260  5260 5  5260     6     1     1   252   551  -2.579  -2.842  -0.760  -4.497  -5.274  -4.934  0.000  0.000  0.000  0.000 
    IR  5261  5261 6  5261     5     1     1   252   551  -2.408  -0.496  -5.920  -4.087  -5.193          0.000  0.000  0.000  0.000 
                                             [ MATP  440 ]    735    816 g c G C
    MP  5262  5261 6  5266     6     2     2   251   551  -9.048  -8.988  -0.022  -7.764  -8.044  -8.439 -2.379 -2.213 -2.504  1.422 -2.361 -3.005  1.673 -2.733 -2.578  1.863 -3.095 -0.192  1.462 -2.603 -0.070 -1.293 
    ML  5263  5261 6  5266     6     1     1   248   548  -6.698  -7.044  -0.830  -1.453  -6.894  -4.423  0.106 -0.423 -0.420  0.517 
    MR  5264  5261 6  5266     6     1     1   247   546  -7.061  -5.790  -1.699  -4.965  -0.808  -3.982  0.362 -0.409 -0.276  0.183 
     D  5265  5261 6  5266     6     0     0   235   535  -9.718  -8.416  -3.895  -3.990  -4.912  -0.264 
    IL  5266  5266 5  5266     6     1     1   250   549  -2.579  -2.842  -0.760  -4.497  -5.274  -4.934  0.000  0.000  0.000  0.000 
    IR  5267  5267 6  5267     5     1     1   250   549  -2.408  -0.496  -5.920  -4.087  -5.193          0.000  0.000  0.000  0.000 
                                             [ MATP  441 ]    736    815 c g a u
    MP  5268  5267 6  5272     6     2     2   249   549  -9.091  -9.030  -0.051  -7.807  -6.308  -6.166 -1.748 -1.843 -1.938  1.343 -1.813 -2.758  1.750 -2.233 -1.447  1.274 -1.773 -0.163  1.425 -2.067  0.308 -1.041 
    ML  5269  5267 6  5272     6     1     1   246   545  -6.325  -6.671  -1.260  -1.033  -6.521  -4.050  0.379 -0.259 -0.312  0.082 
    MR  5270  5267 6  5272     6     1     1   245   544  -7.041  -5.770  -1.679  -5.748  -0.788  -3.962  0.531 -0.498 -0.208 -0.027 
     D  5271  5267 6  5272     6     0     0   231   531  -9.655  -8.353  -4.150  -4.832  -4.850  -0.202 
    IL  5272  5272 5  5272     6     1     1   248   547  -2.579  -2.842  -0.760  -4.497  -5.274  -4.934  0.000  0.000  0.000  0.000 
    IR  5273  5273 6  5273     5     1     1   248   547  -2.408  -0.496  -5.920  -4.087  -5.193          0.000  0.000  0.000  0.000 
                                             [ MATP  442 ]    737    814 u a c g
    MP  5274  5273 6  5278     6     2     2   247   547  -9.066  -9.005  -0.036  -7.782  -8.061  -6.318 -1.588 -1.747 -1.377  1.318 -1.704 -2.483  1.502 -2.115 -1.758  1.371 -1.604 -0.216  1.525 -1.912  0.123 -0.648 
    ML  5275  5273 6  5278     6     1     1   244   543  -6.274  -6.620  -1.276  -1.029  -6.470  -3.999  0.335 -0.285 -0.261  0.115 
    MR  5276  5273 6  5278     6     1     1   242   542  -7.177  -5.906  -1.814  -5.884  -0.697  -4.097  0.226 -0.112 -0.260  0.098 
     D  5277  5273 6  5278     6     0     0   228   527  -9.821  -8.520  -4.317  -4.999  -5.016  -0.178 
    IL  5278  5278 5  5278     6     1     1   246   545  -2.579  -2.842  -0.760  -4.497  -5.274  -4.934  0.000  0.000  0.000  0.000 
    IR  5279  5279 6  5279     5     1     1   246   545  -2.408  -0.496  -5.920  -4.087  -5.193          0.000  0.000  0.000  0.000 
                                             [ MATP  443 ]    738    813 c g C G
    MP  5280  5279 6  5284     6     2     2   245   545  -7.823  -8.993  -0.027  -7.769  -7.682  -8.444 -2.094 -2.037 -2.253  1.439 -1.987 -3.079  1.786 -2.487 -2.307  1.464 -2.587 -0.339  1.506 -2.278  0.258 -1.177 
    ML  5281  5279 6  5284     6     1     1   241   541  -6.250  -6.596  -1.310  -1.005  -6.446  -3.975  0.368 -0.385 -0.191  0.094 
    MR  5282  5279 6  5284     6     1     1   240   539  -7.177  -5.906  -1.655  -5.884  -0.777  -4.097  0.738 -0.640 -0.353 -0.140 
     D  5283  5279 6  5284     6     0     0   224   524  -9.950  -8.648  -4.445  -5.127  -5.145  -0.162 
    IL  5284  5284 5  5284     6     1     1   244   543  -2.614  -2.876  -0.737  -4.532  -5.308  -4.968  0.000  0.000  0.000  0.000 
    IR  5285  5285 6  5285     5     1     1   244   543  -2.408  -0.496  -5.920  -4.087  -5.193          0.000  0.000  0.000  0.000 
                                             [ MATP  444 ]    740    812 g c g c
    MP  5286  5285 6  5290     6     2     2   244   543  -9.057  -8.996  -0.022  -7.773  -8.052  -8.447 -2.312 -1.964 -2.299  1.215 -2.285 -3.231  1.529 -2.729 -2.533  2.142 -3.046  0.088  1.169 -2.524 -0.123 -0.838 
    ML  5287  5285 6  5290     6     1     1   238   538  -6.250  -6.596  -1.310  -1.005  -6.446  -3.975  0.368 -0.385 -0.191  0.094 
    MR  5288  5285 6  5290     6     1     1   236   536  -7.144  -5.873  -1.782  -5.851  -0.718  -4.065  0.643 -0.572 -0.321 -0.052 
     D  5289  5285 6  5290     6     0     0   220   520  -9.950  -8.648  -4.445  -5.127  -5.145  -0.162 
    IL  5290  5290 5  5290     6     1     1   242   541  -2.579  -2.842  -0.760  -4.497  -5.274  -4.934  0.000  0.000  0.000  0.000 
    IR  5291  5291 6  5291     5     1     1   242   541  -2.408  -0.496  -5.920  -4.087  -5.193          0.000  0.000  0.000  0.000 
                                             [ MATP  445 ]    741    811 c g G C
    MP  5292  5291 6  5296     6     2     2   242   541  -9.057  -8.996  -0.024  -7.326  -8.052  -8.447 -2.578 -2.412 -2.689  1.240 -2.402 -3.498  1.814 -2.607 -2.741  1.765 -3.261 -0.390  1.744 -2.643 -0.089 -1.727 
    ML  5293  5291 6  5296     6     1     1   234   534  -6.250  -6.596  -1.310  -1.005  -6.446  -3.975  0.368 -0.385 -0.191  0.094 
    MR  5294  5291 6  5296     6     1     1   231   531  -7.144  -5.873  -1.782  -5.851  -0.718  -4.065  0.239 -0.389 -0.394  0.373 
     D  5295  5291 6  5296     6     0     0   216   516  -9.950  -8.648  -4.445  -5.127  -5.145  -0.162 
    IL  5296  5296 5  5296     6     1     1   240   539  -2.579  -2.842  -0.760  -4.497  -5.274  -4.934  0.000  0.000  0.000  0.000 
    IR  5297  5297 6  5297     5     1     1   240   539  -2.408  -0.496  -5.920  -4.087  -5.193          0.000  0.000  0.000  0.000 
                                             [ MATP  446 ]    742    810 c g c g
    MP  5298  5297 6  5302     4     2     2   240   539  -4.550  -2.629  -0.383  -5.129                 -1.458 -2.058 -2.214  1.312 -2.010 -3.034  1.792 -2.464 -2.269  1.528 -2.811 -0.111  1.500 -2.215  0.127 -1.372 
    ML  5299  5297 6  5302     4     1     1   227   526  -3.781  -3.963  -0.497  -2.693                  0.324 -0.374 -0.241  0.176 
    MR  5300  5297 6  5302     4     1     1   224   524  -4.988  -4.017  -1.415  -0.911                  0.638 -0.517 -0.341 -0.066 
     D  5301  5297 6  5302     4     0     0   212   511  -5.425  -5.106  -2.343  -0.414                 
    IL  5302  5302 5  5302     4     1     1   244   544  -1.867  -2.550  -0.931  -5.036                  0.000  0.000  0.000  0.000 
    IR  5303  5303 6  5303     3     1     1   266   566  -0.089  -4.158  -8.108                          0.000  0.000  0.000  0.000 
                                             [ MATL  447 ]    744      - u - u -
    ML  5304  5303 6  5306     3     1     1    17    35  -7.900  -0.022  -6.554                         -0.123 -0.112 -0.821  0.670 
     D  5305  5303 6  5306     3     0     0    15    34  -7.178  -1.832  -0.490                         
    IL  5306  5306 3  5306     3     1     1    20    38  -1.442  -0.798  -4.142                          0.000  0.000  0.000  0.000 
                                             [ MATL  448 ]    745      - u - u -
    ML  5307  5306 3  5309     3     1     1    15    34  -7.940  -0.072  -4.482                         -0.136 -0.301 -0.878  0.794 
     D  5308  5306 3  5309     3     0     0    14    33  -6.984  -2.497  -0.295                         
    IL  5309  5309 3  5309     3     1     1    19    37  -1.442  -0.798  -4.142                          0.000  0.000  0.000  0.000 
                                             [ MATL  449 ]    746      - u - a -
    ML  5310  5309 3  5312     3     1     1    14    32  -6.715  -0.083  -4.434                          0.023 -0.024 -0.495  0.368 
     D  5311  5309 3  5312     3     0     0    12    31  -7.221  -2.734  -0.246                         
    IL  5312  5312 3  5312     3     1     1    17    36  -1.459  -0.786  -4.159                          0.000  0.000  0.000  0.000 
                                             [ MATL  450 ]    748      - u - a -
    ML  5313  5312 3  5315     2     1     1     1     1       *   0.000                                  0.272 -0.564 -0.331  0.402 
     D  5314  5312 3  5315     2     0     0     0     0       *   0.000                                 
    IL  5315  5315 3  5315     2     1     1    13    28  -1.823  -0.479                                  0.000  0.000  0.000  0.000 
                                             [ END   451 ]      -      - - - - -
     E  5316  5315 3    -1     0     0     0     0     0                                                 
                                             [ BEGR  452 ]      -      - - - - -
     S  5317  5140 1  5318     3     0    39   711  1519  -8.055  -0.185  -3.101                         
    IL  5318  5318 2  5318     3     1    41   713  1521  -1.442  -0.798  -4.142                          0.000  0.000  0.000  0.000 
                                             [ MATL  453 ]    854      - a - G -
    ML  5319  5318 2  5321     3     2    43   711  1520  -7.892  -0.022  -6.546                          0.336 -0.696  0.159  0.006 
     D  5320  5318 2  5321     3     0    33   706  1515  -7.212  -2.102  -0.395                         
    IL  5321  5321 3  5321     3     1    40   712  1520  -1.442  -0.798  -4.142                          0.000  0.000  0.000  0.000 
                                             [ MATL  454 ]    855      - a - G -
    ML  5322  5321 3  5324     3     2    42   710  1519  -6.712  -0.029  -6.573                          0.397 -0.712  0.233 -0.156 
     D  5323  5321 3  5324     3     0    32   705  1513  -7.089  -2.602  -0.272                         
    IL  5324  5324 3  5324     3     1    40   711  1519  -1.459  -0.785  -4.159                          0.000  0.000  0.000  0.000 
                                             [ MATL  455 ]    857      - a - A -
    ML  5325  5324 3  5327     5     2    42   709  1518  -7.054  -0.040  -6.869  -7.082  -7.973          0.204 -0.281  0.013  0.024 
     D  5326  5324 3  5327     5     0    31   704  1512  -5.543  -1.290  -4.804  -3.179  -1.240         
    IL  5327  5327 3  5327     5     1    39   709  1517  -2.408  -0.496  -4.087  -5.920  -5.193          0.000  0.000  0.000  0.000 
                                             [ MATP  456 ]    858   1340 c g C G
    MP  5328  5327 3  5332     6     3    42   709  1517  -9.094  -9.033  -0.021  -7.809  -8.089  -8.484 -1.682 -2.288 -2.371  1.256 -1.566 -3.210  2.085 -2.536 -2.405  1.158 -2.957 -0.614  1.701 -2.513  0.080 -1.485 
    ML  5329  5327 3  5332     6     1    36   706  1514  -6.250  -6.596  -1.310  -1.005  -6.446  -3.975  0.368 -0.385 -0.191  0.094 
    MR  5330  5327 3  5332     6     1    35   705  1513  -6.988  -5.717  -1.625  -5.695  -0.829  -3.908  0.368 -0.385 -0.191  0.094 
     D  5331  5327 3  5332     6     0    28   698  1506  -9.739  -8.437  -4.234  -4.917  -4.934  -0.189 
    IL  5332  5332 5  5332     6     1    38   707  1516  -2.579  -2.842  -0.760  -4.497  -5.274  -4.934  0.000  0.000  0.000  0.000 
    IR  5333  5333 6  5333     5     1    38   707  1516  -2.408  -0.496  -5.920  -4.087  -5.193          0.000  0.000  0.000  0.000 
                                             [ MATP  457 ]    859   1339 c g c g
    MP  5334  5333 6  5338     6     3    40   707  1515  -9.094  -9.033  -0.021  -7.809  -8.089  -8.484 -2.073 -1.991 -2.425  1.431 -2.196 -3.247  1.994 -2.382 -2.468  1.402 -3.007 -0.459  1.521 -2.550  0.097 -1.532 
    ML  5335  5333 6  5338     6     1    35   704  1512  -6.250  -6.596  -1.310  -1.005  -6.446  -3.975  0.368 -0.385 -0.191  0.094 
    MR  5336  5333 6  5338     6     1    34   703  1512  -6.988  -5.717  -1.625  -5.695  -0.829  -3.908  0.368 -0.385 -0.191  0.094 
     D  5337  5333 6  5338     6     0    28   696  1505  -9.739  -8.437  -4.234  -4.917  -4.934  -0.189 
    IL  5338  5338 5  5338     6     1    37   705  1514  -2.579  -2.842  -0.760  -4.497  -5.274  -4.934  0.000  0.000  0.000  0.000 
    IR  5339  5339 6  5339     5     1    37   705  1514  -2.408  -0.496  -5.920  -4.087  -5.193          0.000  0.000  0.000  0.000 
                                             [ MATP  458 ]    860   1338 g c G C
    MP  5340  5339 6  5344     6     3    38   705  1513  -9.094  -9.033  -0.021  -7.809  -8.089  -8.484 -2.345 -1.698 -2.467  1.668 -2.141 -3.264  1.481 -2.759 -2.420  2.052 -3.079 -0.239  1.148 -2.556 -0.267 -1.514 
    ML  5341  5339 6  5344     6     1    34   702  1510  -6.250  -6.596  -1.310  -1.005  -6.446  -3.975  0.368 -0.385 -0.191  0.094 
    MR  5342  5339 6  5344     6     1    33   701  1510  -6.988  -5.717  -1.625  -5.695  -0.829  -3.908  0.368 -0.385 -0.191  0.094 
     D  5343  5339 6  5344     6     0    27   695  1504  -9.739  -8.437  -4.234  -4.917  -4.934  -0.189 
    IL  5344  5344 5  5344     6     1    36   703  1512  -2.579  -2.842  -0.760  -4.497  -5.274  -4.934  0.000  0.000  0.000  0.000 
    IR  5345  5345 6  5345     5     1    36   703  1512  -2.408  -0.496  -5.920  -4.087  -5.193          0.000  0.000  0.000  0.000 
                                             [ MATP  459 ]    861   1337 g c u a
    MP  5346  5345 6  5350     6     3    36   703  1511  -9.094  -9.033  -0.021  -7.809  -8.089  -8.484 -2.035 -1.664 -2.189  1.399 -2.098 -2.805  1.513 -2.514 -2.275  1.916 -2.806 -0.090  1.328 -1.610 -0.168 -1.376 
    ML  5347  5345 6  5350     6     1    33   700  1509  -6.250  -6.596  -1.310  -1.005  -6.446  -3.975  0.368 -0.385 -0.191  0.094 
    MR  5348  5345 6  5350     6     1    32   700  1508  -6.988  -5.717  -1.625  -5.695  -0.829  -3.908  0.368 -0.385 -0.191  0.094 
     D  5349  5345 6  5350     6     0    27   695  1503  -9.739  -8.437  -4.234  -4.917  -4.934  -0.189 
    IL  5350  5350 5  5350     6     1    34   702  1510  -2.579  -2.842  -0.760  -4.497  -5.274  -4.934  0.000  0.000  0.000  0.000 
    IR  5351  5351 6  5351     5     1    34   701  1510  -2.408  -0.496  -5.920  -4.087  -5.193          0.000  0.000  0.000  0.000 
                                             [ MATP  460 ]    862   1336 c g c g
    MP  5352  5351 6  5356     6     2    34   701  1509  -9.094  -9.033  -0.021  -7.809  -8.089  -8.484 -2.107 -2.009 -2.263  1.596 -2.018 -2.703  1.720 -2.524 -2.328  1.537 -2.659 -0.128  1.460 -2.380 -0.107 -1.420 
    ML  5353  5351 6  5356     6     1    32   698  1507  -6.250  -6.596  -1.310  -1.005  -6.446  -3.975  0.368 -0.385 -0.191  0.094 
    MR  5354  5351 6  5356     6     1    31   698  1506  -6.988  -5.717  -1.625  -5.695  -0.829  -3.908  0.368 -0.385 -0.191  0.094 
     D  5355  5351 6  5356     6     0    27   694  1502  -9.739  -8.437  -4.234  -4.917  -4.934  -0.189 
    IL  5356  5356 5  5356     6     1    33   700  1508  -2.579  -2.842  -0.760  -4.497  -5.274  -4.934  0.000  0.000  0.000  0.000 
    IR  5357  5357 6  5357     5     1    33   700  1508  -2.408  -0.496  -5.920  -4.087  -5.193          0.000  0.000  0.000  0.000 
                                             [ MATP  461 ]    863   1335 g c G C
    MP  5358  5357 6  5362     6     2    33   699  1507  -9.094  -9.033  -0.021  -7.809  -8.089  -8.484 -2.344 -2.198 -2.474  1.531 -2.358 -3.043  1.568 -2.722 -2.552  1.785 -3.072 -0.053  1.544 -2.575 -0.240 -1.144 
    ML  5359  5357 6  5362     6     1    30   697  1505  -6.250  -6.596  -1.310  -1.005  -6.446  -3.975  0.368 -0.385 -0.191  0.094 
    MR  5360  5357 6  5362     6     1    29   696  1505  -6.988  -5.717  -1.625  -5.695  -0.829  -3.908  0.368 -0.385 -0.191  0.094 
     D  5361  5357 6  5362     6     0    26   693  1502  -9.739  -8.437  -4.234  -4.917  -4.934  -0.189 
    IL  5362  5362 5  5362     6     1    31   698  1506  -2.579  -2.842  -0.760  -4.497  -5.274  -4.934  0.000  0.000  0.000  0.000 
    IR  5363  5363 6  5363     5     1    31   698  1506  -2.408  -0.496  -5.920  -4.087  -5.193          0.000  0.000  0.000  0.000 
                                             [ MATP  462 ]    864   1334 c g c g
    MP  5364  5363 6  5368     4     2    31   697  1505  -4.400  -4.943  -0.168  -5.065                 -2.452 -2.564 -2.710  1.103 -2.276 -3.537  2.137 -2.474 -2.722  1.141 -3.260 -0.654  1.908 -2.854  0.226 -1.653 
    ML  5365  5363 6  5368     4     1    29   696  1504  -3.758  -3.940  -0.507  -2.670                  0.368 -0.385 -0.191  0.094 
    MR  5366  5363 6  5368     4     1    28   694  1503  -4.809  -3.838  -1.706  -0.766                  0.368 -0.385 -0.191  0.094 
     D  5367  5363 6  5368     4     0    26   693  1501  -5.222  -4.904  -2.919  -0.308                 
    IL  5368  5368 5  5368     4     1    31   697  1505  -0.955  -2.945  -1.579  -5.676                  0.000  0.000  0.000  0.000 
    IR  5369  5369 6  5369     3     1    30   696  1504  -1.455  -0.776  -4.288                          0.000  0.000  0.000  0.000 
                                             [ MATL  463 ]    871      - a - g -
    ML  5370  5369 6  5372     3     1    29   695  1503  -8.313  -0.024  -6.261                          0.152 -0.371  0.092  0.070 
     D  5371  5369 6  5372     3     0    26   692  1501  -6.241  -0.972  -1.068                         
    IL  5372  5372 3  5372     3     1    29   695  1503  -1.925  -0.554  -4.164                          0.000  0.000  0.000  0.000 
                                             [ MATR  464 ]      -   1330 - g - g
    MR  5373  5372 3  5375     3     1    28   694  1502  -8.353  -0.019  -6.671                         -0.051 -0.759  0.537 -0.010 
     D  5374  5372 3  5375     3     0    24   691  1499  -6.990  -1.934  -0.453                         
    IR  5375  5375 3  5375     3     1    28   694  1502  -1.925  -0.554  -4.164                          0.000  0.000  0.000  0.000 
                                             [ MATR  465 ]      -   1329 - a - g
    MR  5376  5375 3  5378     3     1    27   693  1501  -8.363  -0.019  -6.681                          0.445 -0.551 -0.122  0.053 
     D  5377  5375 3  5378     3     0    24   690  1498  -6.932  -2.110  -0.396                         
    IR  5378  5378 3  5378     3     1    27   693  1501  -1.925  -0.554  -4.164                          0.000  0.000  0.000  0.000 
                                             [ MATR  466 ]      -   1328 - a - c
    MR  5379  5378 3  5381     3     1    26   692  1500  -8.363  -0.028  -5.975                          0.449 -0.380 -0.243  0.030 
     D  5380  5378 3  5381     3     0    23   689  1498  -6.932  -2.110  -0.396                         
    IR  5381  5381 3  5381     3     1    26   692  1500  -1.925  -0.554  -4.164                          0.000  0.000  0.000  0.000 
                                             [ MATR  467 ]      -   1327 - u - c
    MR  5382  5381 3  5384     3     1    25   691  1499  -8.354  -0.023  -6.285                          0.074 -0.142 -0.498  0.415 
     D  5383  5381 3  5384     3     0    23   689  1497  -6.982  -2.160  -0.380                         
    IR  5384  5384 3  5384     3     1    25   691  1499  -1.925  -0.554  -4.164                          0.000  0.000  0.000  0.000 
                                             [ MATR  468 ]      -   1326 - u - u
    MR  5385  5384 3  5387     2     1    24   690  1498  -8.351  -0.004                                  0.124 -0.572 -0.058  0.352 
     D  5386  5384 3  5387     2     0    23   689  1497  -5.070  -0.044                                 
    IR  5387  5387 3  5387     2     1    24   690  1498  -1.823  -0.479                                  0.000  0.000  0.000  0.000 
                                             [ BIF   469 ]      -      - - - - -
     B  5388  5387 3  5389  5583     0    23   689  1497                                                 
                                             [ BEGL  470 ]      -      - - - - -
     S  5389  5388 1  5390     4     0     0   211   405  -0.071  -6.883  -6.139  -5.303                 
                                             [ MATP  471 ]    872   1023 g c G C
    MP  5390  5389 1  5394     6     2     3   211   405  -9.125  -9.064  -0.021  -7.841  -8.120  -8.515 -1.856 -1.793 -2.030  1.426 -2.079 -2.649  1.484 -2.410 -1.178  1.734 -2.683  0.248  1.316 -2.191 -0.167 -1.288 
    ML  5391  5389 1  5394     6     1     1   209   402  -6.250  -6.596  -1.310  -1.005  -6.446  -3.975  0.368 -0.385 -0.191  0.094 
    MR  5392  5389 1  5394     6     1     1   208   402  -7.006  -5.735  -1.644  -5.713  -0.814  -3.927  0.441 -0.436 -0.185  0.034 
     D  5393  5389 1  5394     6     0     0   202   396  -9.344  -8.042  -3.839  -4.521  -4.539  -0.255 
    IL  5394  5394 5  5394     6     1     1   210   404  -2.579  -2.842  -0.760  -4.497  -5.274  -4.934  0.000  0.000  0.000  0.000 
    IR  5395  5395 6  5395     5     1     1   210   404  -2.408  -0.496  -5.920  -4.087  -5.193          0.000  0.000  0.000  0.000 
                                             [ MATP  472 ]    873   1022 c g g c
    MP  5396  5395 6  5400     6     2     3   209   403  -9.125  -9.064  -0.021  -7.841  -8.120  -8.515 -1.778 -1.881 -1.822  1.315 -1.909 -2.793  1.585 -2.148 -1.317  1.504 -2.581 -0.162  1.447 -2.088  0.132 -0.570 
    ML  5397  5395 6  5400     6     1     1   207   401  -6.250  -6.596  -1.310  -1.005  -6.446  -3.975  0.368 -0.385 -0.191  0.094 
    MR  5398  5395 6  5400     6     1     1   206   400  -7.006  -5.735  -1.644  -5.713  -0.814  -3.927  0.337 -0.376 -0.226  0.153 
     D  5399  5395 6  5400     6     0     0   201   395  -9.344  -8.042  -3.839  -4.521  -4.539  -0.255 
    IL  5400  5400 5  5400     6     1     1   208   402  -2.579  -2.842  -0.760  -4.497  -5.274  -4.934  0.000  0.000  0.000  0.000 
    IR  5401  5401 6  5401     5     1     1   208   402  -2.408  -0.496  -5.920  -4.087  -5.193          0.000  0.000  0.000  0.000 
                                             [ MATP  473 ]    874   1021 c g c g
    MP  5402  5401 6  5406     6     2     2   207   401  -9.125  -9.064  -0.021  -7.841  -8.120  -8.515 -2.047 -2.146 -2.217  1.118 -1.894 -3.057  1.881 -1.908 -2.259  1.175 -2.815 -0.283  1.761 -2.356  0.155 -0.559 
    ML  5403  5401 6  5406     6     1     1   205   399  -6.250  -6.596  -1.310  -1.005  -6.446  -3.975  0.368 -0.385 -0.191  0.094 
    MR  5404  5401 6  5406     6     1     1   204   398  -7.006  -5.735  -1.644  -5.713  -0.814  -3.927  0.337 -0.376 -0.226  0.153 
     D  5405  5401 6  5406     6     0     0   200   393  -9.344  -8.042  -3.839  -3.488  -4.539  -0.335 
    IL  5406  5406 5  5406     6     1     1   206   400  -2.579  -2.842  -0.760  -4.497  -5.274  -4.934  0.000  0.000  0.000  0.000 
    IR  5407  5407 6  5407     5     1     1   206   400  -2.408  -0.496  -5.920  -4.087  -5.193          0.000  0.000  0.000  0.000 
                                             [ MATP  474 ]    875   1020 c g c g
    MP  5408  5407 6  5412     6     2     2   205   399  -9.125  -9.064  -0.021  -7.841  -8.120  -8.515 -2.046 -2.118 -2.213  1.222 -2.046 -3.049  1.752 -2.449 -2.077  1.364 -2.649 -0.509  1.564 -2.251  0.762 -0.916 
    ML  5409  5407 6  5412     6     1     1   203   397  -6.312  -6.658  -1.223  -1.067  -6.508  -4.037  0.532 -0.498 -0.209 -0.028 
    MR  5410  5407 6  5412     6     1     1   203   397  -7.006  -5.735  -1.644  -5.713  -0.814  -3.927  0.399 -0.467 -0.047 -0.014 
     D  5411  5407 6  5412     6     0     0   198   392  -9.277  -7.975  -3.772  -4.454  -4.472  -0.268 
    IL  5412  5412 5  5412     6     1     1   204   398  -2.579  -2.842  -0.760  -4.497  -5.274  -4.934  0.000  0.000  0.000  0.000 
    IR  5413  5413 6  5413     5     1     1   204   398  -2.408  -0.496  -5.920  -4.087  -5.193          0.000  0.000  0.000  0.000 
                                             [ MATP  475 ]    876   1018 c g g c
    MP  5414  5413 6  5418     6     2     2   203   397  -9.130  -9.069  -0.034  -6.259  -8.125  -8.520 -2.183 -1.472 -2.128  1.194 -2.156 -3.168  1.928 -2.559 -2.391  1.461 -2.937 -0.357  1.587 -2.464  0.236 -1.419 
    ML  5415  5413 6  5418     6     1     1   201   395  -6.250  -6.596  -1.310  -1.005  -6.446  -3.975  0.368 -0.385 -0.191  0.094 
    MR  5416  5413 6  5418     6     1     1   201   395  -7.006  -5.735  -1.588  -5.713  -0.847  -3.927  0.337 -0.376 -0.226  0.153 
     D  5417  5413 6  5418     6     0     0   197   391  -9.277  -7.975  -3.772  -4.454  -4.472  -0.268 
    IL  5418  5418 5  5418     6     1     1   202   396  -2.579  -2.842  -0.760  -4.497  -5.274  -4.934  0.000  0.000  0.000  0.000 
    IR  5419  5419 6  5419     5     1     1   202   396  -2.408  -0.496  -5.920  -4.087  -5.193          0.000  0.000  0.000  0.000 
                                             [ MATP  476 ]    877   1017 c g C G
    MP  5420  5419 6  5424     6     2     2   201   395  -9.119  -9.058  -0.021  -7.834  -8.114  -8.509 -1.003 -1.639 -1.705  1.266 -1.675 -2.577  1.574 -2.085 -1.272  1.278 -2.252 -0.023  1.444 -1.505  0.223 -1.001 
    ML  5421  5419 6  5424     6     1     1   200   393  -6.410  -6.756  -1.347  -0.947  -6.606  -4.136  0.607 -0.548 -0.306 -0.024 
    MR  5422  5419 6  5424     6     1     1   200   394  -6.988  -5.717  -1.625  -5.695  -0.829  -3.908  0.368 -0.385 -0.191  0.094 
     D  5423  5419 6  5424     6     0     0   196   390  -9.277  -7.975  -3.772  -4.454  -4.472  -0.268 
    IL  5424  5424 5  5424     6     1     1   200   394  -2.579  -2.842  -0.760  -4.497  -5.274  -4.934  0.000  0.000  0.000  0.000 
    IR  5425  5425 6  5425     5     1     1   200   394  -2.408  -0.496  -5.920  -4.087  -5.193          0.000  0.000  0.000  0.000 
                                             [ MATP  477 ]    878   1016 c g G C
    MP  5426  5425 6  5430     4     2     2   199   393  -3.152  -8.146  -0.637  -2.053                 -1.600 -1.682 -1.756  1.310 -1.340 -2.692  1.594 -2.185 -1.921  1.591 -1.473 -0.288  1.325 -1.824  0.084 -1.024 
    ML  5427  5425 6  5430     4     1     1   198   392  -2.638  -4.762  -1.014  -1.703                  0.387 -0.564  0.112 -0.097 
    MR  5428  5425 6  5430     4     1     1   198   392  -4.102 -12.528  -0.390  -2.485                  0.368 -0.385 -0.191  0.094 
     D  5429  5425 6  5430     4     0     0   196   389 -13.587 -14.856  -1.639  -0.559                 
    IL  5430  5430 5  5430     4     1     1   199   393  -2.526  -4.896  -0.537  -3.275                  0.000  0.000  0.000  0.000 
    IR  5431  5431 6  5431     3     1     1   199   393  -1.925  -0.554  -4.164                          0.000  0.000  0.000  0.000 
                                             [ MATR  478 ]      -   1015 - u - A
    MR  5432  5431 6  5434     5     1     1   198   392  -4.893  -0.083  -6.697  -6.909  -7.801          0.168 -0.531  0.010  0.235 
     D  5433  5431 6  5434     5     0     0   194   388  -6.327  -0.890  -3.565  -5.384  -1.559         
    IR  5434  5434 3  5434     5     1     1   198   392  -2.170  -0.543  -6.086  -4.253  -5.359          0.000  0.000  0.000  0.000 
                                             [ MATP  479 ]    881   1012 c g g c
    MP  5435  5434 3  5439     6     2     2   197   391  -9.075  -9.015  -0.022  -7.791  -8.071  -8.466 -1.797 -1.454 -1.851  1.287 -1.872 -2.805  1.683 -2.222 -1.932  1.609 -2.392 -0.313  1.338 -2.099  0.133 -0.686 
    ML  5436  5434 3  5439     6     1     1   194   388  -6.319  -6.665  -1.380  -0.938  -6.515  -4.045  0.465 -0.459 -0.232  0.056 
    MR  5437  5434 3  5439     6     1     1   194   388  -6.988  -5.717  -1.625  -5.695  -0.829  -3.908  0.368 -0.385 -0.191  0.094 
     D  5438  5434 3  5439     6     0     0   186   380  -9.866  -8.565  -4.362  -4.304  -5.061  -0.206 
    IL  5439  5439 5  5439     6     1     1   196   390  -2.579  -2.842  -0.760  -4.497  -5.274  -4.934  0.000  0.000  0.000  0.000 
    IR  5440  5440 6  5440     5     1     1   196   390  -2.408  -0.496  -5.920  -4.087  -5.193          0.000  0.000  0.000  0.000 
                                             [ MATP  480 ]    882   1011 c g c g
    MP  5441  5440 6  5445     6     2     2   195   389  -9.075  -9.015  -0.026  -7.393  -8.071  -7.851 -1.522 -1.565 -1.291  1.275 -1.780 -2.558  1.616 -2.138 -1.599  1.331 -2.434 -0.039  1.445 -1.935  0.194 -0.737 
    ML  5442  5440 6  5445     6     1     1   192   386  -6.357  -6.703  -1.418  -0.904  -6.553  -4.083  0.387 -0.490 -0.055  0.025 
    MR  5443  5440 6  5445     6     1     1   192   386  -6.988  -5.717  -1.625  -5.695  -0.829  -3.908  0.368 -0.385 -0.191  0.094 
     D  5444  5440 6  5445     6     0     0   185   378  -9.837  -8.535  -4.332  -5.014  -5.032  -0.176 
    IL  5445  5445 5  5445     6     1     1   194   388  -2.579  -2.842  -0.760  -4.497  -5.274  -4.934  0.000  0.000  0.000  0.000 
    IR  5446  5446 6  5446     5     1     1   194   388  -2.408  -0.496  -5.920  -4.087  -5.193          0.000  0.000  0.000  0.000 
                                             [ MATP  481 ]    883   1010 c g g c
    MP  5447  5446 6  5451     6     2     2   193   387  -9.071  -9.010  -0.022  -7.787  -8.067  -8.462 -1.670 -1.835 -1.733  1.323 -1.877 -2.748  1.592 -1.683 -1.814  1.550 -2.538 -0.169  1.471 -1.664  0.025 -1.078 
    ML  5448  5446 6  5451     6     1     1   191   384  -6.382  -6.728  -1.270  -1.013  -6.578  -4.108  0.371 -0.500 -0.028  0.026 
    MR  5449  5446 6  5451     6     1     1   190   384  -6.988  -5.717  -1.625  -5.695  -0.829  -3.908  0.368 -0.385 -0.191  0.094 
     D  5450  5446 6  5451     6     0     0   183   377  -9.857  -8.556  -4.353  -5.035  -5.052  -0.174 
    IL  5451  5451 5  5451     6     1     1   192   386  -2.579  -2.842  -0.760  -4.497  -5.274  -4.934  0.000  0.000  0.000  0.000 
    IR  5452  5452 6  5452     5     1     1   192   386  -2.408  -0.496  -5.920  -4.087  -5.193          0.000  0.000  0.000  0.000 
                                             [ MATP  482 ]    884   1009 g c g c
    MP  5453  5452 6  5457     6     2     2   191   385  -9.077  -9.016  -0.022  -7.793  -8.072  -8.467 -1.920 -1.780 -2.092  1.274 -2.111 -2.876  1.459 -2.427 -1.925  1.940 -2.572  0.105  1.187 -1.537 -0.157 -0.678 
    ML  5454  5452 6  5457     6     1     1   189   382  -6.313  -6.659  -1.374  -0.944  -6.509  -4.039  0.534 -0.500 -0.210 -0.029 
    MR  5455  5452 6  5457     6     1     1   188   382  -6.988  -5.717  -1.625  -5.695  -0.829  -3.908  0.368 -0.385 -0.191  0.094 
     D  5456  5452 6  5457     6     0     0   182   376  -9.857  -8.556  -4.353  -5.035  -5.052  -0.174 
    IL  5457  5457 5  5457     6     1     1   190   384  -2.579  -2.842  -0.760  -4.497  -5.274  -4.934  0.000  0.000  0.000  0.000 
    IR  5458  5458 6  5458     5     1     1   190   384  -2.408  -0.496  -5.920  -4.087  -5.193          0.000  0.000  0.000  0.000 
                                             [ MATP  483 ]    885   1008 c g C G
    MP  5459  5458 6  5463     6     2     2   189   383  -9.077  -9.016  -0.022  -7.793  -8.072  -8.467 -1.646 -1.785 -1.273  1.412 -1.730 -2.039  1.597 -2.087 -1.902  1.396 -2.465 -0.176  1.426 -1.903  0.023 -0.798 
    ML  5460  5458 6  5463     6     1     1   187   381  -6.313  -6.659  -1.374  -0.944  -6.509  -4.039  0.348 -0.441 -0.102  0.083 
    MR  5461  5458 6  5463     6     1     1   186   380  -6.988  -5.717  -1.625  -5.695  -0.829  -3.908  0.368 -0.385 -0.191  0.094 
     D  5462  5458 6  5463     6     0     0   181   375  -9.857  -8.556  -4.353  -5.035  -5.052  -0.174 
    IL  5463  5463 5  5463     6     1     1   188   382  -2.579  -2.842  -0.760  -4.497  -5.274  -4.934  0.000  0.000  0.000  0.000 
    IR  5464  5464 6  5464     5     1     1   188   382  -2.408  -0.496  -5.920  -4.087  -5.193          0.000  0.000  0.000  0.000 
                                             [ MATP  484 ]    886   1007 g c G C
    MP  5465  5464 6  5469     6     2     2   187   381  -9.077  -7.943  -0.042  -7.232  -6.229  -8.467 -1.506 -1.887 -2.148  1.360 -2.289 -3.038  1.353 -2.591 -2.087  2.198 -2.759 -0.096  1.151 -2.127 -0.309 -1.423 
    ML  5466  5464 6  5469     6     1     1   185   379  -6.313  -6.659  -1.276  -1.021  -6.509  -4.039  0.483 -0.522 -0.073 -0.066 
    MR  5467  5464 6  5469     6     1     1   184   378  -6.988  -5.717  -1.625  -5.695  -0.829  -3.908  0.368 -0.385 -0.191  0.094 
     D  5468  5464 6  5469     6     0     0   180   374  -9.857  -8.556  -4.353  -5.035  -5.052  -0.174 
    IL  5469  5469 5  5469     6     1     1   186   380  -2.579  -2.842  -0.760  -4.497  -5.274  -4.934  0.000  0.000  0.000  0.000 
    IR  5470  5470 6  5470     5     1     1   186   380  -2.352  -0.507  -5.955  -4.123  -5.229          0.000  0.000  0.000  0.000 
                                             [ MATP  485 ]    887   1004 g c g c
    MP  5471  5470 6  5475     6     2     2   185   379  -9.063  -9.002  -0.059  -5.935  -8.058  -5.974 -2.488 -1.971 -2.701  1.378 -2.846 -3.441  1.168 -2.824 -2.704  2.522 -3.309  0.283  0.860 -2.548 -0.505 -1.795 
    ML  5472  5470 6  5475     6     1     1   183   377  -6.313  -6.659  -1.373  -0.944  -6.509  -4.038  0.483 -0.522 -0.073 -0.066 
    MR  5473  5470 6  5475     6     1     1   183   376  -7.137  -5.866  -1.774  -5.844  -0.723  -4.057  0.159 -0.368 -0.425  0.448 
     D  5474  5470 6  5475     6     0     0   179   373  -9.857  -8.556  -4.353  -5.035  -5.052  -0.174 
    IL  5475  5475 5  5475     6     1     1   184   378  -2.579  -2.842  -0.760  -4.497  -5.274  -4.934  0.000  0.000  0.000  0.000 
    IR  5476  5476 6  5476     5     1     1   184   378  -2.408  -0.496  -5.920  -4.087  -5.193          0.000  0.000  0.000  0.000 
                                             [ MATP  486 ]    888   1003 c g C G
    MP  5477  5476 6  5481     4     2     2   183   377  -5.782  -6.932  -0.075  -5.346                 -1.818 -1.614 -2.006  1.341 -1.947 -2.798  1.688 -2.299 -1.725  1.510 -1.715 -0.071  1.369 -2.120  0.168 -1.203 
    ML  5478  5476 6  5481     4     1     1   182   376  -3.731  -4.138  -0.452  -2.867                  0.474 -0.487 -0.112 -0.041 
    MR  5479  5476 6  5481     4     1     1   181   375  -4.980  -4.009  -1.382  -0.937                  0.159 -0.368 -0.425  0.448 
     D  5480  5476 6  5481     4     0     0   178   372  -5.496  -5.178  -2.911  -0.291                 
    IL  5481  5481 5  5481     4     1     1   183   377  -1.652  -2.363  -1.135  -4.965                  0.000  0.000  0.000  0.000 
    IR  5482  5482 6  5482     3     1     1   183   377  -1.378  -0.835  -4.199                          0.000  0.000  0.000  0.000 
                                             [ MATL  487 ]    891      - u - C -
    ML  5483  5482 6  5485     3     1     1   181   375  -7.864  -0.022  -6.518                          0.384 -0.461 -0.727  0.448 
     D  5484  5482 6  5485     3     0     0   178   371  -7.324  -2.837  -0.228                         
    IL  5485  5485 3  5485     3     1     1   182   376  -1.442  -0.798  -4.142                          0.000  0.000  0.000  0.000 
                                             [ MATL  488 ]    892      - a - a -
    ML  5486  5485 3  5488     3     1     1   180   374  -7.864  -0.022  -6.518                          0.496 -0.625 -0.126  0.036 
     D  5487  5485 3  5488     3     0     0   177   371  -7.324  -1.706  -0.541                         
    IL  5488  5488 3  5488     3     1     1   181   375  -1.442  -0.798  -4.142                          0.000  0.000  0.000  0.000 
                                             [ MATL  489 ]    893      - a - A -
    ML  5489  5488 3  5491     3     1     1   179   373  -7.925  -0.021  -6.579                          0.849 -0.692 -0.733 -0.033 
     D  5490  5488 3  5491     3     0     0   176   369  -7.061  -2.574  -0.278                         
    IL  5491  5491 3  5491     3     1     1   180   374  -1.442  -0.798  -4.142                          0.000  0.000  0.000  0.000 
                                             [ MATL  490 ]    894      - a - A -
    ML  5492  5491 3  5494     3     1     1   178   372  -6.517  -0.037  -6.150                          0.676 -0.618 -0.608  0.131 
     D  5493  5491 3  5494     3     0     0   175   369  -7.061  -2.574  -0.278                         
    IL  5494  5494 3  5494     3     1     1   179   373  -1.426  -0.803  -4.186                          0.000  0.000  0.000  0.000 
                                             [ MATL  491 ]    897      - a - G -
    ML  5495  5494 3  5497     3     1     1   177   371  -7.920  -0.025  -6.224                          0.392 -0.637  0.131 -0.075 
     D  5496  5494 3  5497     3     0     0   174   368  -7.087  -2.600  -0.273                         
    IL  5497  5497 3  5497     3     1     1   178   372  -1.442  -0.798  -4.142                          0.000  0.000  0.000  0.000 
                                             [ MATL  492 ]    898      - u - C -
    ML  5498  5497 3  5500     3     1     1   177   370  -7.915  -0.038  -5.512                          0.054 -0.204 -0.138  0.244 
     D  5499  5497 3  5500     3     0     0   174   368  -7.106  -2.221  -0.362                         
    IL  5500  5500 3  5500     3     1     1   177   371  -1.442  -0.798  -4.142                          0.000  0.000  0.000  0.000 
                                             [ MATL  493 ]    899      - a - C -
    ML  5501  5500 3  5503     3     1     1   176   369  -8.309  -0.019  -6.626                          0.165  0.160 -0.479  0.062 
     D  5502  5500 3  5503     3     0     0   173   367  -6.256  -0.999  -1.039                         
    IL  5503  5503 3  5503     3     1     1   176   370  -1.925  -0.554  -4.164                          0.000  0.000  0.000  0.000 
                                             [ MATR  494 ]      -    997 - u - C
    MR  5504  5503 3  5506     3     1     1   175   368  -8.352  -0.019  -6.669                          0.245 -0.199 -0.630  0.376 
     D  5505  5503 3  5506     3     0     0   171   365  -6.997  -2.175  -0.376                         
    IR  5506  5506 3  5506     3     1     1   175   369  -1.925  -0.554  -4.164                          0.000  0.000  0.000  0.000 
                                             [ MATR  495 ]      -    996 - u - a
    MR  5507  5506 3  5509     3     1     1   174   368  -8.352  -0.019  -6.669                          0.198 -0.607  0.061  0.206 
     D  5508  5506 3  5509     3     0     0   170   364  -6.997  -2.175  -0.376                         
    IR  5509  5509 3  5509     3     1     1   174   368  -1.925  -0.554  -4.164                          0.000  0.000  0.000  0.000 
                                             [ MATR  496 ]      -    995 - a - G
    MR  5510  5509 3  5512     3     1     1   173   367  -8.352  -0.019  -6.669                          0.337 -0.302 -0.243  0.113 
     D  5511  5509 3  5512     3     0     0   169   363  -6.997  -2.067  -0.408                         
    IR  5512  5512 3  5512     3     1     1   173   367  -1.925  -0.554  -4.164                          0.000  0.000  0.000  0.000 
                                             [ MATR  497 ]      -    994 - u - A
    MR  5513  5512 3  5515     3     1     1   172   366  -8.356  -0.019  -6.674                          0.116 -0.328 -0.370  0.429 
     D  5514  5512 3  5515     3     0     0   168   362  -6.972  -2.150  -0.383                         
    IR  5515  5515 3  5515     3     1     1   172   366  -1.925  -0.554  -4.164                          0.000  0.000  0.000  0.000 
                                             [ MATR  498 ]      -    993 - a - g
    MR  5516  5515 3  5518     3     1     1   171   365  -8.356  -0.019  -6.674                          0.479 -0.488 -0.253  0.076 
     D  5517  5515 3  5518     3     0     0   167   361  -6.972  -2.150  -0.383                         
    IR  5518  5518 3  5518     3     1     1   171   365  -1.925  -0.554  -4.164                          0.000  0.000  0.000  0.000 
                                             [ MATR  499 ]      -    992 - u - G
    MR  5519  5518 3  5521     3     1     1   170   364  -8.356  -0.397  -2.074                          0.213 -0.531 -0.187  0.345 
     D  5520  5518 3  5521     3     0     0   166   360  -6.972  -2.150  -0.383                         
    IR  5521  5521 3  5521     3     1     1   171   365  -1.925  -0.554  -4.164                          0.000  0.000  0.000  0.000 
                                             [ MATR  500 ]      -    991 - u - u
    MR  5522  5521 3  5524     5     1     1   170   364  -6.019  -0.072  -6.565  -5.831  -7.669          0.026 -0.453 -0.776  0.737 
     D  5523  5521 3  5524     5     0     0   164   358  -6.580  -1.382  -4.207  -5.638  -0.912         
    IR  5524  5524 3  5524     5     1     1   170   364  -2.428  -0.488  -5.939  -4.107  -5.213          0.000  0.000  0.000  0.000 
                                             [ MATP  501 ]    900    989 c g C G
    MP  5525  5524 3  5529     6     2     2   169   363  -8.994  -8.933  -0.023  -7.709  -7.989  -8.384 -1.931 -2.008 -2.100  1.232 -1.680 -2.803  1.936 -2.346 -2.151  1.323 -2.703 -0.424  1.486 -1.424  0.247 -1.183 
    ML  5526  5524 3  5529     6     1     1   166   360  -6.250  -6.596  -1.310  -1.005  -6.446  -3.975  0.368 -0.385 -0.191  0.094 
    MR  5527  5524 3  5529     6     1     1   166   360  -7.039  -5.768  -1.677  -5.746  -0.790  -3.960  0.375 -0.519  0.069 -0.065 
     D  5528  5524 3  5529     6     0     0   158   351 -10.473  -9.172  -4.969  -5.651  -5.668  -0.111 
    IL  5529  5529 5  5529     6     1     1   168   362  -2.579  -2.842  -0.760  -4.497  -5.274  -4.934  0.000  0.000  0.000  0.000 
    IR  5530  5530 6  5530     5     1     1   168   362  -2.408  -0.496  -5.920  -4.087  -5.193          0.000  0.000  0.000  0.000 
                                             [ MATP  502 ]    901    988 g c g c
    MP  5531  5530 6  5535     6     2     2   167   361  -8.994  -8.933  -0.029  -7.709  -7.989  -7.152 -2.340 -1.955 -2.238  1.486 -2.428 -3.248  1.482 -2.748 -2.226  2.120 -3.065 -0.105  1.170 -2.539 -0.127 -1.509 
    ML  5532  5530 6  5535     6     1     1   164   358  -6.250  -6.596  -1.310  -1.005  -6.446  -3.975  0.368 -0.385 -0.191  0.094 
    MR  5533  5530 6  5535     6     1     1   164   358  -7.039  -5.768  -1.524  -5.746  -0.880  -3.960  0.526 -0.495 -0.206 -0.025 
     D  5534  5530 6  5535     6     0     0   157   350 -10.473  -9.172  -4.553  -5.651  -5.668  -0.128 
    IL  5535  5535 5  5535     6     1     1   166   360  -2.579  -2.842  -0.760  -4.497  -5.274  -4.934  0.000  0.000  0.000  0.000 
    IR  5536  5536 6  5536     5     1     1   166   360  -2.408  -0.496  -5.920  -4.087  -5.193          0.000  0.000  0.000  0.000 
                                             [ MATP  503 ]    902    987 g c g c
    MP  5537  5536 6  5541     6     2     2   165   359  -8.995  -8.123  -0.027  -7.711  -7.991  -7.846 -1.939 -2.001 -2.167  1.201 -2.060 -2.986  1.642 -2.328 -1.850  1.695 -2.769 -0.283  1.608 -2.114  0.022 -0.994 
    ML  5538  5536 6  5541     6     1     1   162   356  -6.250  -6.596  -1.310  -1.005  -6.446  -3.975  0.368 -0.385 -0.191  0.094 
    MR  5539  5536 6  5541     6     1     1   162   356  -6.988  -5.717  -1.625  -5.695  -0.829  -3.908  0.368 -0.385 -0.191  0.094 
     D  5540  5536 6  5541     6     0     0   156   349 -10.492  -9.190  -4.987  -5.669  -3.041  -0.278 
    IL  5541  5541 5  5541     6     1     1   164   358  -2.579  -2.842  -0.760  -4.497  -5.274  -4.934  0.000  0.000  0.000  0.000 
    IR  5542  5542 6  5542     5     1     1   164   358  -2.421  -0.491  -5.932  -4.100  -5.205          0.000  0.000  0.000  0.000 
                                             [ MATP  504 ]    903    985 c g G C
    MP  5543  5542 6  5547     6     2     2   163   357  -8.993  -8.933  -0.023  -7.709  -7.989  -8.384 -1.842 -1.836 -2.023  1.295 -1.875 -2.640  1.647 -2.318 -1.811  1.554 -2.606  0.185  1.372 -2.012  0.029 -0.743 
    ML  5544  5542 6  5547     6     1     1   160   354  -6.250  -6.596  -1.310  -1.005  -6.446  -3.975  0.368 -0.385 -0.191  0.094 
    MR  5545  5542 6  5547     6     1     1   160   354  -7.238  -5.967  -1.248  -5.945  -1.046  -4.159  0.701 -0.673 -0.230 -0.162 
     D  5546  5542 6  5547     6     0     0   154   348 -10.349  -9.047  -3.387  -5.526  -5.544  -0.220 
    IL  5547  5547 5  5547     6     1     1   162   356  -2.579  -2.842  -0.760  -4.497  -5.274  -4.934  0.000  0.000  0.000  0.000 
    IR  5548  5548 6  5548     5     1     1   162   356  -2.408  -0.496  -5.920  -4.087  -5.193          0.000  0.000  0.000  0.000 
                                             [ MATP  505 ]    904    984 c g g c
    MP  5549  5548 6  5553     6     2     2   161   355  -9.030  -8.970  -0.022  -7.746  -8.026  -8.421 -1.790 -1.910 -1.507  1.266 -1.710 -2.810  1.766 -2.257 -1.364  1.412 -2.486 -0.359  1.536 -2.102  0.062 -1.175 
    ML  5550  5548 6  5553     6     1     1   158   352  -6.250  -6.596  -1.310  -1.005  -6.446  -3.975  0.368 -0.385 -0.191  0.094 
    MR  5551  5548 6  5553     6     1     1   157   351  -7.006  -5.735  -1.644  -5.713  -0.814  -3.927  0.339 -0.295 -0.254  0.113 
     D  5552  5548 6  5553     6     0     0   153   347 -10.259  -8.957  -4.034  -4.374  -2.730  -0.440 
    IL  5553  5553 5  5553     6     1     1   160   354  -2.579  -2.842  -0.760  -4.497  -5.274  -4.934  0.000  0.000  0.000  0.000 
    IR  5554  5554 6  5554     5     1     1   160   354  -2.408  -0.496  -5.920  -4.087  -5.193          0.000  0.000  0.000  0.000 
                                             [ MATP  506 ]    905    983 g c g c
    MP  5555  5554 6  5559     6     2     2   159   353  -9.035  -8.975  -0.022  -7.751  -8.031  -8.426 -1.952 -1.969 -1.937  1.323 -2.046 -2.766  1.659 -2.409 -2.187  1.699 -2.609 -0.312  1.443 -1.919  0.143 -1.102 
    ML  5556  5554 6  5559     6     1     1   155   349  -6.314  -6.661  -1.220  -1.069  -6.510  -4.040  0.283 -0.153 -0.351  0.137 
    MR  5557  5554 6  5559     6     1     1   155   349  -7.268  -5.997  -1.210  -5.975  -1.075  -4.189  0.840 -0.720 -0.447 -0.203 
     D  5558  5554 6  5559     6     0     0   151   345  -9.977  -8.676  -3.724  -5.155  -5.172  -0.209 
    IL  5559  5559 5  5559     6     1     1   158   352  -2.579  -2.842  -0.760  -4.497  -5.274  -4.934  0.000  0.000  0.000  0.000 
    IR  5560  5560 6  5560     5     1     1   158   352  -2.408  -0.496  -5.920  -4.087  -5.193          0.000  0.000  0.000  0.000 
                                             [ MATP  507 ]    906    982 c g c g
    MP  5561  5560 6  5565     4     2     2   157   351  -5.621  -2.769  -0.311  -5.226                 -2.046 -1.869 -2.115  1.209 -1.587 -2.636  1.818 -2.456 -2.266  1.591 -2.817 -0.363  1.619 -2.335 -0.085 -1.368 
    ML  5562  5560 6  5565     4     1     1   150   344  -3.758  -3.940  -0.507  -2.670                  0.368 -0.385 -0.191  0.094 
    MR  5563  5560 6  5565     4     1     1   149   343  -4.832  -3.861  -1.656  -0.789                  0.399 -0.470 -0.042 -0.017 
     D  5564  5560 6  5565     4     0     0   150   344  -5.408  -3.477  -2.025  -0.642                 
    IL  5565  5565 5  5565     4     1     1   162   356  -1.611  -2.501  -1.106  -4.986                  0.000  0.000  0.000  0.000 
    IR  5566  5566 6  5566     3     1     1   175   369  -0.137  -3.552  -7.534                          0.000  0.000  0.000  0.000 
                                             [ MATL  508 ]    909      - u - U -
    ML  5567  5566 6  5569     3     1     1    18    36  -7.953  -0.021  -6.607                          0.114 -0.028 -0.716  0.409 
     D  5568  5566 6  5569     3     0     0    16    35  -6.917  -2.430  -0.311                         
    IL  5569  5569 3  5569     3     1     1    21    40  -1.442  -0.798  -4.142                          0.000  0.000  0.000  0.000 
                                             [ MATL  509 ]    910      - u - u -
    ML  5570  5569 3  5572     3     1     1    16    35  -7.953  -0.021  -6.607                          0.310 -0.609 -0.342  0.396 
     D  5571  5569 3  5572     3     0     0    15    34  -6.917  -1.470  -0.665                         
    IL  5572  5572 3  5572     3     1     1    20    38  -1.442  -0.798  -4.142                          0.000  0.000  0.000  0.000 
                                             [ MATL  510 ]    911      - u - g -
    ML  5573  5572 3  5575     3     1     1    15    33  -7.998  -0.020  -6.652                          0.179 -0.385 -0.126  0.246 
     D  5574  5572 3  5575     3     0     0    14    33  -6.639  -1.806  -0.506                         
    IL  5575  5575 3  5575     3     1     1    19    37  -1.442  -0.798  -4.142                          0.000  0.000  0.000  0.000 
                                             [ MATL  511 ]    912      - u - a -
    ML  5576  5575 3  5578     3     1     1    13    31  -8.011  -0.027  -6.095                          0.147 -0.578  0.143  0.162 
     D  5577  5575 3  5578     3     0     0    13    31  -6.548  -2.061  -0.416                         
    IL  5578  5578 3  5578     3     1     1    18    36  -1.442  -0.798  -4.142                          0.000  0.000  0.000  0.000 
                                             [ MATL  512 ]    913      - u - u -
    ML  5579  5578 3  5581     2     1     1     1     1       *   0.000                                  0.137 -0.431 -0.070  0.270 
     D  5580  5578 3  5581     2     0     0     0     0       *   0.000                                 
    IL  5581  5581 3  5581     2     1     1    13    28  -1.823  -0.479                                  0.000  0.000  0.000  0.000 
                                             [ END   513 ]      -      - - - - -
     E  5582  5581 3    -1     0     0     0     0     0                                                 
                                             [ BEGR  514 ]      -      - - - - -
     S  5583  5388 1  5584     3     0     0   627  1436  -8.055  -0.187  -3.085                         
    IL  5584  5584 2  5584     3     1     1   629  1437  -1.442  -0.798  -4.142                          0.000  0.000  0.000  0.000 
                                             [ MATL  515 ]   1024      - g - G -
    ML  5585  5584 2  5587     3     1     1   628  1436  -7.890  -0.022  -6.544                          0.186 -0.913  0.358  0.070 
     D  5586  5584 2  5587     3     0     0   623  1431  -7.221  -2.734  -0.246                         
    IL  5587  5587 3  5587     3     1     1   628  1436  -1.442  -0.798  -4.142                          0.000  0.000  0.000  0.000 
                                             [ MATL  516 ]   1025      - a - u -
    ML  5588  5587 3  5590     3     1     1   627  1435  -7.890  -0.022  -6.544                          0.351 -0.416 -0.424  0.298 
     D  5589  5587 3  5590     3     0     0   622  1431  -7.221  -2.608  -0.270                         
    IL  5590  5590 3  5590     3     1     1   627  1435  -1.442  -0.798  -4.142                          0.000  0.000  0.000  0.000 
                                             [ MATL  517 ]   1026      - a - u -
    ML  5591  5590 3  5593     3     1     1   626  1434  -7.894  -0.022  -6.548                          0.378 -0.773  0.099  0.063 
     D  5592  5590 3  5593     3     0     0   622  1430  -7.201  -2.103  -0.395                         
    IL  5593  5593 3  5593     3     1     1   626  1434  -1.442  -0.798  -4.142                          0.000  0.000  0.000  0.000 
                                             [ MATL  518 ]   1027      - a - g -
    ML  5594  5593 3  5596     3     1     1   625  1433  -7.921  -0.021  -6.575                          0.239 -0.289  0.019 -0.017 
     D  5595  5593 3  5596     3     0     0   621  1429  -7.080  -2.593  -0.274                         
    IL  5596  5596 3  5596     3     1     1   625  1433  -1.442  -0.798  -4.142                          0.000  0.000  0.000  0.000 
                                             [ MATL  519 ]   1028      - u - a -
    ML  5597  5596 3  5599     3     1     1   624  1432  -6.053  -0.037  -6.575                          0.118 -0.566 -0.391  0.562 
     D  5598  5596 3  5599     3     0     0   620  1428  -7.080  -2.444  -0.306                         
    IL  5599  5599 3  5599     3     1     1   624  1433  -1.445  -0.790  -4.195                          0.000  0.000  0.000  0.000 
                                             [ MATL  520 ]   1031      - a - C -
    ML  5600  5599 3  5602     3     1     1   623  1431  -7.926  -0.021  -6.580                          0.357 -0.179 -0.486  0.166 
     D  5601  5599 3  5602     3     0     0   619  1427  -7.054  -1.492  -0.651                         
    IL  5602  5602 3  5602     3     1     1   623  1431  -1.442  -0.798  -4.142                          0.000  0.000  0.000  0.000 
                                             [ MATL  521 ]   1032      - u - u -
    ML  5603  5602 3  5605     3     1     1   622  1430  -7.980  -0.121  -3.703                         -0.008 -0.183 -0.710  0.598 
     D  5604  5602 3  5605     3     0     0   617  1426  -6.756  -2.269  -0.353                         
    IL  5605  5605 3  5605     3     1     1   622  1431  -1.442  -0.798  -4.142                          0.000  0.000  0.000  0.000 
                                             [ MATL  522 ]   1033      - u - g -
    ML  5606  5605 3  5608     3     1     1   621  1430  -7.881  -0.022  -6.535                          0.019 -0.541  0.090  0.304 
     D  5607  5605 3  5608     3     0     0   616  1424  -7.258  -2.771  -0.240                         
    IL  5608  5608 3  5608     3     1     1   622  1430  -1.442  -0.798  -4.142                          0.000  0.000  0.000  0.000 
                                             [ MATL  523 ]   1034      - a - c -
    ML  5609  5608 3  5611     3     1     1   620  1429  -7.881  -0.033  -5.773                          0.223 -0.014 -0.502  0.184 
     D  5610  5608 3  5611     3     0     0   615  1423  -7.258  -2.771  -0.240                         
    IL  5611  5611 3  5611     3     1     1   621  1429  -1.442  -0.798  -4.142                          0.000  0.000  0.000  0.000 
                                             [ MATL  524 ]   1035      - a - A -
    ML  5612  5611 3  5614     5     1     1   619  1428  -7.011  -0.041  -6.827  -7.039  -7.931          0.315 -0.444 -0.361  0.313 
     D  5613  5611 3  5614     5     0     0   614  1423  -5.697  -1.440  -4.958  -2.452  -1.332         
    IL  5614  5614 3  5614     5     1     1   619  1428  -2.408  -0.496  -4.087  -5.920  -5.193          0.000  0.000  0.000  0.000 
                                             [ MATP  525 ]   1036   1325 c g G C
    MP  5615  5614 3  5619     6     2     2   619  1427  -9.074  -9.014  -0.022  -7.790  -8.070  -8.465 -1.375 -1.865 -1.966  1.288 -1.837 -2.789  1.682 -1.617 -2.020  1.459 -2.406 -0.078  1.482 -2.093  0.076 -1.093 
    ML  5616  5614 3  5619     6     1     1   616  1424  -6.250  -6.596  -1.310  -1.005  -6.446  -3.975  0.368 -0.385 -0.191  0.094 
    MR  5617  5614 3  5619     6     1     1   615  1424  -7.160  -5.889  -1.798  -5.867  -0.708  -4.081  0.248 -0.630  0.330 -0.137 
     D  5618  5614 3  5619     6     0     0   609  1417  -9.772  -8.470  -4.267  -4.949  -4.967  -0.185 
    IL  5619  5619 5  5619     6     1     1   617  1426  -2.579  -2.842  -0.760  -4.497  -5.274  -4.934  0.000  0.000  0.000  0.000 
    IR  5620  5620 6  5620     5     1     1   617  1426  -2.408  -0.496  -5.920  -4.087  -5.193          0.000  0.000  0.000  0.000 
                                             [ MATP  526 ]   1037   1324 c g C G
    MP  5621  5620 6  5625     6     2     2   617  1425  -9.074  -9.014  -0.024  -7.790  -8.070  -7.777 -1.696 -1.652 -1.882  1.387 -1.693 -1.990  1.613 -1.906 -1.945  1.494 -2.310 -0.287  1.440 -2.011  0.060 -1.000 
    ML  5622  5620 6  5625     6     1     1   614  1422  -6.250  -6.596  -1.310  -1.005  -6.446  -3.975  0.368 -0.385 -0.191  0.094 
    MR  5623  5620 6  5625     6     1     1   614  1422  -7.160  -5.889  -1.798  -5.867  -0.708  -4.081  0.132 -0.372 -0.455  0.487 
     D  5624  5620 6  5625     6     0     0   608  1416  -9.772  -8.470  -4.267  -4.949  -4.967  -0.185 
    IL  5625  5625 5  5625     6     1     1   616  1424  -2.579  -2.842  -0.760  -4.497  -5.274  -4.934  0.000  0.000  0.000  0.000 
    IR  5626  5626 6  5626     5     1     1   615  1424  -2.408  -0.496  -5.920  -4.087  -5.193          0.000  0.000  0.000  0.000 
                                             [ MATP  527 ]   1038   1323 g c g c
    MP  5627  5626 6  5631     6     2     2   615  1423  -9.072  -9.011  -0.022  -7.788  -8.067  -8.462 -1.756 -1.753 -1.830  1.315 -1.929 -2.757  1.449 -2.085 -2.007  1.666 -2.287  0.089  1.385 -1.675  0.043 -0.699 
    ML  5628  5626 6  5631     6     1     1   612  1421  -6.250  -6.596  -1.310  -1.005  -6.446  -3.975  0.368 -0.385 -0.191  0.094 
    MR  5629  5626 6  5631     6     1     1   612  1420  -7.160  -5.889  -1.321  -5.867  -1.001  -4.081  0.248 -0.630  0.330 -0.137 
     D  5630  5626 6  5631     6     0     0   607  1416  -9.797  -8.495  -4.292  -4.974  -4.991  -0.181 
    IL  5631  5631 5  5631     6     1     1   614  1422  -2.579  -2.842  -0.760  -4.497  -5.274  -4.934  0.000  0.000  0.000  0.000 
    IR  5632  5632 6  5632     5     1     1   613  1422  -2.408  -0.496  -5.920  -4.087  -5.193          0.000  0.000  0.000  0.000 
                                             [ MATP  528 ]   1039   1322 c g C G
    MP  5633  5632 6  5637     6     2     2   613  1421  -9.088  -9.027  -0.021  -7.804  -8.084  -8.479 -1.120 -1.721 -1.396  1.275 -1.093 -2.567  1.687 -2.009 -1.658  1.127 -2.354 -0.289  1.497 -1.401  0.144 -0.976 
    ML  5634  5632 6  5637     6     1     1   611  1419  -6.250  -6.596  -1.310  -1.005  -6.446  -3.975  0.368 -0.385 -0.191  0.094 
    MR  5635  5632 6  5637     6     1     1   610  1418  -6.988  -5.717  -1.625  -5.695  -0.829  -3.908  0.368 -0.385 -0.191  0.094 
     D  5636  5632 6  5637     6     0     0   607  1415  -9.797  -8.495  -4.292  -4.974  -4.991  -0.181 
    IL  5637  5637 5  5637     6     1     1   612  1420  -2.579  -2.842  -0.760  -4.497  -5.274  -4.934  0.000  0.000  0.000  0.000 
    IR  5638  5638 6  5638     5     1     1   612  1420  -2.408  -0.496  -5.920  -4.087  -5.193          0.000  0.000  0.000  0.000 
                                             [ MATP  529 ]   1040   1321 g c G C
    MP  5639  5638 6  5643     4     2     2   611  1419  -6.896  -6.118  -0.120  -4.133                 -2.032 -1.933 -2.119  1.445 -2.222 -2.863  1.326 -2.532 -2.278  2.012 -2.804  0.008  1.213 -1.305 -0.279 -0.804 
    ML  5640  5638 6  5643     4     1     1   610  1418  -3.758  -3.940  -0.507  -2.670                  0.368 -0.385 -0.191  0.094 
    MR  5641  5638 6  5643     4     1     1   608  1416  -4.809  -3.838  -1.706  -0.766                  0.368 -0.385 -0.191  0.094 
     D  5642  5638 6  5643     4     0     0   606  1415  -5.277  -4.959  -2.826  -0.320                 
    IL  5643  5643 5  5643     4     1     1   611  1419  -1.686  -2.369  -1.117  -4.855                  0.000  0.000  0.000  0.000 
    IR  5644  5644 6  5644     3     1     1   610  1419  -1.427  -0.803  -4.184                          0.000  0.000  0.000  0.000 
                                             [ MATL  530 ]   1041      - u - c -
    ML  5645  5644 6  5647     3     1     1   609  1417  -7.874  -0.022  -6.528                          0.092 -0.228 -0.406  0.407 
     D  5646  5644 6  5647     3     0     0   605  1414  -7.286  -1.839  -0.486                         
    IL  5647  5647 3  5647     3     1     1   609  1418  -1.442  -0.798  -4.142                          0.000  0.000  0.000  0.000 
                                             [ MATL  531 ]   1042      - a - g -
    ML  5648  5647 3  5650     3     1     1   608  1416  -7.922  -0.021  -6.576                          0.394 -0.496 -0.170  0.122 
     D  5649  5647 3  5650     3     0     0   604  1413  -7.075  -2.588  -0.275                         
    IL  5650  5650 3  5650     3     1     1   608  1417  -1.442  -0.798  -4.142                          0.000  0.000  0.000  0.000 
                                             [ MATL  532 ]   1043      - u - C -
    ML  5651  5650 3  5653     3     1     1   607  1415  -7.922  -0.056  -4.876                          0.175 -0.178 -0.269  0.211 
     D  5652  5650 3  5653     3     0     0   604  1412  -7.075  -2.287  -0.344                         
    IL  5653  5653 3  5653     3     1     1   607  1416  -1.442  -0.798  -4.142                          0.000  0.000  0.000  0.000 
                                             [ MATL  533 ]   1044      - u - C -
    ML  5654  5653 3  5656     3     1     1   606  1414  -7.899  -0.022  -6.553                          0.052  0.041 -0.650  0.375 
     D  5655  5653 3  5656     3     0     0   603  1411  -7.179  -2.692  -0.254                         
    IL  5656  5656 3  5656     3     1     1   606  1415  -1.442  -0.798  -4.142                          0.000  0.000  0.000  0.000 
                                             [ MATL  534 ]   1045      - u - U -
    ML  5657  5656 3  5659     3     1     1   605  1413  -7.899  -0.022  -6.553                          0.113  0.123 -0.804  0.330 
     D  5658  5656 3  5659     3     0     0   603  1411  -7.179  -2.692  -0.254                         
    IL  5659  5659 3  5659     3     1     1   605  1414  -1.442  -0.798  -4.142                          0.000  0.000  0.000  0.000 
                                             [ MATL  535 ]   1046      - u - a -
    ML  5660  5659 3  5662     3     1     1   604  1412  -7.899  -0.022  -6.553                          0.112 -0.320 -0.474  0.484 
     D  5661  5659 3  5662     3     0     0   603  1411  -7.179  -2.692  -0.254                         
    IL  5662  5662 3  5662     3     1     1   605  1413  -1.442  -0.798  -4.142                          0.000  0.000  0.000  0.000 
                                             [ MATL  536 ]   1047      - a - a -
    ML  5663  5662 3  5665     3     1     1   603  1411  -7.140  -0.054  -5.077                          0.352 -0.132 -0.517  0.154 
     D  5664  5662 3  5665     3     0     0   602  1411  -7.179  -2.692  -0.254                         
    IL  5665  5665 3  5665     3     1     1   604  1412  -1.390  -0.827  -4.188                          0.000  0.000  0.000  0.000 
                                             [ MATL  537 ]   1053      - u - c -
    ML  5666  5665 3  5668     3     1     1   602  1410  -7.872  -0.022  -6.526                          0.176 -0.300 -0.341  0.343 
     D  5667  5665 3  5668     3     0     0   602  1411  -7.295  -2.269  -0.347                         
    IL  5668  5668 3  5668     3     1     1   603  1411  -1.442  -0.798  -4.142                          0.000  0.000  0.000  0.000 
                                             [ MATL  538 ]   1054      - a - G -
    ML  5669  5668 3  5671     3     1     1   601  1409  -7.895  -0.022  -6.549                          0.309 -0.726  0.160  0.055 
     D  5670  5668 3  5671     3     0     0   603  1411  -7.199  -2.712  -0.251                         
    IL  5671  5671 3  5671     3     1     1   602  1410  -1.442  -0.798  -4.142                          0.000  0.000  0.000  0.000 
                                             [ MATL  539 ]   1055      - a - G -
    ML  5672  5671 3  5674     3     1     1   600  1408  -7.895  -0.045  -5.251                          0.253 -0.419  0.127 -0.046 
     D  5673  5671 3  5674     3     0     0   603  1412  -7.199  -2.597  -0.273                         
    IL  5674  5674 3  5674     3     1     1   601  1409  -1.442  -0.798  -4.142                          0.000  0.000  0.000  0.000 
                                             [ MATL  540 ]   1056      - c - C -
    ML  5675  5674 3  5677     3     1     1   599  1407  -7.877  -0.278  -2.546                          0.103  0.282 -0.672  0.114 
     D  5676  5674 3  5677     3     0     0   604  1413  -7.276  -2.789  -0.236                         
    IL  5677  5677 3  5677     3     1     1   598  1407  -1.442  -0.798  -4.142                          0.000  0.000  0.000  0.000 
                                             [ MATL  541 ]   1057      - a - c -
    ML  5678  5677 3  5680     3     1     1   596  1404  -7.624  -0.036  -5.688                          0.386 -0.520 -0.358  0.282 
     D  5679  5677 3  5680     3     0     0   606  1414  -7.999  -2.814  -0.228                         
    IL  5680  5680 3  5680     3     1     1   598  1406  -1.442  -0.798  -4.142                          0.000  0.000  0.000  0.000 
                                             [ MATL  542 ]   1058      - g - g -
    ML  5681  5680 3  5683     3     1     1   595  1403  -4.863  -0.128  -4.307                         -0.074 -0.825  0.465  0.145 
     D  5682  5680 3  5683     3     0     0   607  1416  -6.918  -1.220  -0.831                         
    IL  5683  5683 3  5683     3     1     1   595  1404  -2.039  -0.504  -4.277                          0.000  0.000  0.000  0.000 
                                             [ MATR  543 ]      -   1318 - a - g
    MR  5684  5683 3  5686     3     1     1   592  1400  -8.141  -0.022  -6.459                          0.484 -0.604 -0.063 -0.020 
     D  5685  5683 3  5686     3     0     0   616  1425  -7.797  -2.226  -0.355                         
    IR  5686  5686 3  5686     3     1     1   595  1403  -1.925  -0.554  -4.164                          0.000  0.000  0.000  0.000 
                                             [ MATR  544 ]      -   1317 - u - a
    MR  5687  5686 3  5689     3     1     1   590  1399  -8.186  -0.021  -6.504                          0.134 -0.102 -0.653  0.417 
     D  5688  5686 3  5689     3     0     0   621  1430  -7.667  -2.549  -0.279                         
    IR  5689  5689 3  5689     3     1     1   594  1403  -1.925  -0.554  -4.164                          0.000  0.000  0.000  0.000 
                                             [ MATR  545 ]      -   1316 - a - g
    MR  5690  5689 3  5692     5     1     1   589  1397  -6.951  -0.043  -6.766  -6.978  -7.870          0.409 -0.446 -0.367  0.217 
     D  5691  5689 3  5692     5     0     0   626  1434  -6.163  -1.033  -3.789  -4.713  -1.370         
    IR  5692  5692 3  5692     5     1     1   595  1403  -2.408  -0.496  -5.920  -4.087  -5.193          0.000  0.000  0.000  0.000 
                                             [ MATP  546 ]   1060   1315 g c g c
    MP  5693  5692 3  5697     6     2     2   587  1395  -9.076  -9.016  -0.022  -7.792  -8.072  -8.467 -2.951 -1.312 -2.977  1.389 -3.289 -3.673  0.975 -3.394 -3.159  2.728 -3.574  0.334  0.591 -2.792 -0.990 -2.031 
    ML  5694  5692 3  5697     6     1     1   606  1414  -6.250  -6.596  -1.310  -1.005  -6.446  -3.975  0.368 -0.385 -0.191  0.094 
    MR  5695  5692 3  5697     6     1     1   608  1417  -7.018  -5.747  -1.563  -5.726  -0.859  -3.939  0.477 -0.461 -0.191  0.008 
     D  5696  5692 3  5697     6     0     0   653  1462  -9.882  -8.580  -4.007  -5.059  -5.077  -0.193 
    IL  5697  5697 5  5697     6     1     1   596  1404  -2.579  -2.842  -0.760  -4.497  -5.274  -4.934  0.000  0.000  0.000  0.000 
    IR  5698  5698 6  5698     5     1     1   594  1402  -2.408  -0.496  -5.920  -4.087  -5.193          0.000  0.000  0.000  0.000 
                                             [ MATP  547 ]   1061   1314 c g c g
    MP  5699  5698 6  5703     6     2     2   584  1392  -9.081  -9.021  -0.021  -7.797  -8.077  -8.472 -1.651 -1.295 -1.790  1.403 -1.744 -2.711  1.522 -2.216 -1.293  1.336 -2.500  0.350  1.416 -2.015  0.060 -1.120 
    ML  5700  5698 6  5703     6     1     1   606  1414  -6.250  -6.596  -1.310  -1.005  -6.446  -3.975  0.368 -0.385 -0.191  0.094 
    MR  5701  5698 6  5703     6     1     1   608  1416  -6.988  -5.717  -1.625  -5.695  -0.829  -3.908  0.368 -0.385 -0.191  0.094 
     D  5702  5698 6  5703     6     0     0   658  1466  -9.861  -8.559  -4.357  -5.039  -5.056  -0.173 
    IL  5703  5703 5  5703     6     1     1   594  1403  -2.579  -2.842  -0.760  -4.497  -5.274  -4.934  0.000  0.000  0.000  0.000 
    IR  5704  5704 6  5704     5     1     1   592  1400  -2.408  -0.496  -5.920  -4.087  -5.193          0.000  0.000  0.000  0.000 
                                             [ MATP  548 ]   1062   1313 g c g c
    MP  5705  5704 6  5709     6     2     2   581  1389  -9.081  -9.021  -0.021  -7.797  -8.077  -8.472 -2.106 -2.144 -2.397  1.388 -2.279 -2.708  1.740 -2.646 -2.465  1.784 -2.988 -0.061  1.402 -2.502  0.001 -1.525 
    ML  5706  5704 6  5709     6     1     1   606  1414  -6.250  -6.596  -1.310  -1.005  -6.446  -3.975  0.368 -0.385 -0.191  0.094 
    MR  5707  5704 6  5709     6     1     1   606  1414  -6.988  -5.717  -1.625  -5.695  -0.829  -3.908  0.368 -0.385 -0.191  0.094 
     D  5708  5704 6  5709     6     0     0   662  1470  -9.861  -8.559  -3.982  -5.039  -5.056  -0.197 
    IL  5709  5709 5  5709     6     1     1   593  1401  -2.579  -2.842  -0.760  -4.497  -5.274  -4.934  0.000  0.000  0.000  0.000 
    IR  5710  5710 6  5710     5     1     1   590  1398  -2.408  -0.496  -5.920  -4.087  -5.193          0.000  0.000  0.000  0.000 
                                             [ MATP  549 ]   1063   1312 c g C G
    MP  5711  5710 6  5715     4     2     2   578  1386  -6.884  -4.534  -0.117  -5.256                 -1.743 -1.952 -2.028  1.185 -1.758 -2.862  1.918 -1.972 -2.079  1.355 -2.482 -0.258  1.455 -1.712  0.229 -1.224 
    ML  5712  5710 6  5715     4     1     1   605  1413  -3.758  -3.940  -0.507  -2.670                  0.368 -0.385 -0.191  0.094 
    MR  5713  5710 6  5715     4     1     1   601  1410  -4.809  -3.838  -1.706  -0.766                  0.368 -0.385 -0.191  0.094 
     D  5714  5710 6  5715     4     0     0   667  1475  -5.319  -1.488  -2.707  -1.104                 
    IL  5715  5715 5  5715     4     1     1   657  1465  -1.686  -2.369  -1.117  -4.855                  0.000  0.000  0.000  0.000 
    IR  5716  5716 6  5716     3     1     1   711  1519  -0.033  -5.857  -7.567                          0.000  0.000  0.000  0.000 
                                             [ MATL  550 ]   1064      - u - C -
    ML  5717  5716 6  5719     3     1     1    17    35  -5.085  -0.069  -5.844                         -0.294 -0.561 -0.442  0.824 
     D  5718  5716 6  5719     3     0     0    15    33  -6.998  -2.511  -0.292                         
    IL  5719  5719 3  5719     3     1     1    19    37  -1.523  -0.741  -4.223                          0.000  0.000  0.000  0.000 
                                             [ MATL  551 ]   1066      - u - U -
    ML  5720  5719 3  5722     3     1     1    15    33  -7.927  -0.073  -4.472                          0.274 -0.522 -0.391  0.413 
     D  5721  5719 3  5722     3     0     0    14    33  -7.050  -2.563  -0.281                         
    IL  5722  5722 3  5722     3     1     1    19    37  -1.442  -0.798  -4.142                          0.000  0.000  0.000  0.000 
                                             [ MATL  552 ]   1067      - u - C -
    ML  5723  5722 3  5725     3     1     1    13    32  -7.876  -0.022  -6.531                          0.291 -0.312 -0.427  0.296 
     D  5724  5722 3  5725     3     0     0    13    31  -7.276  -2.789  -0.236                         
    IL  5725  5725 3  5725     3     1     1    18    36  -1.442  -0.798  -4.142                          0.000  0.000  0.000  0.000 
                                             [ MATL  553 ]   1068      - g - G -
    ML  5726  5725 3  5728     2     1     1     1     1       *   0.000                                  0.178 -0.818  0.490 -0.158 
     D  5727  5725 3  5728     2     0     0     0     0       *   0.000                                 
    IL  5728  5728 3  5728     2     1     1    13    28  -1.823  -0.479                                  0.000  0.000  0.000  0.000 
                                             [ END   554 ]      -      - - - - -
     E  5729  5728 3    -1     0     0     0     0     0                                                 
                                             [ BEGL   31 ]      -      - - - - -
     S  5730  4785 1  5731     1   195   251   511   749   0.000                                         
                                             [ BIF    32 ]      -      - - - - -
     B  5731  5730 1  5732  5984   195   251   511   749                                                 
                                             [ BEGL   33 ]      -      - - - - -
     S  5732  5731 1  5733     1    10    38    97   118   0.000                                         
                                             [ BIF    34 ]      -      - - - - -
     B  5733  5732 1  5734  5832    10    38    97   118                                                 
                                             [ BEGL   35 ]      -      - - - - -
     S  5734  5733 1  5735     4     0     1    47    66  -0.043  -6.883  -6.291  -6.931                 
                                             [ MATP   36 ]     25     63 C G C G
    MP  5735  5734 1  5739     4     2     2    47    66  -6.954  -8.200  -0.076  -4.653                 -3.467 -3.452 -3.475  0.165 -2.145 -4.168  3.156 -3.314 -3.487  0.349 -2.972 -1.526  1.170 -3.685 -0.062 -2.426 
    ML  5736  5734 1  5739     4     1     1    46    66  -2.408  -4.532  -1.293  -1.473                  0.368 -0.385 -0.191  0.094 
    MR  5737  5734 1  5739     4     1     1    46    65  -4.102 -12.528  -0.390  -2.485                  0.368 -0.385 -0.191  0.094 
     D  5738  5734 1  5739     4     0     0    44    63 -12.737 -14.007  -2.036  -0.404                 
    IL  5739  5739 5  5739     4     1     1    46    66  -2.817  -4.319  -0.613  -2.698                  0.000  0.000  0.000  0.000 
    IR  5740  5740 6  5740     3     1     1    47    66  -1.925  -0.554  -4.164                          0.000  0.000  0.000  0.000 
                                             [ MATR   37 ]      -     62 - A - A
    MR  5741  5740 6  5743     5     1     1    45    64  -7.173  -0.037  -6.988  -7.201  -8.092          1.606 -1.889 -1.747 -1.362 
     D  5742  5740 6  5743     5     0     0    44    63  -5.352  -0.707  -2.978  -4.409  -2.404         
    IR  5743  5743 3  5743     5     1     1    45    64  -2.408  -0.496  -5.920  -4.087  -5.193          0.000  0.000  0.000  0.000 
                                             [ MATP   38 ]     26     61 C G C G
    MP  5744  5743 3  5748     6     2     2    44    63  -9.145  -9.085  -0.021  -7.861  -8.141  -8.536 -3.443 -3.451 -2.988  0.133 -1.392 -4.180  3.191 -3.347 -3.486  0.328 -3.947 -1.558  0.981 -3.675 -0.083 -2.441 
    ML  5745  5743 3  5748     6     1     1    42    62  -6.250  -6.596  -1.310  -1.005  -6.446  -3.975  0.368 -0.385 -0.191  0.094 
    MR  5746  5743 3  5748     6     1     1    42    61  -6.988  -5.717  -1.625  -5.695  -0.829  -3.908  0.368 -0.385 -0.191  0.094 
     D  5747  5743 3  5748     6     0     0    40    59  -9.049  -7.747  -3.544  -4.226  -4.244  -0.319 
    IL  5748  5748 5  5748     6     1     1    44    63  -2.579  -2.842  -0.760  -4.497  -5.274  -4.934  0.000  0.000  0.000  0.000 
    IR  5749  5749 6  5749     5     1     1    43    62  -2.408  -0.496  -5.920  -4.087  -5.193          0.000  0.000  0.000  0.000 
                                             [ MATP   39 ]     27     60 c g C G
    MP  5750  5749 6  5754     6     2     2    42    61  -8.091  -9.085  -0.023  -7.861  -8.141  -8.536 -2.903 -2.932 -2.597  0.596 -1.125 -3.751  2.654 -2.922 -2.988  0.725 -3.496 -1.082  1.625 -3.160  0.391 -1.973 
    ML  5751  5749 6  5754     6     1     1    40    60  -6.250  -6.596  -1.310  -1.005  -6.446  -3.975  0.368 -0.385 -0.191  0.094 
    MR  5752  5749 6  5754     6     1     1    40    60  -6.988  -5.717  -1.625  -5.695  -0.829  -3.908  0.368 -0.385 -0.191  0.094 
     D  5753  5749 6  5754     6     0     0    38    57  -9.049  -7.747  -3.544  -4.226  -4.244  -0.319 
    IL  5754  5754 5  5754     6     1     1    42    61  -2.607  -2.684  -0.788  -4.525  -5.301  -4.961  0.000  0.000  0.000  0.000 
    IR  5755  5755 6  5755     5     1     1    41    60  -2.355  -0.506  -5.953  -4.121  -5.226          0.000  0.000  0.000  0.000 
                                             [ MATP   40 ]     29     57 g c G C
    MP  5756  5755 6  5760     6     2     2    40    59  -9.145  -9.085  -0.021  -7.861  -8.141  -8.536 -3.314 -1.669 -3.294  1.467 -3.774 -3.981  0.722 -3.741 -3.490  2.898 -3.879  0.378  0.313 -3.270 -1.325 -2.295 
    ML  5757  5755 6  5760     6     1     1    39    58  -6.250  -6.596  -1.310  -1.005  -6.446  -3.975  0.368 -0.385 -0.191  0.094 
    MR  5758  5755 6  5760     6     1     1    38    58  -6.988  -5.717  -1.625  -5.695  -0.829  -3.908  0.368 -0.385 -0.191  0.094 
     D  5759  5755 6  5760     6     0     0    36    56  -9.049  -7.747  -3.544  -4.226  -4.244  -0.319 
    IL  5760  5760 5  5760     6     1     1    40    59  -2.579  -2.842  -0.760  -4.497  -5.274  -4.934  0.000  0.000  0.000  0.000 
    IR  5761  5761 6  5761     5     1     1    39    58  -2.408  -0.496  -5.920  -4.087  -5.193          0.000  0.000  0.000  0.000 
                                             [ MATP   41 ]     30     56 C G C G
    MP  5762  5761 6  5766     6     2     2    38    57  -9.145  -9.085  -0.021  -7.861  -8.141  -8.536 -4.162 -4.158 -4.009 -0.435 -1.577 -4.540  3.435 -3.664 -4.042 -0.255 -4.390 -2.194  0.730 -4.301 -0.304 -2.922 
    ML  5763  5761 6  5766     6     1     1    37    57  -6.250  -6.596  -1.310  -1.005  -6.446  -3.975  0.368 -0.385 -0.191  0.094 
    MR  5764  5761 6  5766     6     1     1    37    56  -6.988  -5.717  -1.625  -5.695  -0.829  -3.908  0.368 -0.385 -0.191  0.094 
     D  5765  5761 6  5766     6     0     0    35    55  -9.049  -7.747  -3.544  -4.226  -4.244  -0.319 
    IL  5766  5766 5  5766     6     1     1    38    57  -2.579  -2.842  -0.760  -4.497  -5.274  -4.934  0.000  0.000  0.000  0.000 
    IR  5767  5767 6  5767     5     1     1    37    57  -2.408  -0.496  -5.920  -4.087  -5.193          0.000  0.000  0.000  0.000 
                                             [ MATP   42 ]     31     55 U A u a
    MP  5768  5767 6  5772     4     2     2    36    55  -7.045  -7.252  -0.050  -5.667                 -3.487 -3.519 -3.477  0.033 -0.600 -4.141  1.565 -3.302 -3.496  0.181 -3.947 -1.670  3.051 -3.696 -0.353 -2.428 
    ML  5769  5767 6  5772     4     1     1    36    56  -3.758  -3.940  -0.507  -2.670                  0.368 -0.385 -0.191  0.094 
    MR  5770  5767 6  5772     4     1     1    36    55  -4.809  -3.838  -1.706  -0.766                  0.368 -0.385 -0.191  0.094 
     D  5771  5767 6  5772     4     0     0    35    54  -4.568  -4.250  -2.265  -0.520                 
    IL  5772  5772 5  5772     4     1     1    38    57  -1.686  -2.369  -1.117  -4.855                  0.000  0.000  0.000  0.000 
    IR  5773  5773 6  5773     3     1     1    37    56  -1.442  -0.798  -4.142                          0.000  0.000  0.000  0.000 
                                             [ MATL   43 ]     32      - G - G -
    ML  5774  5773 6  5776     3     1     1    33    52  -8.055  -0.019  -6.709                          0.030 -1.675  1.127 -1.054 
     D  5775  5773 6  5776     3     0     0    32    51  -6.174  -1.687  -0.566                         
    IL  5776  5776 3  5776     3     1     1    36    55  -1.442  -0.798  -4.142                          0.000  0.000  0.000  0.000 
                                             [ MATL   44 ]     33      - A - A -
    ML  5777  5776 3  5779     3     1     1    32    51  -8.055  -0.019  -6.709                          1.708 -2.252 -1.995 -1.877 
     D  5778  5776 3  5779     3     0     0    31    50  -6.174  -1.687  -0.566                         
    IL  5779  5779 3  5779     3     1     1    35    54  -1.442  -0.798  -4.142                          0.000  0.000  0.000  0.000 
                                             [ MATL   45 ]     34      - A - G -
    ML  5780  5779 3  5782     3     1     1    31    50  -6.927  -0.026  -6.709                          1.562 -1.962 -1.200 -1.493 
     D  5781  5779 3  5782     3     0     0    30    49  -6.174  -1.687  -0.566                         
    IL  5782  5782 3  5782     3     1     1    34    53  -1.431  -0.802  -4.173                          0.000  0.000  0.000  0.000 
                                             [ MATL   46 ]     37      - u - U -
    ML  5783  5782 3  5785     3     1     1    30    49  -8.055  -0.019  -6.709                         -0.652  0.428 -1.388  0.710 
     D  5784  5782 3  5785     3     0     0    29    48  -6.174  -1.687  -0.566                         
    IL  5785  5785 3  5785     3     1     1    32    52  -1.442  -0.798  -4.142                          0.000  0.000  0.000  0.000 
                                             [ MATL   47 ]     38      - U - U -
    ML  5786  5785 3  5788     3     1     1    29    47  -8.440  -0.018  -6.757                         -1.167 -1.204 -1.813  1.504 
     D  5787  5785 3  5788     3     0     0    28    46  -5.620  -0.734  -1.403                         
    IL  5788  5788 3  5788     3     1     1    30    48  -1.925  -0.554  -4.164                          0.000  0.000  0.000  0.000 
                                             [ MATR   48 ]      -     54 - A - A
    MR  5789  5788 3  5791     3     1     1    28    46  -8.440  -0.018  -6.757                          1.756 -2.556 -2.169 -2.116 
     D  5790  5788 3  5791     3     0     0    26    45  -6.390  -1.568  -0.620                         
    IR  5791  5791 3  5791     3     1     1    29    47  -1.925  -0.554  -4.164                          0.000  0.000  0.000  0.000 
                                             [ MATR   49 ]      -     53 - U - U
    MR  5792  5791 3  5794     3     1     1    27    45  -8.440  -0.021  -6.441                         -1.655 -1.622 -2.397  1.664 
     D  5793  5791 3  5794     3     0     0    25    44  -6.390  -1.568  -0.620                         
    IR  5794  5794 3  5794     3     1     1    28    46  -1.925  -0.554  -4.164                          0.000  0.000  0.000  0.000 
                                             [ MATR   50 ]      -     52 - a - A
    MR  5795  5794 3  5797     3     1     1    26    44  -8.436  -0.018  -6.754                          0.687 -0.579 -0.544  0.049 
     D  5796  5794 3  5797     3     0     0    24    43  -6.419  -1.513  -0.648                         
    IR  5797  5797 3  5797     3     1     1    27    45  -1.925  -0.554  -4.164                          0.000  0.000  0.000  0.000 
                                             [ MATR   51 ]      -     51 - A - A
    MR  5798  5797 3  5800     3     1     1    25    43  -8.440  -0.018  -6.757                          1.756 -2.556 -2.169 -2.116 
     D  5799  5797 3  5800     3     0     0    23    42  -6.390  -1.568  -0.620                         
    IR  5800  5800 3  5800     3     1     1    26    44  -1.925  -0.554  -4.164                          0.000  0.000  0.000  0.000 
                                             [ MATR   52 ]      -     50 - u - a
    MR  5801  5800 3  5803     3     1     1    24    42  -8.440  -0.018  -6.757                         -0.178  0.147 -1.212  0.657 
     D  5802  5800 3  5803     3     0     0    22    41  -6.390  -1.568  -0.620                         
    IR  5803  5803 3  5803     3     1     1    25    43  -1.925  -0.554  -4.164                          0.000  0.000  0.000  0.000 
                                             [ MATR   53 ]      -     49 - U - U
    MR  5804  5803 3  5806     5     1     1    23    41  -7.173  -0.037  -6.988  -7.201  -8.092         -1.655 -1.622 -2.397  1.664 
     D  5805  5803 3  5806     5     0     0    22    40  -5.352  -0.707  -2.978  -4.409  -2.404         
    IR  5806  5806 3  5806     5     1     1    23    42  -2.408  -0.496  -5.920  -4.087  -5.193          0.000  0.000  0.000  0.000 
                                             [ MATP   54 ]     39     48 U A u a
    MP  5807  5806 3  5811     6     2     2    22    40  -9.145  -9.085  -0.021  -7.861  -8.141  -8.536 -4.076 -3.865 -3.969 -0.088 -3.002 -4.599  1.341 -3.656 -3.959  0.191 -4.366 -1.729  3.279 -4.261 -0.672 -2.799 
    ML  5808  5806 3  5811     6     1     1    21    40  -6.250  -6.596  -1.310  -1.005  -6.446  -3.975  0.368 -0.385 -0.191  0.094 
    MR  5809  5806 3  5811     6     1     1    21    40  -6.988  -5.717  -1.625  -5.695  -0.829  -3.908  0.368 -0.385 -0.191  0.094 
     D  5810  5806 3  5811     6     0     0    19    38  -9.049  -7.747  -3.544  -4.226  -4.244  -0.319 
    IL  5811  5811 5  5811     6     1     1    22    40  -2.579  -2.842  -0.760  -4.497  -5.274  -4.934  0.000  0.000  0.000  0.000 
    IR  5812  5812 6  5812     5     1     1    21    40  -2.408  -0.496  -5.920  -4.087  -5.193          0.000  0.000  0.000  0.000 
                                             [ MATP   55 ]     40     47 A U a u
    MP  5813  5812 6  5817     4     2     2    20    38  -6.339  -7.252  -0.057  -5.667                 -3.894 -2.874 -3.924  3.415 -4.508 -5.482 -0.200 -3.998 -3.804  0.982 -4.373 -0.218 -0.536 -4.570 -2.129 -2.748 
    ML  5814  5812 6  5817     4     1     1    20    39  -3.758  -3.940  -0.507  -2.670                  0.368 -0.385 -0.191  0.094 
    MR  5815  5812 6  5817     4     1     1    20    39  -4.809  -3.838  -1.706  -0.766                  0.368 -0.385 -0.191  0.094 
     D  5816  5812 6  5817     4     0     0    19    38  -4.568  -4.250  -2.265  -0.520                 
    IL  5817  5817 5  5817     4     1     1    22    40  -1.718  -2.243  -1.149  -4.886                  0.000  0.000  0.000  0.000 
    IR  5818  5818 6  5818     3     1     1    21    39  -1.458  -0.786  -4.158                          0.000  0.000  0.000  0.000 
                                             [ MATL   56 ]     42      - A - A -
    ML  5819  5818 6  5821     3     1     1    16    35  -8.055  -0.019  -6.709                          1.718 -2.400 -1.916 -1.964 
     D  5820  5818 6  5821     3     0     0    16    34  -6.174  -1.687  -0.566                         
    IL  5821  5821 3  5821     3     1     1    20    38  -1.442  -0.798  -4.142                          0.000  0.000  0.000  0.000 
                                             [ MATL   57 ]     43      - G - G -
    ML  5822  5821 3  5824     3     1     1    15    33  -8.055  -0.019  -6.709                         -0.935 -2.411  1.588 -1.821 
     D  5823  5821 3  5824     3     0     0    15    33  -6.174  -1.687  -0.566                         
    IL  5824  5824 3  5824     3     1     1    19    37  -1.442  -0.798  -4.142                          0.000  0.000  0.000  0.000 
                                             [ MATL   58 ]     44      - C - C -
    ML  5825  5824 3  5827     3     1     1    13    31  -8.055  -0.019  -6.709                         -1.104  1.218 -1.932 -0.079 
     D  5826  5824 3  5827     3     0     0    13    32  -6.174  -1.687  -0.566                         
    IL  5827  5827 3  5827     3     1     1    18    36  -1.442  -0.798  -4.142                          0.000  0.000  0.000  0.000 
                                             [ MATL   59 ]     45      - A - A -
    ML  5828  5827 3  5830     2     1     1     1     1       *   0.000                                  1.756 -2.556 -2.169 -2.116 
     D  5829  5827 3  5830     2     0     0     0     0       *   0.000                                 
    IL  5830  5830 3  5830     2     1     1    13    28  -1.823  -0.479                                  0.000  0.000  0.000  0.000 
                                             [ END    60 ]      -      - - - - -
     E  5831  5830 3    -1     0     0     0     0     0                                                 
                                             [ BEGR   61 ]      -      - - - - -
     S  5832  5733 1  5833     3     0    15    64    84  -8.055  -0.019  -6.709                         
    IL  5833  5833 2  5833     3     1    15    67    87  -1.442  -0.798  -4.142                          0.000  0.000  0.000  0.000 
                                             [ MATL   62 ]     64      - G - G -
    ML  5834  5833 2  5836     3     1    15    64    84  -8.055  -0.019  -6.709                         -0.754 -2.204  1.514 -1.583 
     D  5835  5833 2  5836     3     0    10    63    83  -6.174  -1.687  -0.566                         
    IL  5836  5836 3  5836     3     1    14    66    86  -1.442  -0.798  -4.142                          0.000  0.000  0.000  0.000 
                                             [ MATL   63 ]     65      - A - A -
    ML  5837  5836 3  5839     3     1    14    63    83  -8.055  -0.019  -6.709                          1.756 -2.556 -2.169 -2.116 
     D  5838  5836 3  5839     3     0    10    62    82  -6.174  -1.687  -0.566                         
    IL  5839  5839 3  5839     3     1    14    65    85  -1.442  -0.798  -4.142                          0.000  0.000  0.000  0.000 
                                             [ MATL   64 ]     73      - A - a -
    ML  5840  5839 3  5842     3     1    14    62    82  -8.055  -0.019  -6.709                          1.541 -1.685 -1.504 -1.231 
     D  5841  5839 3  5842     3     0     9    61    81  -6.174  -1.687  -0.566                         
    IL  5842  5842 3  5842     3     1    13    64    84  -1.442  -0.798  -4.142                          0.000  0.000  0.000  0.000 
                                             [ MATL   65 ]     74      - A - A -
    ML  5843  5842 3  5845     3     1    13    61    81  -8.055  -0.019  -6.709                          1.732 -2.455 -2.000 -2.020 
     D  5844  5842 3  5845     3     0     9    60    80  -6.174  -1.687  -0.566                         
    IL  5845  5845 3  5845     3     1    12    63    83  -1.442  -0.798  -4.142                          0.000  0.000  0.000  0.000 
                                             [ MATL   66 ]     75      - A - A -
    ML  5846  5845 3  5848     3     1    12    60    80  -8.055  -0.019  -6.709                          1.618 -1.930 -1.774 -1.410 
     D  5847  5845 3  5848     3     0     8    59    79  -6.174  -1.687  -0.566                         
    IL  5848  5848 3  5848     3     1    12    62    82  -1.442  -0.798  -4.142                          0.000  0.000  0.000  0.000 
                                             [ MATL   67 ]     76      - G - G -
    ML  5849  5848 3  5851     3     1    11    59    79  -6.927  -0.026  -6.709                         -0.970 -2.141  1.546 -1.547 
     D  5850  5848 3  5851     3     0     8    57    78  -6.174  -1.687  -0.566                         
    IL  5851  5851 3  5851     3     1    11    61    81  -1.431  -0.802  -4.173                          0.000  0.000  0.000  0.000 
                                             [ MATL   68 ]     79      - A - A -
    ML  5852  5851 3  5854     3     1    10    58    78  -8.055  -0.019  -6.709                          1.730 -2.450 -1.993 -2.015 
     D  5853  5851 3  5854     3     0     8    56    77  -6.174  -1.687  -0.566                         
    IL  5854  5854 3  5854     3     1    10    60    80  -1.442  -0.798  -4.142                          0.000  0.000  0.000  0.000 
                                             [ MATL   69 ]     80      - A - A -
    ML  5855  5854 3  5857     3     1     9    57    77  -8.055  -0.019  -6.709                          1.718 -2.400 -1.916 -1.964 
     D  5856  5854 3  5857     3     0     7    56    76  -6.174  -1.687  -0.566                         
    IL  5857  5857 3  5857     3     1     9    59    79  -1.442  -0.798  -4.142                          0.000  0.000  0.000  0.000 
                                             [ MATL   70 ]     81      - A - A -
    ML  5858  5857 3  5860     2     1     8    56    76  -8.465  -0.004                                  1.718 -2.400 -1.916 -1.964 
     D  5859  5857 3  5860     2     0     7    55    75  -8.445  -0.004                                 
    IL  5860  5860 3  5860     2     1     8    57    77  -1.823  -0.479                                  0.000  0.000  0.000  0.000 
                                             [ BIF    71 ]      -      - - - - -
     B  5861  5860 3  5862  5888     0     7    55    75                                                 
                                             [ BEGL   72 ]      -      - - - - -
     S  5862  5861 1  5863     4     0     0    22    40  -0.043  -6.883  -6.291  -6.931                 
                                             [ MATP   73 ]     82     91 c g C G
    MP  5863  5862 1  5867     6     2     2    22    40  -9.145  -9.085  -0.021  -7.861  -8.141  -8.536 -3.322 -3.226 -3.324  0.976 -2.508 -4.027  2.750 -3.128 -3.322  0.731 -3.785 -1.211  1.346 -3.521  0.623 -2.228 
    ML  5864  5862 1  5867     6     1     1    21    40  -6.250  -6.596  -1.310  -1.005  -6.446  -3.975  0.368 -0.385 -0.191  0.094 
    MR  5865  5862 1  5867     6     1     1    21    40  -6.988  -5.717  -1.625  -5.695  -0.829  -3.908  0.368 -0.385 -0.191  0.094 
     D  5866  5862 1  5867     6     0     0    19    38  -9.049  -7.747  -3.544  -4.226  -4.244  -0.319 
    IL  5867  5867 5  5867     6     1     1    22    40  -2.579  -2.842  -0.760  -4.497  -5.274  -4.934  0.000  0.000  0.000  0.000 
    IR  5868  5868 6  5868     5     1     1    21    40  -2.408  -0.496  -5.920  -4.087  -5.193          0.000  0.000  0.000  0.000 
                                             [ MATP   74 ]     83     90 u a u a
    MP  5869  5868 6  5873     4     2     2    20    38  -7.045  -7.252  -0.050  -5.667                 -3.505 -3.473 -3.447  0.212 -2.505 -4.079  2.144 -3.179 -3.457  0.429 -3.884 -1.503  2.589 -3.681  0.730 -2.358 
    ML  5870  5868 6  5873     4     1     1    21    40  -3.758  -3.940  -0.507  -2.670                  0.368 -0.385 -0.191  0.094 
    MR  5871  5868 6  5873     4     1     1    20    39  -4.809  -3.838  -1.706  -0.766                  0.368 -0.385 -0.191  0.094 
     D  5872  5868 6  5873     4     0     0    19    38  -4.568  -4.250  -2.265  -0.520                 
    IL  5873  5873 5  5873     4     1     1    22    41  -1.686  -2.369  -1.117  -4.855                  0.000  0.000  0.000  0.000 
    IR  5874  5874 6  5874     3     1     1    21    40  -1.442  -0.798  -4.142                          0.000  0.000  0.000  0.000 
                                             [ MATL   75 ]     84      - A - a -
    ML  5875  5874 6  5877     3     1     1    17    35  -8.055  -0.019  -6.709                          1.539 -1.770 -1.551 -1.122 
     D  5876  5874 6  5877     3     0     0    16    35  -6.174  -1.687  -0.566                         
    IL  5877  5877 3  5877     3     1     1    20    39  -1.442  -0.798  -4.142                          0.000  0.000  0.000  0.000 
                                             [ MATL   76 ]     85      - A - A -
    ML  5878  5877 3  5880     3     1     1    15    34  -6.927  -0.034  -6.052                          1.756 -2.556 -2.169 -2.116 
     D  5879  5877 3  5880     3     0     0    15    33  -6.174  -1.687  -0.566                         
    IL  5880  5880 3  5880     3     1     1    19    37  -1.431  -0.802  -4.173                          0.000  0.000  0.000  0.000 
                                             [ MATL   77 ]     88      - c - C -
    ML  5881  5880 3  5883     3     1     1    13    31  -8.047  -0.019  -6.701                         -0.652  0.974 -1.575  0.090 
     D  5882  5880 3  5883     3     0     0    13    32  -6.250  -1.763  -0.530                         
    IL  5883  5883 3  5883     3     1     1    18    36  -1.442  -0.798  -4.142                          0.000  0.000  0.000  0.000 
                                             [ MATL   78 ]     89      - a - a -
    ML  5884  5883 3  5886     2     1     1     1     1       *   0.000                                  0.857 -0.413 -0.990 -0.098 
     D  5885  5883 3  5886     2     0     0     0     0       *   0.000                                 
    IL  5886  5886 3  5886     2     1     1    13    28  -1.823  -0.479                                  0.000  0.000  0.000  0.000 
                                             [ END    79 ]      -      - - - - -
     E  5887  5886 3    -1     0     0     0     0     0                                                 
                                             [ BEGR   80 ]      -      - - - - -
     S  5888  5861 1  5889     3     0     0    46    66  -8.055  -0.027  -6.052                         
    IL  5889  5889 2  5889     3     1     1    49    69  -1.442  -0.798  -4.142                          0.000  0.000  0.000  0.000 
                                             [ MATL   81 ]     92      - G - G -
    ML  5890  5889 2  5892     3     1     1    46    66  -8.047  -0.019  -6.701                         -1.565 -2.871  1.730 -2.266 
     D  5891  5889 2  5892     3     0     0    45    65  -6.250  -1.763  -0.530                         
    IL  5892  5892 3  5892     3     1     1    48    68  -1.442  -0.798  -4.142                          0.000  0.000  0.000  0.000 
                                             [ MATL   82 ]     93      - A - A -
    ML  5893  5892 3  5895     3     1     1    45    65  -8.047  -0.019  -6.701                          1.753 -2.539 -2.155 -2.098 
     D  5894  5892 3  5895     3     0     0    44    63  -6.250  -1.763  -0.530                         
    IL  5895  5895 3  5895     3     1     1    47    67  -1.442  -0.798  -4.142                          0.000  0.000  0.000  0.000 
                                             [ MATL   83 ]     94      - U - U -
    ML  5896  5895 3  5898     5     1     1    44    64  -7.166  -0.037  -6.981  -7.193  -8.085         -1.535 -1.464 -2.274  1.626 
     D  5897  5895 3  5898     5     0     0    43    62  -5.003  -0.847  -4.264  -2.394  -2.552         
    IL  5898  5898 3  5898     5     1     1    44    64  -2.408  -0.496  -4.087  -5.920  -5.193          0.000  0.000  0.000  0.000 
                                             [ MATP   84 ]     95    130 u a u a
    MP  5899  5898 3  5903     6     2     2    43    63  -9.142  -9.081  -0.027  -6.891  -8.138  -8.533 -3.449 -3.350 -3.443  0.671 -2.342 -4.143  1.675 -3.258 -3.448  0.586 -3.908 -1.340  2.898 -3.650 -0.340 -2.350 
    ML  5900  5898 3  5903     6     1     1    42    61  -6.250  -6.596  -1.310  -1.005  -6.446  -3.975  0.368 -0.385 -0.191  0.094 
    MR  5901  5898 3  5903     6     1     1    41    61  -7.027  -5.756  -1.665  -5.734  -0.799  -3.948  0.500 -0.477 -0.197 -0.008 
     D  5902  5898 3  5903     6     0     0    39    59  -9.049  -7.747  -3.544  -4.226  -4.244  -0.319 
    IL  5903  5903 5  5903     6     1     1    43    62  -2.579  -2.842  -0.760  -4.497  -5.274  -4.934  0.000  0.000  0.000  0.000 
    IR  5904  5904 6  5904     5     1     1    42    62  -2.408  -0.496  -5.920  -4.087  -5.193          0.000  0.000  0.000  0.000 
                                             [ MATP   85 ]     96    129 c g C G
    MP  5905  5904 6  5909     6     2     2    41    61  -8.082  -9.075  -0.023  -7.852  -8.132  -8.527 -2.755 -2.535 -2.471  1.203 -2.535 -3.661  2.197 -2.962 -2.903  1.767 -3.416 -0.269  1.339 -2.962 -0.257 -1.859 
    ML  5906  5904 6  5909     6     1     1    40    59  -6.329  -6.675  -1.201  -1.084  -6.525  -4.054  0.561 -0.518 -0.223 -0.045 
    MR  5907  5904 6  5909     6     1     1    39    59  -7.027  -5.756  -1.665  -5.734  -0.799  -3.948  0.500 -0.477 -0.197 -0.008 
     D  5908  5904 6  5909     6     0     0    37    57  -9.049  -7.747  -3.544  -4.226  -4.244  -0.319 
    IL  5909  5909 5  5909     6     1     1    41    60  -2.607  -2.870  -0.742  -4.525  -5.301  -4.961  0.000  0.000  0.000  0.000 
    IR  5910  5910 6  5910     5     1     1    40    60  -2.408  -0.496  -5.920  -4.087  -5.193          0.000  0.000  0.000  0.000 
                                             [ MATP   86 ]     98    128 C G C G
    MP  5911  5910 6  5915     6     2     2    39    59  -9.142  -9.081  -0.021  -7.858  -8.138  -8.533 -3.771 -3.765 -3.679 -0.067 -1.125 -4.271  3.213 -3.378 -3.696  0.109 -4.093 -1.808  1.253 -3.937 -0.279 -2.592 
    ML  5912  5910 6  5915     6     1     1    38    58  -6.250  -6.596  -1.310  -1.005  -6.446  -3.975  0.368 -0.385 -0.191  0.094 
    MR  5913  5910 6  5915     6     1     1    38    57  -7.027  -5.756  -1.665  -5.734  -0.799  -3.948  0.386 -0.505  0.035 -0.053 
     D  5914  5910 6  5915     6     0     0    36    55  -9.049  -7.747  -3.544  -4.226  -4.244  -0.319 
    IL  5915  5915 5  5915     6     1     1    39    58  -2.579  -2.842  -0.760  -4.497  -5.274  -4.934  0.000  0.000  0.000  0.000 
    IR  5916  5916 6  5916     5     1     1    38    58  -2.408  -0.496  -5.920  -4.087  -5.193          0.000  0.000  0.000  0.000 
                                             [ MATP   87 ]     99    127 c g C G
    MP  5917  5916 6  5921     6     2     2    37    57  -9.142  -9.081  -0.021  -7.858  -8.138  -8.533 -3.416 -3.449 -3.380  0.145  0.269 -4.020  2.941 -3.163 -3.400  0.285 -3.833 -1.578  1.424 -3.614 -0.192 -2.339 
    ML  5918  5916 6  5921     6     1     1    37    56  -6.250  -6.596  -1.310  -1.005  -6.446  -3.975  0.368 -0.385 -0.191  0.094 
    MR  5919  5916 6  5921     6     1     1    36    56  -7.027  -5.756  -1.665  -5.734  -0.799  -3.948  0.386 -0.505  0.035 -0.053 
     D  5920  5916 6  5921     6     0     0    35    55  -9.049  -7.747  -3.544  -4.226  -4.244  -0.319 
    IL  5921  5921 5  5921     6     1     1    37    57  -2.579  -2.842  -0.760  -4.497  -5.274  -4.934  0.000  0.000  0.000  0.000 
    IR  5922  5922 6  5922     5     1     1    37    56  -2.408  -0.496  -5.920  -4.087  -5.193          0.000  0.000  0.000  0.000 
                                             [ MATP   88 ]    100    126 c g g c
    MP  5923  5922 6  5927     4     2     2    35    55  -7.037  -7.244  -0.066  -5.050                 -1.132 -1.674 -1.676  1.200 -0.898 -1.256  1.452 -1.288 -1.738  0.996 -2.307 -0.310  1.412 -0.674  0.065 -0.178 
    ML  5924  5922 6  5927     4     1     1    36    56  -3.758  -3.940  -0.507  -2.670                  0.368 -0.385 -0.191  0.094 
    MR  5925  5922 6  5927     4     1     1    36    55  -4.855  -3.338  -1.751  -0.812                  0.500 -0.477 -0.197 -0.008 
     D  5926  5922 6  5927     4     0     0    34    54  -4.568  -4.250  -2.265  -0.520                 
    IL  5927  5927 5  5927     4     1     1    37    57  -1.686  -2.369  -1.117  -4.855                  0.000  0.000  0.000  0.000 
    IR  5928  5928 6  5928     3     1     1    36    56  -1.366  -0.874  -3.907                          0.000  0.000  0.000  0.000 
                                             [ MATL   89 ]    101      - u - U -
    ML  5929  5928 6  5931     3     1     1    32    51  -8.033  -0.020  -6.687                         -0.513  0.033 -1.074  0.849 
     D  5930  5928 6  5931     3     0     0    31    50  -6.375  -1.322  -0.766                         
    IL  5931  5931 3  5931     3     1     1    35    54  -1.442  -0.798  -4.142                          0.000  0.000  0.000  0.000 
                                             [ MATL   90 ]    102      - A - A -
    ML  5932  5931 3  5934     3     1     1    31    50  -8.055  -0.019  -6.709                          1.756 -2.556 -2.169 -2.116 
     D  5933  5931 3  5934     3     0     0    30    49  -6.174  -1.687  -0.566                         
    IL  5934  5934 3  5934     3     1     1    34    53  -1.442  -0.798  -4.142                          0.000  0.000  0.000  0.000 
                                             [ MATL   91 ]    103      - G - G -
    ML  5935  5934 3  5937     3     1     1    30    49  -8.055  -0.019  -6.709                         -0.585 -2.063  1.446 -1.436 
     D  5936  5934 3  5937     3     0     0    29    48  -6.174  -1.687  -0.566                         
    IL  5937  5937 3  5937     3     1     1    33    52  -1.442  -0.798  -4.142                          0.000  0.000  0.000  0.000 
                                             [ MATL   92 ]    104      - U - U -
    ML  5938  5937 3  5940     3     1     1    29    48  -8.055  -0.023  -6.385                         -1.655 -1.622 -2.397  1.664 
     D  5939  5937 3  5940     3     0     0    28    47  -6.174  -1.687  -0.566                         
    IL  5940  5940 3  5940     3     1     1    32    51  -1.442  -0.798  -4.142                          0.000  0.000  0.000  0.000 
                                             [ MATL   93 ]    105      - A - A -
    ML  5941  5940 3  5943     3     1     1    28    47  -8.436  -0.018  -6.754                          1.754 -2.548 -2.163 -2.108 
     D  5942  5940 3  5943     3     0     0    27    46  -5.640  -0.720  -1.423                         
    IL  5943  5943 3  5943     3     1     1    29    48  -1.925  -0.554  -4.164                          0.000  0.000  0.000  0.000 
                                             [ MATR   94 ]      -    121 - g - C
    MR  5944  5943 3  5946     3     1     1    27    46  -8.440  -0.018  -6.757                         -0.076 -0.085  0.351 -0.263 
     D  5945  5943 3  5946     3     0     0    25    44  -6.390  -1.568  -0.620                         
    IR  5946  5946 3  5946     3     1     1    28    47  -1.925  -0.554  -4.164                          0.000  0.000  0.000  0.000 
                                             [ MATR   95 ]      -    120 - A - A
    MR  5947  5946 3  5949     3     1     1    26    45  -8.440  -0.018  -6.757                          1.724 -2.425 -1.954 -1.989 
     D  5948  5946 3  5949     3     0     0    24    43  -6.390  -1.568  -0.620                         
    IR  5949  5949 3  5949     3     1     1    27    46  -1.925  -0.554  -4.164                          0.000  0.000  0.000  0.000 
                                             [ MATR   96 ]      -    119 - A - A
    MR  5950  5949 3  5952     3     1     1    25    44  -8.440  -0.018  -6.757                          1.756 -2.556 -2.169 -2.116 
     D  5951  5949 3  5952     3     0     0    23    42  -6.390  -1.568  -0.620                         
    IR  5952  5952 3  5952     3     1     1    26    45  -1.925  -0.554  -4.164                          0.000  0.000  0.000  0.000 
                                             [ MATR   97 ]      -    118 - G - G
    MR  5953  5952 3  5955     5     1     1    24    43  -7.173  -0.037  -6.988  -7.201  -8.092          0.099 -1.638  1.080 -1.017 
     D  5954  5952 3  5955     5     0     0    23    42  -5.352  -0.707  -2.978  -4.409  -2.404         
    IR  5955  5955 3  5955     5     1     1    24    43  -2.408  -0.496  -5.920  -4.087  -5.193          0.000  0.000  0.000  0.000 
                                             [ MATP   98 ]    106    117 a u g c
    MP  5956  5955 3  5960     6     2     2    23    42  -9.145  -9.085  -0.021  -7.861  -8.141  -8.536 -3.028 -0.164 -3.121  2.571 -3.472 -4.092  0.527 -3.420 -3.144  2.032 -3.654 -0.007  0.289 -3.318 -1.271 -2.116 
    ML  5957  5955 3  5960     6     1     1    22    41  -6.250  -6.596  -1.310  -1.005  -6.446  -3.975  0.368 -0.385 -0.191  0.094 
    MR  5958  5955 3  5960     6     1     1    22    41  -6.988  -5.717  -1.625  -5.695  -0.829  -3.908  0.368 -0.385 -0.191  0.094 
     D  5959  5955 3  5960     6     0     0    21    39  -9.049  -7.747  -3.544  -4.226  -4.244  -0.319 
    IL  5960  5960 5  5960     6     1     1    23    42  -2.579  -2.842  -0.760  -4.497  -5.274  -4.934  0.000  0.000  0.000  0.000 
    IR  5961  5961 6  5961     5     1     1    22    41  -2.408  -0.496  -5.920  -4.087  -5.193          0.000  0.000  0.000  0.000 
                                             [ MATP   99 ]    107    116 c g C G
    MP  5962  5961 6  5966     4     2     2    21    40  -6.339  -7.252  -0.057  -5.667                 -3.425 -3.408 -3.393  0.276 -1.953 -4.050  2.774 -3.143 -3.394  0.454 -3.837 -1.444  1.662 -3.618  0.916 -2.304 
    ML  5963  5961 6  5966     4     1     1    22    41  -3.758  -3.940  -0.507  -2.670                  0.368 -0.385 -0.191  0.094 
    MR  5964  5961 6  5966     4     1     1    21    40  -4.809  -3.838  -1.706  -0.766                  0.368 -0.385 -0.191  0.094 
     D  5965  5961 6  5966     4     0     0    20    39  -4.568  -4.250  -2.265  -0.520                 
    IL  5966  5966 5  5966     4     1     1    23    42  -1.718  -2.243  -1.149  -4.886                  0.000  0.000  0.000  0.000 
    IR  5967  5967 6  5967     3     1     1    22    41  -1.431  -0.802  -4.173                          0.000  0.000  0.000  0.000 
                                             [ MATL  100 ]    109      - g - G -
    ML  5968  5967 6  5970     3     1     1    17    36  -8.055  -0.019  -6.709                          0.240 -1.304  0.794 -0.554 
     D  5969  5967 6  5970     3     0     0    17    36  -6.174  -1.687  -0.566                         
    IL  5970  5970 3  5970     3     1     1    21    40  -1.442  -0.798  -4.142                          0.000  0.000  0.000  0.000 
                                             [ MATL  101 ]    110      - G - G -
    ML  5971  5970 3  5973     3     1     1    16    35  -8.055  -0.033  -5.704                         -0.594 -1.875  1.423 -1.385 
     D  5972  5970 3  5973     3     0     0    16    34  -6.174  -1.687  -0.566                         
    IL  5973  5973 3  5973     3     1     1    20    38  -1.442  -0.798  -4.142                          0.000  0.000  0.000  0.000 
                                             [ MATL  102 ]    111      - C - C -
    ML  5974  5973 3  5976     3     1     1    15    33  -8.041  -0.020  -6.695                         -1.097  1.309 -1.855 -0.361 
     D  5975  5973 3  5976     3     0     0    15    33  -6.305  -1.818  -0.507                         
    IL  5976  5976 3  5976     3     1     1    19    37  -1.442  -0.798  -4.142                          0.000  0.000  0.000  0.000 
                                             [ MATL  103 ]    112      - G - G -
    ML  5977  5976 3  5979     3     1     1    13    31  -8.041  -0.020  -6.695                         -0.402 -2.018  1.392 -1.431 
     D  5978  5976 3  5979     3     0     0    13    32  -6.305  -1.433  -0.696                         
    IL  5979  5979 3  5979     3     1     1    18    36  -1.442  -0.798  -4.142                          0.000  0.000  0.000  0.000 
                                             [ MATL  104 ]    113      - A - A -
    ML  5980  5979 3  5982     2     1     1     1     1       *   0.000                                  1.716 -2.298 -2.020 -1.913 
     D  5981  5979 3  5982     2     0     0     0     0       *   0.000                                 
    IL  5982  5982 3  5982     2     1     1    13    28  -1.823  -0.479                                  0.000  0.000  0.000  0.000 
                                             [ END   105 ]      -      - - - - -
     E  5983  5982 3    -1     0     0     0     0     0                                                 
                                             [ BEGR  106 ]      -      - - - - -
     S  5984  5731 1  5985     3   123   176   432   670  -8.055  -0.019  -6.709                         
    IL  5985  5985 2  5985     3   125   178   434   672  -1.442  -0.798  -4.142                          0.000  0.000  0.000  0.000 
                                             [ MATL  107 ]    131      - A - a -
    ML  5986  5985 2  5988     3   123   176   432   670  -8.055  -0.019  -6.709                          1.169 -0.860 -0.860 -0.623 
     D  5987  5985 2  5988     3   122   175   431   669  -6.174  -1.687  -0.566                         
    IL  5988  5988 3  5988     3   124   177   433   671  -1.442  -0.798  -4.142                          0.000  0.000  0.000  0.000 
                                             [ MATL  108 ]    132      - a - a -
    ML  5989  5988 3  5991     2   122   175   431   669  -8.465  -0.004                                  0.307 -0.521 -0.237  0.284 
     D  5990  5988 3  5991     2   121   174   430   668  -8.445  -0.004                                 
    IL  5991  5991 3  5991     2   123   176   432   670  -1.823  -0.479                                  0.000  0.000  0.000  0.000 
                                             [ BIF   109 ]      -      - - - - -
     B  5992  5991 3  6119  5993   121   174   430   668                                                 
                                             [ BEGR  281 ]      -      - - - - -
     S  5993  5992 1  5994     3     0     6    57    77  -8.055  -0.019  -6.709                         
    IL  5994  5994 2  5994     3     1     6    60    80  -1.442  -0.798  -4.142                          0.000  0.000  0.000  0.000 
                                             [ MATL  282 ]    584      - A - A -
    ML  5995  5994 2  5997     3     1     6    57    77  -8.055  -0.019  -6.709                          1.588 -1.813 -1.527 -1.466 
     D  5996  5994 2  5997     3     0     1    55    75  -6.174  -1.687  -0.566                         
    IL  5997  5997 3  5997     3     1     5    59    79  -1.442  -0.798  -4.142                          0.000  0.000  0.000  0.000 
                                             [ MATL  283 ]    585      - A - A -
    ML  5998  5997 3  6000     3     1     6    56    76  -8.055  -0.023  -6.385                          1.756 -2.556 -2.169 -2.116 
     D  5999  5997 3  6000     3     0     0    54    74  -6.174  -1.687  -0.566                         
    IL  6000  6000 3  6000     3     1     4    58    78  -1.442  -0.798  -4.142                          0.000  0.000  0.000  0.000 
                                             [ MATL  284 ]    586      - A - A -
    ML  6001  6000 3  6003     3     1     5    55    74  -8.052  -0.019  -6.706                          1.754 -2.548 -2.163 -2.108 
     D  6002  6000 3  6003     3     0     0    53    73  -6.208  -1.615  -0.600                         
    IL  6003  6003 3  6003     3     1     4    57    77  -1.442  -0.798  -4.142                          0.000  0.000  0.000  0.000 
                                             [ MATL  285 ]    587      - U - U -
    ML  6004  6003 3  6006     3     1     5    54    73  -8.055  -0.019  -6.709                         -1.141 -1.160 -1.792  1.491 
     D  6005  6003 3  6006     3     0     0    52    72  -6.174  -1.687  -0.566                         
    IL  6006  6006 3  6006     3     1     3    56    76  -1.442  -0.798  -4.142                          0.000  0.000  0.000  0.000 
                                             [ MATL  286 ]    588      - A - A -
    ML  6007  6006 3  6009     3     1     4    53    72  -8.055  -0.019  -6.709                          1.756 -2.556 -2.169 -2.116 
     D  6008  6006 3  6009     3     0     0    51    71  -6.174  -1.687  -0.566                         
    IL  6009  6009 3  6009     3     1     3    55    75  -1.442  -0.798  -4.142                          0.000  0.000  0.000  0.000 
                                             [ MATL  287 ]    589      - U - C -
    ML  6010  6009 3  6012     3     1     4    52    71  -8.055  -0.019  -6.709                         -0.714 -0.102 -1.411  1.058 
     D  6011  6009 3  6012     3     0     0    50    70  -6.174  -1.687  -0.566                         
    IL  6012  6012 3  6012     3     1     2    54    73  -1.442  -0.798  -4.142                          0.000  0.000  0.000  0.000 
                                             [ MATL  288 ]    590      - u - a -
    ML  6013  6012 3  6015     3     1     3    50    70  -8.055  -0.019  -6.709                         -0.002 -0.262 -0.635  0.608 
     D  6014  6012 3  6015     3     0     0    49    69  -6.174  -1.687  -0.566                         
    IL  6015  6015 3  6015     3     1     2    52    72  -1.442  -0.798  -4.142                          0.000  0.000  0.000  0.000 
                                             [ MATL  289 ]    591      - a - G -
    ML  6016  6015 3  6018     3     1     3    49    69  -8.055  -0.019  -6.709                          0.428 -0.744  0.091 -0.010 
     D  6017  6015 3  6018     3     0     0    48    68  -6.174  -1.687  -0.566                         
    IL  6018  6018 3  6018     3     1     1    51    71  -1.442  -0.798  -4.142                          0.000  0.000  0.000  0.000 
                                             [ MATL  290 ]    592      - g - G -
    ML  6019  6018 3  6021     3     1     2    48    68  -8.055  -0.019  -6.709                         -0.000 -0.705  0.701 -0.394 
     D  6020  6018 3  6021     3     0     0    47    67  -6.174  -1.687  -0.566                         
    IL  6021  6021 3  6021     3     1     1    50    70  -1.442  -0.798  -4.142                          0.000  0.000  0.000  0.000 
                                             [ MATL  291 ]    593      - c - C -
    ML  6022  6021 3  6024     3     1     2    47    67  -8.055  -0.019  -6.709                         -0.619  0.933 -1.468  0.109 
     D  6023  6021 3  6024     3     0     0    46    66  -6.174  -1.687  -0.566                         
    IL  6024  6024 3  6024     3     1     1    49    69  -1.442  -0.798  -4.142                          0.000  0.000  0.000  0.000 
                                             [ MATL  292 ]    594      - u - G -
    ML  6025  6024 3  6027     3     1     2    46    66  -8.055  -0.019  -6.709                          0.248 -0.750  0.017  0.270 
     D  6026  6024 3  6027     3     0     0    45    65  -6.174  -1.687  -0.566                         
    IL  6027  6027 3  6027     3     1     1    48    68  -1.442  -0.798  -4.142                          0.000  0.000  0.000  0.000 
                                             [ MATL  293 ]    595      - a - A -
    ML  6028  6027 3  6030     3     1     1    45    65  -8.055  -0.019  -6.709                          0.619 -0.563 -0.024 -0.316 
     D  6029  6027 3  6030     3     0     0    44    64  -6.174  -1.687  -0.566                         
    IL  6030  6030 3  6030     3     1     1    47    67  -1.442  -0.798  -4.142                          0.000  0.000  0.000  0.000 
                                             [ MATL  294 ]    596      - G - G -
    ML  6031  6030 3  6033     3     1     1    44    64  -8.055  -0.019  -6.709                         -0.675 -2.222  1.505 -1.635 
     D  6032  6030 3  6033     3     0     0    43    62  -6.174  -1.687  -0.566                         
    IL  6033  6033 3  6033     3     1     1    46    66  -1.442  -0.798  -4.142                          0.000  0.000  0.000  0.000 
                                             [ MATL  295 ]    597      - A - A -
    ML  6034  6033 3  6036     3     1     1    43    63  -8.055  -0.019  -6.709                          1.756 -2.556 -2.169 -2.116 
     D  6035  6033 3  6036     3     0     0    42    61  -6.174  -1.687  -0.566                         
    IL  6036  6036 3  6036     3     1     1    45    65  -1.442  -0.798  -4.142                          0.000  0.000  0.000  0.000 
                                             [ MATL  296 ]    598      - G - G -
    ML  6037  6036 3  6039     3     1     1    42    61  -8.055  -0.019  -6.709                         -0.731 -2.204  1.510 -1.591 
     D  6038  6036 3  6039     3     0     0    41    60  -6.174  -1.687  -0.566                         
    IL  6039  6039 3  6039     3     1     1    44    64  -1.442  -0.798  -4.142                          0.000  0.000  0.000  0.000 
                                             [ MATL  297 ]    599      - A - A -
    ML  6040  6039 3  6042     3     1     1    41    60  -8.055  -0.027  -6.052                          1.286 -1.286 -1.031 -0.595 
     D  6041  6039 3  6042     3     0     0    40    59  -6.174  -1.687  -0.566                         
    IL  6042  6042 3  6042     3     1     1    43    63  -1.442  -0.798  -4.142                          0.000  0.000  0.000  0.000 
                                             [ MATL  298 ]    600      - C - C -
    ML  6043  6042 3  6045     3     1     1    40    59  -8.047  -0.019  -6.701                         -1.378  1.432 -2.211 -0.511 
     D  6044  6042 3  6045     3     0     0    39    58  -6.250  -1.763  -0.530                         
    IL  6045  6045 3  6045     3     1     1    42    62  -1.442  -0.798  -4.142                          0.000  0.000  0.000  0.000 
                                             [ MATL  299 ]    601      - C - C -
    ML  6046  6045 3  6048     3     1     1    39    58  -8.047  -0.019  -6.701                         -0.939  1.024 -1.757  0.201 
     D  6047  6045 3  6048     3     0     0    38    57  -6.250  -1.531  -0.642                         
    IL  6048  6048 3  6048     3     1     1    41    61  -1.442  -0.798  -4.142                          0.000  0.000  0.000  0.000 
                                             [ MATL  300 ]    602      - G - G -
    ML  6049  6048 3  6051     3     1     1    38    57  -8.055  -0.019  -6.709                         -0.302 -1.965  1.350 -1.380 
     D  6050  6048 3  6051     3     0     0    36    56  -6.174  -1.687  -0.566                         
    IL  6051  6051 3  6051     3     1     1    40    60  -1.442  -0.798  -4.142                          0.000  0.000  0.000  0.000 
                                             [ MATL  301 ]    603      - A - A -
    ML  6052  6051 3  6054     3     1     1    37    56  -8.055  -0.019  -6.709                          1.756 -2.556 -2.169 -2.116 
     D  6053  6051 3  6054     3     0     0    35    55  -6.174  -1.687  -0.566                         
    IL  6054  6054 3  6054     3     1     1    39    58  -1.442  -0.798  -4.142                          0.000  0.000  0.000  0.000 
                                             [ MATL  302 ]    604      - U - U -
    ML  6055  6054 3  6057     3     1     1    36    55  -8.055  -0.027  -6.052                         -1.655 -1.622 -2.397  1.664 
     D  6056  6054 3  6057     3     0     0    34    54  -6.174  -1.687  -0.566                         
    IL  6057  6057 3  6057     3     1     1    38    57  -1.442  -0.798  -4.142                          0.000  0.000  0.000  0.000 
                                             [ MATL  303 ]    605      - A - A -
    ML  6058  6057 3  6060     3     1     1    35    54  -8.047  -0.019  -6.701                          1.753 -2.539 -2.155 -2.098 
     D  6059  6057 3  6060     3     0     0    33    53  -6.250  -1.531  -0.642                         
    IL  6060  6060 3  6060     3     1     1    37    56  -1.442  -0.798  -4.142                          0.000  0.000  0.000  0.000 
                                             [ MATL  304 ]    606      - G - G -
    ML  6061  6060 3  6063     3     1     1    34    53  -8.055  -0.019  -6.709                         -1.160 -2.578  1.647 -1.984 
     D  6062  6060 3  6063     3     0     0    32    52  -6.174  -1.687  -0.566                         
    IL  6063  6063 3  6063     3     1     1    36    55  -1.442  -0.798  -4.142                          0.000  0.000  0.000  0.000 
                                             [ MATL  305 ]    607      - c - C -
    ML  6064  6063 3  6066     3     1     1    32    52  -8.055  -0.019  -6.709                         -0.425  0.829 -1.435  0.149 
     D  6065  6063 3  6066     3     0     0    31    50  -6.174  -1.687  -0.566                         
    IL  6066  6066 3  6066     3     1     1    35    54  -1.442  -0.798  -4.142                          0.000  0.000  0.000  0.000 
                                             [ MATL  306 ]    608      - g - G -
    ML  6067  6066 3  6069     3     1     1    31    50  -8.055  -0.019  -6.709                          0.452 -1.483  0.786 -0.865 
     D  6068  6066 3  6069     3     0     0    30    49  -6.174  -1.687  -0.566                         
    IL  6069  6069 3  6069     3     1     1    34    53  -1.442  -0.798  -4.142                          0.000  0.000  0.000  0.000 
                                             [ MATL  307 ]    609      - a - A -
    ML  6070  6069 3  6072     3     1     1    30    49  -8.055  -0.019  -6.709                          0.751 -0.351 -1.041  0.067 
     D  6071  6069 3  6072     3     0     0    29    48  -6.174  -1.687  -0.566                         
    IL  6072  6072 3  6072     3     1     1    33    52  -1.442  -0.798  -4.142                          0.000  0.000  0.000  0.000 
                                             [ MATL  308 ]    610      - A - A -
    ML  6073  6072 3  6075     3     1     1    29    48  -8.055  -0.019  -6.709                          1.756 -2.556 -2.169 -2.116 
     D  6074  6072 3  6075     3     0     0    28    47  -6.174  -1.687  -0.566                         
    IL  6075  6075 3  6075     3     1     1    32    51  -1.442  -0.798  -4.142                          0.000  0.000  0.000  0.000 
                                             [ MATL  309 ]    611      - C - C -
    ML  6076  6075 3  6078     3     1     1    28    47  -8.055  -0.023  -6.385                         -0.919  1.135 -1.682 -0.053 
     D  6077  6075 3  6078     3     0     0    27    46  -6.174  -1.687  -0.566                         
    IL  6078  6078 3  6078     3     1     1    31    50  -1.442  -0.798  -4.142                          0.000  0.000  0.000  0.000 
                                             [ MATL  310 ]    612      - A - A -
    ML  6079  6078 3  6081     3     1     1    27    46  -8.052  -0.019  -6.706                          1.754 -2.548 -2.163 -2.108 
     D  6080  6078 3  6081     3     0     0    26    45  -6.208  -1.615  -0.600                         
    IL  6081  6081 3  6081     3     1     1    29    49  -1.442  -0.798  -4.142                          0.000  0.000  0.000  0.000 
                                             [ MATL  311 ]    613      - A - A -
    ML  6082  6081 3  6084     3     1     1    26    45  -8.055  -0.019  -6.709                          1.756 -2.556 -2.169 -2.116 
     D  6083  6081 3  6084     3     0     0    25    44  -6.174  -1.687  -0.566                         
    IL  6084  6084 3  6084     3     1     1    28    48  -1.442  -0.798  -4.142                          0.000  0.000  0.000  0.000 
                                             [ MATL  312 ]    614      - G - G -
    ML  6085  6084 3  6087     3     1     1    25    44  -8.055  -0.019  -6.709                         -0.785 -2.023  1.500 -1.532 
     D  6086  6084 3  6087     3     0     0    24    43  -6.174  -1.687  -0.566                         
    IL  6087  6087 3  6087     3     1     1    27    46  -1.442  -0.798  -4.142                          0.000  0.000  0.000  0.000 
                                             [ MATL  313 ]    615      - U - U -
    ML  6088  6087 3  6090     3     1     1    24    42  -8.055  -0.019  -6.709                         -1.655 -1.622 -2.397  1.664 
     D  6089  6087 3  6090     3     0     0    23    42  -6.174  -1.687  -0.566                         
    IL  6090  6090 3  6090     3     1     1    26    45  -1.442  -0.798  -4.142                          0.000  0.000  0.000  0.000 
                                             [ MATL  314 ]    616      - A - A -
    ML  6091  6090 3  6093     5     1     1    23    41  -7.173  -0.037  -6.988  -7.201  -8.092          1.756 -2.556 -2.169 -2.116 
     D  6092  6090 3  6093     5     0     0    21    40  -4.959  -0.803  -4.221  -2.596  -2.508         
    IL  6093  6093 3  6093     5     1     1    23    42  -2.408  -0.496  -4.087  -5.920  -5.193          0.000  0.000  0.000  0.000 
                                             [ MATP  315 ]    617    624 c g C G
    MP  6094  6093 3  6098     6     2     2    22    40  -9.145  -9.085  -0.021  -7.861  -8.141  -8.536 -2.930 -2.441 -3.028  1.068 -2.676 -3.842  2.345 -3.081 -3.033  1.604 -3.535  0.409  1.223 -3.157 -0.387 -1.979 
    ML  6095  6093 3  6098     6     1     1    21    40  -6.250  -6.596  -1.310  -1.005  -6.446  -3.975  0.368 -0.385 -0.191  0.094 
    MR  6096  6093 3  6098     6     1     1    21    40  -6.988  -5.717  -1.625  -5.695  -0.829  -3.908  0.368 -0.385 -0.191  0.094 
     D  6097  6093 3  6098     6     0     0    19    38  -9.049  -7.747  -3.544  -4.226  -4.244  -0.319 
    IL  6098  6098 5  6098     6     1     1    21    40  -2.579  -2.842  -0.760  -4.497  -5.274  -4.934  0.000  0.000  0.000  0.000 
    IR  6099  6099 6  6099     5     1     1    21    40  -2.408  -0.496  -5.920  -4.087  -5.193          0.000  0.000  0.000  0.000 
                                             [ MATP  316 ]    618    623 c g C G
    MP  6100  6099 6  6104     4     2     2    20    38  -7.045  -7.252  -0.050  -5.667                 -3.131 -2.977 -3.172  1.566 -2.525 -3.920  2.444 -3.081 -3.185  1.038 -3.669 -0.959  1.527 -3.336 -0.125 -2.107 
    ML  6101  6099 6  6104     4     1     1    21    39  -3.758  -3.940  -0.507  -2.670                  0.368 -0.385 -0.191  0.094 
    MR  6102  6099 6  6104     4     1     1    20    39  -4.809  -3.838  -1.706  -0.766                  0.368 -0.385 -0.191  0.094 
     D  6103  6099 6  6104     4     0     0    19    38  -4.568  -4.250  -2.265  -0.520                 
    IL  6104  6104 5  6104     4     1     1    22    41  -1.686  -2.369  -1.117  -4.855                  0.000  0.000  0.000  0.000 
    IR  6105  6105 6  6105     3     1     1    21    40  -1.442  -0.798  -4.142                          0.000  0.000  0.000  0.000 
                                             [ MATL  317 ]    619      - G - G -
    ML  6106  6105 6  6108     3     1     1    16    35  -8.055  -0.019  -6.709                         -0.549 -2.133  1.458 -1.547 
     D  6107  6105 6  6108     3     0     0    16    34  -6.174  -1.687  -0.566                         
    IL  6108  6108 3  6108     3     1     1    20    38  -1.442  -0.798  -4.142                          0.000  0.000  0.000  0.000 
                                             [ MATL  318 ]    620      - U - C -
    ML  6109  6108 3  6111     3     1     1    15    33  -8.055  -0.019  -6.709                         -0.916 -0.257 -1.667  1.213 
     D  6110  6108 3  6111     3     0     0    15    33  -6.174  -1.687  -0.566                         
    IL  6111  6111 3  6111     3     1     1    19    37  -1.442  -0.798  -4.142                          0.000  0.000  0.000  0.000 
                                             [ MATL  319 ]    621      - G - G -
    ML  6112  6111 3  6114     3     1     1    13    31  -8.055  -0.019  -6.709                          0.174 -1.682  1.065 -1.093 
     D  6113  6111 3  6114     3     0     0    13    32  -6.174  -1.687  -0.566                         
    IL  6114  6114 3  6114     3     1     1    18    36  -1.442  -0.798  -4.142                          0.000  0.000  0.000  0.000 
                                             [ MATL  320 ]    622      - A - A -
    ML  6115  6114 3  6117     2     1     1     1     1       *   0.000                                  1.756 -2.556 -2.169 -2.116 
     D  6116  6114 3  6117     2     0     0     0     0       *   0.000                                 
    IL  6117  6117 3  6117     2     1     1    13    28  -1.823  -0.479                                  0.000  0.000  0.000  0.000 
                                             [ END   321 ]      -      - - - - -
     E  6118  6117 3    -1     0     0     0     0     0                                                 
                                             [ BEGL  110 ]      -      - - - - -
     S  6119  5992 1  6120     4    85   136   390   628  -0.043  -6.883  -6.291  -6.931                 
                                             [ MATP  111 ]    133    583 A U a u
    MP  6120  6119 1  6124     6    86   136   390   628  -9.145  -9.085  -0.021  -7.861  -8.141  -8.536 -3.324 -2.817 -3.353  3.062 -3.412 -4.325  0.723 -3.149 -3.444  1.264 -3.956 -0.523  0.450 -3.592 -1.192 -1.925 
    ML  6121  6119 1  6124     6    82   133   388   626  -6.250  -6.596  -1.310  -1.005  -6.446  -3.975  0.368 -0.385 -0.191  0.094 
    MR  6122  6119 1  6124     6    82   133   387   626  -6.988  -5.717  -1.625  -5.695  -0.829  -3.908  0.368 -0.385 -0.191  0.094 
     D  6123  6119 1  6124     6    78   128   383   621  -9.049  -7.747  -3.544  -4.226  -4.244  -0.319 
    IL  6124  6124 5  6124     6    84   135   389   627  -2.579  -2.842  -0.760  -4.497  -5.274  -4.934  0.000  0.000  0.000  0.000 
    IR  6125  6125 6  6125     5    84   135   389   627  -2.408  -0.496  -5.920  -4.087  -5.193          0.000  0.000  0.000  0.000 
                                             [ MATP  112 ]    134    582 G C G C
    MP  6126  6125 6  6130     6    84   134   388   626  -9.145  -9.085  -0.021  -7.861  -8.141  -8.536 -3.647 -1.711 -3.630  1.017 -4.165 -4.143  0.299 -4.096 -3.741  3.250 -3.259 -0.210 -0.016 -3.522 -1.670 -2.627 
    ML  6127  6125 6  6130     6    81   132   386   624  -6.250  -6.596  -1.310  -1.005  -6.446  -3.975  0.368 -0.385 -0.191  0.094 
    MR  6128  6125 6  6130     6    81   131   385   624  -6.988  -5.717  -1.625  -5.695  -0.829  -3.908  0.368 -0.385 -0.191  0.094 
     D  6129  6125 6  6130     6    77   128   382   620  -9.049  -7.747  -3.544  -4.226  -4.244  -0.319 
    IL  6130  6130 5  6130     6    83   133   387   625  -2.579  -2.842  -0.760  -4.497  -5.274  -4.934  0.000  0.000  0.000  0.000 
    IR  6131  6131 6  6131     5    83   133   387   625  -2.408  -0.496  -5.920  -4.087  -5.193          0.000  0.000  0.000  0.000 
                                             [ MATP  113 ]    135    581 C G C G
    MP  6132  6131 6  6136     6    82   132   386   624  -8.091  -9.085  -0.023  -7.861  -8.141  -8.536 -3.870 -3.835 -3.725 -0.073 -2.118 -4.273  3.180 -3.348 -3.738  0.136 -4.113 -1.827  1.392 -4.001  0.037 -2.603 
    ML  6133  6131 6  6136     6    80   130   384   623  -6.250  -6.596  -1.310  -1.005  -6.446  -3.975  0.368 -0.385 -0.191  0.094 
    MR  6134  6131 6  6136     6    79   130   384   622  -6.988  -5.717  -1.625  -5.695  -0.829  -3.908  0.368 -0.385 -0.191  0.094 
     D  6135  6131 6  6136     6    77   127   381   620  -9.049  -7.747  -3.544  -4.226  -4.244  -0.319 
    IL  6136  6136 5  6136     6    81   131   385   623  -2.607  -2.870  -0.742  -4.525  -5.301  -4.961  0.000  0.000  0.000  0.000 
    IR  6137  6137 6  6137     5    81   131   385   623  -2.408  -0.496  -5.920  -4.087  -5.193          0.000  0.000  0.000  0.000 
                                             [ MATP  114 ]    137    580 u a C G
    MP  6138  6137 6  6142     4    80   131   384   622  -7.045  -7.252  -0.050  -5.667                 -2.697 -3.104 -3.192  0.540 -2.455 -3.932  2.263 -3.050 -3.192  0.773 -3.678 -1.135  2.393 -3.378  0.092 -2.123 
    ML  6139  6137 6  6142     4    79   129   383   621  -3.758  -3.940  -0.507  -2.670                  0.368 -0.385 -0.191  0.094 
    MR  6140  6137 6  6142     4    78   128   382   620  -4.809  -3.838  -1.706  -0.766                  0.368 -0.385 -0.191  0.094 
     D  6141  6137 6  6142     4    77   127   381   619  -4.568  -4.250  -2.265  -0.520                 
    IL  6142  6142 5  6142     4    80   130   384   622  -1.686  -2.369  -1.117  -4.855                  0.000  0.000  0.000  0.000 
    IR  6143  6143 6  6143     3    80   130   383   622  -1.442  -0.798  -4.142                          0.000  0.000  0.000  0.000 
                                             [ MATL  115 ]    138      - C - C -
    ML  6144  6143 6  6146     3    78   129   382   620  -8.055  -0.019  -6.709                         -0.947  1.166 -1.809 -0.070 
     D  6145  6143 6  6146     3    76   126   380   618  -6.174  -1.687  -0.566                         
    IL  6146  6146 3  6146     3    79   129   383   621  -1.442  -0.798  -4.142                          0.000  0.000  0.000  0.000 
                                             [ MATL  116 ]    139      - A - A -
    ML  6147  6146 3  6149     3    77   128   381   619  -3.497  -0.148  -6.757                          1.756 -2.556 -2.169 -2.116 
     D  6148  6146 3  6149     3    76   126   379   618  -5.620  -0.734  -1.403                         
    IL  6149  6149 3  6149     3    78   128   381   619  -2.300  -0.407  -4.539                          0.000  0.000  0.000  0.000 
                                             [ MATR  117 ]      -    579 - A - A
    MR  6150  6149 3  6152     3    76   127   380   618  -8.440  -0.018  -6.757                          1.700 -2.336 -1.816 -1.896 
     D  6151  6149 3  6152     3    75   125   378   617  -6.390  -1.568  -0.620                         
    IR  6152  6152 3  6152     3    77   127   380   619  -1.925  -0.554  -4.164                          0.000  0.000  0.000  0.000 
                                             [ MATR  118 ]      -    578 - A - A
    MR  6153  6152 3  6155     2    75   126   379   617  -8.465  -0.004                                  1.690 -2.204 -1.951 -1.752 
     D  6154  6152 3  6155     2    74   125   378   616  -4.432  -0.068                                 
    IR  6155  6155 3  6155     2    76   126   379   618  -1.823  -0.479                                  0.000  0.000  0.000  0.000 
                                             [ BIF   119 ]      -      - - - - -
     B  6156  6155 3  6157  6618    74   125   378   616                                                 
                                             [ BEGL  120 ]      -      - - - - -
     S  6157  6156 1  6158     1    34    77   326   564   0.000                                         
                                             [ BIF   121 ]      -      - - - - -
     B  6158  6157 1  6159  6278    34    77   326   564                                                 
                                             [ BEGL  122 ]      -      - - - - -
     S  6159  6158 1  6160     4     0     0    69   108  -0.063  -6.883  -6.291  -5.554                 
                                             [ MATP  123 ]    141    202 a u G C
    MP  6160  6159 1  6164     6     2     2    69   108  -8.077  -9.070  -0.024  -7.847  -8.127  -8.522 -1.892 -0.451 -1.906  1.652 -2.076 -2.636  1.506 -2.403 -2.045  1.641 -2.529 -0.193  1.160 -2.171 -0.178 -1.275 
    ML  6161  6159 1  6164     6     1     1    67   106  -6.250  -6.596  -1.310  -1.005  -6.446  -3.975  0.368 -0.385 -0.191  0.094 
    MR  6162  6159 1  6164     6     1     1    67   106  -6.988  -5.717  -1.625  -5.695  -0.829  -3.908  0.368 -0.385 -0.191  0.094 
     D  6163  6159 1  6164     6     0     0    63   102  -9.280  -7.978  -3.775  -4.457  -4.474  -0.267 
    IL  6164  6164 5  6164     6     1     1    69   107  -2.477  -2.711  -0.814  -4.552  -5.328  -4.988  0.000  0.000  0.000  0.000 
    IR  6165  6165 6  6165     5     1     1    68   107  -2.425  -0.489  -5.936  -4.104  -5.210          0.000  0.000  0.000  0.000 
                                             [ MATP  124 ]    144    200 a u c g
    MP  6166  6165 6  6170     6     2     2    67   106  -9.131  -9.070  -0.021  -7.847  -8.127  -8.522 -1.982 -1.708 -2.240  1.834 -2.229 -3.042  1.405 -1.437 -2.313  1.695 -2.838  0.086  1.179 -2.346 -0.289 -1.354 
    ML  6167  6165 6  6170     6     1     1    65   104  -6.250  -6.596  -1.310  -1.005  -6.446  -3.975  0.368 -0.385 -0.191  0.094 
    MR  6168  6165 6  6170     6     1     1    65   104  -6.988  -5.717  -1.625  -5.695  -0.829  -3.908  0.368 -0.385 -0.191  0.094 
     D  6169  6165 6  6170     6     0     0    61   100  -9.280  -7.978  -3.775  -4.457  -4.474  -0.267 
    IL  6170  6170 5  6170     6     1     1    67   105  -2.579  -2.842  -0.760  -4.497  -5.274  -4.934  0.000  0.000  0.000  0.000 
    IR  6171  6171 6  6171     5     1     1    66   105  -2.408  -0.496  -5.920  -4.087  -5.193          0.000  0.000  0.000  0.000 
                                             [ MATP  125 ]    145    199 u a c g
    MP  6172  6171 6  6176     6     2     2    65   104  -9.131  -9.070  -0.021  -7.847  -8.127  -8.522 -1.131 -1.753 -1.307  1.174 -1.662 -2.598  1.659 -1.981 -1.392  1.014 -2.100 -0.409  1.701 -1.888  0.348 -0.962 
    ML  6173  6171 6  6176     6     1     1    63   102  -6.250  -6.596  -1.310  -1.005  -6.446  -3.975  0.368 -0.385 -0.191  0.094 
    MR  6174  6171 6  6176     6     1     1    63   102  -6.988  -5.717  -1.625  -5.695  -0.829  -3.908  0.368 -0.385 -0.191  0.094 
     D  6175  6171 6  6176     6     0     0    59    98  -9.280  -7.978  -3.775  -4.457  -4.474  -0.267 
    IL  6176  6176 5  6176     6     1     1    65   103  -2.579  -2.842  -0.760  -4.497  -5.274  -4.934  0.000  0.000  0.000  0.000 
    IR  6177  6177 6  6177     5     1     1    64   103  -2.408  -0.496  -5.920  -4.087  -5.193          0.000  0.000  0.000  0.000 
                                             [ MATP  126 ]    146    198 u a u a
    MP  6178  6177 6  6182     6     2     2    63   102  -9.131  -9.070  -0.021  -7.847  -8.127  -8.522 -2.761 -2.698 -2.864  0.824 -2.389 -3.674  1.879 -2.889 -2.883  1.295 -3.407 -0.791  2.286 -2.711  0.132 -1.633 
    ML  6179  6177 6  6182     6     1     1    61   100  -6.250  -6.596  -1.310  -1.005  -6.446  -3.975  0.368 -0.385 -0.191  0.094 
    MR  6180  6177 6  6182     6     1     1    61   100  -6.988  -5.717  -1.625  -5.695  -0.829  -3.908  0.368 -0.385 -0.191  0.094 
     D  6181  6177 6  6182     6     0     0    58    96  -9.280  -7.978  -3.775  -4.457  -4.474  -0.267 
    IL  6182  6182 5  6182     6     1     1    63   101  -2.579  -2.842  -0.760  -4.497  -5.274  -4.934  0.000  0.000  0.000  0.000 
    IR  6183  6183 6  6183     5     1     1    62   101  -2.408  -0.496  -5.920  -4.087  -5.193          0.000  0.000  0.000  0.000 
                                             [ MATP  127 ]    147    197 g c g c
    MP  6184  6183 6  6188     6     2     2    61   100  -9.131  -9.070  -0.024  -7.847  -8.127  -7.616 -2.112 -1.798 -2.317  1.224 -2.348 -3.016  1.228 -2.600 -2.304  1.630 -2.770  1.015  0.999 -1.667 -0.403  0.662 
    ML  6185  6183 6  6188     6     1     1    59    98  -6.250  -6.596  -1.310  -1.005  -6.446  -3.975  0.368 -0.385 -0.191  0.094 
    MR  6186  6183 6  6188     6     1     1    59    98  -6.988  -5.717  -1.625  -5.695  -0.829  -3.908  0.368 -0.385 -0.191  0.094 
     D  6187  6183 6  6188     6     0     0    55    94  -9.280  -7.978  -3.775  -4.457  -4.474  -0.267 
    IL  6188  6188 5  6188     6     1     1    61    99  -2.579  -2.842  -0.760  -4.497  -5.274  -4.934  0.000  0.000  0.000  0.000 
    IR  6189  6189 6  6189     5     1     1    60    99  -2.408  -0.496  -5.920  -4.087  -5.193          0.000  0.000  0.000  0.000 
                                             [ MATP  128 ]    148    196 c g c g
    MP  6190  6189 6  6194     6     2     2    59    98  -9.128  -9.067  -0.021  -7.843  -8.123  -8.518 -0.749 -1.710  0.091  1.280 -1.694 -2.556  1.474 -2.053 -1.644  1.056 -1.210 -0.376  1.339 -1.846  0.247 -0.971 
    ML  6191  6189 6  6194     6     1     1    57    96  -6.250  -6.596  -1.310  -1.005  -6.446  -3.975  0.368 -0.385 -0.191  0.094 
    MR  6192  6189 6  6194     6     1     1    57    96  -6.988  -5.717  -1.625  -5.695  -0.829  -3.908  0.368 -0.385 -0.191  0.094 
     D  6193  6189 6  6194     6     0     0    53    92  -9.329  -8.027  -3.824  -4.506  -4.524  -0.257 
    IL  6194  6194 5  6194     6     1     1    59    97  -2.579  -2.842  -0.760  -4.497  -5.274  -4.934  0.000  0.000  0.000  0.000 
    IR  6195  6195 6  6195     5     1     1    58    97  -2.408  -0.496  -5.920  -4.087  -5.193          0.000  0.000  0.000  0.000 
                                             [ MATP  129 ]    149    195 a u g c
    MP  6196  6195 6  6200     6     2     2    57    96  -9.128  -4.872  -0.074  -7.843  -7.191  -8.518 -2.944 -2.517 -3.030  2.824 -3.152 -3.972  0.757 -2.923 -3.101  1.446 -3.623  0.062  0.489 -3.230 -1.033 -0.924 
    ML  6197  6195 6  6200     6     1     1    55    94  -6.250  -6.596  -1.310  -1.005  -6.446  -3.975  0.368 -0.385 -0.191  0.094 
    MR  6198  6195 6  6200     6     1     1    55    94  -6.988  -5.717  -1.625  -5.695  -0.829  -3.908  0.368 -0.385 -0.191  0.094 
     D  6199  6195 6  6200     6     0     0    51    90  -9.329  -8.027  -3.824  -4.506  -4.524  -0.257 
    IL  6200  6200 5  6200     6     1     1    57    95  -2.579  -2.842  -0.760  -4.497  -5.274  -4.934  0.000  0.000  0.000  0.000 
    IR  6201  6201 6  6201     5     1     1    56    95  -1.987  -0.605  -6.348  -4.119  -5.622          0.000  0.000  0.000  0.000 
                                             [ MATP  130 ]    150    192 a u a u
    MP  6202  6201 6  6206     6     2     2    55    94  -7.344  -9.058  -0.029  -7.834  -7.746  -8.509 -2.626 -2.430 -2.974  2.381 -2.973 -3.804  1.150 -3.215 -3.074  1.951 -3.561 -0.310  0.903 -3.086 -0.604 -1.897 
    ML  6203  6201 6  6206     6     1     1    53    92  -6.250  -6.596  -1.310  -1.005  -6.446  -3.975  0.368 -0.385 -0.191  0.094 
    MR  6204  6201 6  6206     6     1     1    53    92  -7.091  -5.820  -1.576  -5.798  -0.837  -4.012  0.439 -0.451 -0.288  0.129 
     D  6205  6201 6  6206     6     0     0    49    88  -9.329  -8.027  -3.824  -4.506  -4.524  -0.257 
    IL  6206  6206 5  6206     6     1     1    55    93  -2.368  -2.961  -0.778  -4.617  -5.393  -5.053  0.000  0.000  0.000  0.000 
    IR  6207  6207 6  6207     5     1     1    54    93  -2.408  -0.496  -5.920  -4.087  -5.193          0.000  0.000  0.000  0.000 
                                             [ MATP  131 ]    153    191 c g g c
    MP  6208  6207 6  6212     6     2     2    53    92  -9.121  -9.061  -0.021  -7.837  -8.117  -8.512  0.189 -1.692 -0.292  1.165 -1.510 -2.628  1.540 -2.115 -1.847  1.163 -2.416 -0.393  1.379 -1.918  0.028 -1.032 
    ML  6209  6207 6  6212     6     1     1    51    90  -6.250  -6.596  -1.310  -1.005  -6.446  -3.975  0.368 -0.385 -0.191  0.094 
    MR  6210  6207 6  6212     6     1     1    51    90  -7.058  -5.787  -1.488  -5.766  -0.899  -3.979  0.355 -0.539  0.121 -0.080 
     D  6211  6207 6  6212     6     0     0    47    86  -9.329  -8.027  -3.824  -4.506  -4.524  -0.257 
    IL  6212  6212 5  6212     6     1     1    53    91  -2.579  -2.842  -0.760  -4.497  -5.274  -4.934  0.000  0.000  0.000  0.000 
    IR  6213  6213 6  6213     5     1     1    52    91  -2.408  -0.496  -5.920  -4.087  -5.193          0.000  0.000  0.000  0.000 
                                             [ MATP  132 ]    154    190 u a u a
    MP  6214  6213 6  6218     6     2     2    51    90  -9.128  -9.067  -0.023  -7.843  -8.123  -7.893 -2.084 -2.349 -2.336  1.062 -2.218 -3.321  1.757 -2.650 -2.201  1.363 -3.072 -0.530  2.128 -2.619 -0.063 -1.582 
    ML  6215  6213 6  6218     6     1     1    49    88  -6.250  -6.596  -1.310  -1.005  -6.446  -3.975  0.368 -0.385 -0.191  0.094 
    MR  6216  6213 6  6218     6     1     1    49    88  -6.988  -5.717  -1.625  -5.695  -0.829  -3.908  0.368 -0.385 -0.191  0.094 
     D  6217  6213 6  6218     6     0     0    45    84  -9.329  -8.027  -3.824  -4.506  -4.524  -0.257 
    IL  6218  6218 5  6218     6     1     1    51    89  -2.579  -2.842  -0.760  -4.497  -5.274  -4.934  0.000  0.000  0.000  0.000 
    IR  6219  6219 6  6219     5     1     1    50    89  -2.408  -0.496  -5.920  -4.087  -5.193          0.000  0.000  0.000  0.000 
                                             [ MATP  133 ]    155    189 c g C G
    MP  6220  6219 6  6224     6     2     2    49    88  -8.264  -5.727  -0.048  -7.841  -8.121  -8.516 -3.146 -3.149 -3.180  0.506 -0.794 -3.904  2.834 -3.043 -3.185  0.679 -3.665 -1.245  1.383 -3.377  0.272 -2.138 
    ML  6221  6219 6  6224     6     1     1    47    86  -6.250  -6.596  -1.310  -1.005  -6.446  -3.975  0.368 -0.385 -0.191  0.094 
    MR  6222  6219 6  6224     6     1     1    47    86  -6.988  -5.717  -1.625  -5.695  -0.829  -3.908  0.368 -0.385 -0.191  0.094 
     D  6223  6219 6  6224     6     0     0    43    82  -9.359  -8.057  -3.854  -4.536  -4.554  -0.252 
    IL  6224  6224 5  6224     6     1     1    49    87  -2.600  -2.720  -0.781  -4.518  -5.294  -4.955  0.000  0.000  0.000  0.000 
    IR  6225  6225 6  6225     5     1     1    48    87  -2.561  -0.438  -6.072  -4.240  -5.346          0.000  0.000  0.000  0.000 
                                             [ MATP  134 ]    157    187 c g G C
    MP  6226  6225 6  6230     6     2     2    47    86  -9.125  -9.065  -0.021  -7.841  -8.121  -8.516 -1.637 -1.655 -1.835  1.257 -1.818 -2.509  1.565 -1.886 -1.887  1.344 -2.434 -0.163  1.378 -0.477 -0.003 -0.324 
    ML  6227  6225 6  6230     6     1     1    45    84  -6.250  -6.596  -1.310  -1.005  -6.446  -3.975  0.368 -0.385 -0.191  0.094 
    MR  6228  6225 6  6230     6     1     1    45    84  -6.988  -5.717  -1.625  -5.695  -0.829  -3.908  0.368 -0.385 -0.191  0.094 
     D  6229  6225 6  6230     6     0     0    41    80  -9.359  -8.057  -3.854  -4.536  -4.554  -0.252 
    IL  6230  6230 5  6230     6     1     1    47    85  -2.579  -2.842  -0.760  -4.497  -5.274  -4.934  0.000  0.000  0.000  0.000 
    IR  6231  6231 6  6231     5     1     1    46    85  -2.408  -0.496  -5.920  -4.087  -5.193          0.000  0.000  0.000  0.000 
                                             [ MATP  135 ]    158    186 g c g c
    MP  6232  6231 6  6236     6     2     2    45    84  -9.125  -9.065  -0.021  -7.841  -8.121  -8.516 -2.030 -0.656 -2.420  1.345 -2.571 -3.155  1.139 -2.802 -2.527  2.366 -3.001  0.173  0.915 -1.910 -0.574 -1.461 
    ML  6233  6231 6  6236     6     1     1    43    82  -6.250  -6.596  -1.310  -1.005  -6.446  -3.975  0.368 -0.385 -0.191  0.094 
    MR  6234  6231 6  6236     6     1     1    43    82  -6.988  -5.717  -1.625  -5.695  -0.829  -3.908  0.368 -0.385 -0.191  0.094 
     D  6235  6231 6  6236     6     0     0    40    78  -9.359  -8.057  -3.854  -4.536  -4.554  -0.252 
    IL  6236  6236 5  6236     6     1     1    45    83  -2.579  -2.842  -0.760  -4.497  -5.274  -4.934  0.000  0.000  0.000  0.000 
    IR  6237  6237 6  6237     5     1     1    44    83  -2.408  -0.496  -5.920  -4.087  -5.193          0.000  0.000  0.000  0.000 
                                             [ MATP  136 ]    159    185 g c g c
    MP  6238  6237 6  6242     6     2     2    43    82  -9.125  -8.042  -0.024  -7.841  -8.121  -8.516 -1.397 -1.512 -2.078  1.183 -2.058 -2.837  1.531 -1.819 -2.113  1.697 -2.625  0.497  1.386 -2.177 -0.173 -1.183 
    ML  6239  6237 6  6242     6     1     1    41    80  -6.250  -6.596  -1.310  -1.005  -6.446  -3.975  0.368 -0.385 -0.191  0.094 
    MR  6240  6237 6  6242     6     1     1    41    80  -6.988  -5.717  -1.625  -5.695  -0.829  -3.908  0.368 -0.385 -0.191  0.094 
     D  6241  6237 6  6242     6     0     0    38    77  -9.359  -8.057  -3.854  -4.536  -4.554  -0.252 
    IL  6242  6242 5  6242     6     1     1    43    81  -2.579  -2.842  -0.760  -4.497  -5.274  -4.934  0.000  0.000  0.000  0.000 
    IR  6243  6243 6  6243     5     1     1    42    81  -2.355  -0.506  -5.953  -4.121  -5.226          0.000  0.000  0.000  0.000 
                                             [ MATP  137 ]    160    182 c g C G
    MP  6244  6243 6  6248     6     2     2    41    80  -9.125  -9.065  -0.021  -7.841  -8.121  -8.516 -1.485 -2.151 -2.245  1.084 -1.542 -3.082  2.035 -2.328 -2.293  1.486 -2.846 -0.232  1.471 -2.380 -0.017 -1.399 
    ML  6245  6243 6  6248     6     1     1    39    78  -6.250  -6.596  -1.310  -1.005  -6.446  -3.975  0.368 -0.385 -0.191  0.094 
    MR  6246  6243 6  6248     6     1     1    39    78  -6.988  -5.717  -1.625  -5.695  -0.829  -3.908  0.368 -0.385 -0.191  0.094 
     D  6247  6243 6  6248     6     0     0    36    75  -9.359  -8.057  -3.854  -4.536  -4.554  -0.252 
    IL  6248  6248 5  6248     6     1     1    41    79  -2.579  -2.842  -0.760  -4.497  -5.274  -4.934  0.000  0.000  0.000  0.000 
    IR  6249  6249 6  6249     5     1     1    40    79  -2.408  -0.496  -5.920  -4.087  -5.193          0.000  0.000  0.000  0.000 
                                             [ MATP  138 ]    161    181 c g G C
    MP  6250  6249 6  6254     4     2     2    39    78  -5.687  -2.949  -0.338  -4.064                 -2.174 -2.036 -2.416  1.081 -2.068 -3.246  1.941 -2.270 -2.460  1.617 -3.004 -0.513  1.566 -2.546  0.333 -1.415 
    ML  6251  6249 6  6254     4     1     1    38    76  -3.758  -3.940  -0.507  -2.670                  0.368 -0.385 -0.191  0.094 
    MR  6252  6249 6  6254     4     1     1    37    76  -4.809  -3.838  -1.706  -0.766                  0.368 -0.385 -0.191  0.094 
     D  6253  6249 6  6254     4     0     0    36    74  -4.860  -4.541  -2.557  -0.410                 
    IL  6254  6254 5  6254     4     1     1    40    79  -1.693  -2.471  -1.064  -4.957                  0.000  0.000  0.000  0.000 
    IR  6255  6255 6  6255     3     1     1    41    80  -0.685  -1.496  -5.401                          0.000  0.000  0.000  0.000 
                                             [ MATL  139 ]    164      - u - u -
    ML  6256  6255 6  6258     3     1     1    20    39  -7.954  -0.021  -6.608                          0.006 -0.079 -0.689  0.515 
     D  6257  6255 6  6258     3     0     0    19    38  -6.912  -1.270  -0.793                         
    IL  6258  6258 3  6258     3     1     1    23    42  -1.442  -0.798  -4.142                          0.000  0.000  0.000  0.000 
                                             [ MATL  140 ]    165      - c - C -
    ML  6259  6258 3  6261     3     1     1    19    38  -3.436  -0.243  -3.996                         -0.218  0.400 -0.677  0.258 
     D  6260  6258 3  6261     3     0     0    17    36  -6.538  -1.430  -0.694                         
    IL  6261  6261 3  6261     3     1     1    20    38  -1.720  -0.622  -4.420                          0.000  0.000  0.000  0.000 
                                             [ MATL  141 ]    167      - u - u -
    ML  6262  6261 3  6264     3     1     1    17    36  -7.960  -0.038  -5.493                         -0.000 -0.177 -0.647  0.563 
     D  6263  6261 3  6264     3     0     0    16    35  -6.875  -2.388  -0.321                         
    IL  6264  6264 3  6264     3     1     1    21    39  -1.442  -0.798  -4.142                          0.000  0.000  0.000  0.000 
                                             [ MATL  142 ]    168      - u - u -
    ML  6265  6264 3  6267     3     1     1    16    35  -7.943  -0.092  -4.118                         -0.183 -0.302 -0.348  0.606 
     D  6266  6264 3  6267     3     0     0    15    34  -6.970  -2.483  -0.299                         
    IL  6267  6267 3  6267     3     1     1    20    38  -1.442  -0.798  -4.142                          0.000  0.000  0.000  0.000 
                                             [ MATL  143 ]    169      - c - C -
    ML  6268  6267 3  6270     3     1     1    15    33  -7.873  -0.034  -5.720                          0.021  0.308 -0.642  0.146 
     D  6269  6267 3  6270     3     0     0    14    32  -7.289  -2.802  -0.234                         
    IL  6270  6270 3  6270     3     1     1    19    37  -1.442  -0.798  -4.142                          0.000  0.000  0.000  0.000 
                                             [ MATL  144 ]    170      - a - G -
    ML  6271  6270 3  6273     3     1     1    13    32  -7.861  -0.072  -4.499                          0.256 -0.385  0.040  0.017 
     D  6272  6270 3  6273     3     0     0    12    31  -7.336  -2.849  -0.226                         
    IL  6273  6273 3  6273     3     1     1    18    36  -1.442  -0.798  -4.142                          0.000  0.000  0.000  0.000 
                                             [ MATL  145 ]    171      - u - g -
    ML  6274  6273 3  6276     2     1     1     1     1       *   0.000                                  0.101 -0.490  0.071  0.220 
     D  6275  6273 3  6276     2     0     0     0     0       *   0.000                                 
    IL  6276  6276 3  6276     2     1     1    13    28  -1.823  -0.479                                  0.000  0.000  0.000  0.000 
                                             [ END   146 ]      -      - - - - -
     E  6277  6276 3    -1     0     0     0     0     0                                                 
                                             [ BEGR  147 ]      -      - - - - -
     S  6278  6158 1  6279     3    21    57   287   526  -8.055  -0.029  -5.947                         
    IL  6279  6279 2  6279     3    21    57   289   527  -1.442  -0.798  -4.142                          0.000  0.000  0.000  0.000 
                                             [ MATL  148 ]    203      - U - U -
    ML  6280  6279 2  6282     3    22    57   287   526  -8.045  -0.019  -6.699                         -0.684 -0.970 -1.334  1.305 
     D  6281  6279 2  6282     3    17    52   285   523  -6.266  -1.779  -0.524                         
    IL  6282  6282 3  6282     3    21    56   288   526  -1.442  -0.798  -4.142                          0.000  0.000  0.000  0.000 
                                             [ MATL  149 ]    204      - a - G -
    ML  6283  6282 3  6285     3    21    56   287   525  -8.045  -0.019  -6.699                          0.634 -0.541 -0.224 -0.144 
     D  6284  6282 3  6285     3    16    51   284   522  -6.266  -1.779  -0.524                         
    IL  6285  6285 3  6285     3    20    56   287   525  -1.442  -0.798  -4.142                          0.000  0.000  0.000  0.000 
                                             [ MATL  150 ]    205      - u - G -
    ML  6286  6285 3  6288     3    21    55   286   524  -8.045  -0.019  -6.699                          0.204 -0.545 -0.161  0.344 
     D  6287  6285 3  6288     3    16    50   283   521  -6.266  -1.779  -0.524                         
    IL  6288  6288 3  6288     3    20    55   286   524  -1.442  -0.798  -4.142                          0.000  0.000  0.000  0.000 
                                             [ MATL  151 ]    206      - a - A -
    ML  6289  6288 3  6291     5    20    54   285   523  -7.164  -0.037  -6.980  -7.192  -8.084          0.851 -0.673 -0.736 -0.046 
     D  6290  6288 3  6291     5    15    50   283   521  -5.012  -0.766  -4.273  -2.648  -2.560         
    IL  6291  6291 3  6291     5    18    53   285   523  -2.408  -0.496  -4.087  -5.920  -5.193          0.000  0.000  0.000  0.000 
                                             [ MATP  152 ]    207    516 g c G C
    MP  6292  6291 3  6296     6    19    53   284   522  -9.145  -9.085  -0.024  -7.861  -7.470  -8.536 -2.966 -1.888 -2.984  1.292 -3.320 -3.701  0.829 -3.414 -3.189  2.746 -3.206  0.522  0.722 -2.983 -1.017 -1.535 
    ML  6293  6291 3  6296     6    16    50   282   520  -6.250  -6.596  -1.310  -1.005  -6.446  -3.975  0.368 -0.385 -0.191  0.094 
    MR  6294  6291 3  6296     6    16    50   282   520  -6.988  -5.717  -1.625  -5.695  -0.829  -3.908  0.368 -0.385 -0.191  0.094 
     D  6295  6291 3  6296     6    13    46   279   517  -9.049  -7.747  -3.544  -4.226  -4.244  -0.319 
    IL  6296  6296 5  6296     6    17    52   283   521  -2.579  -2.842  -0.760  -4.497  -5.274  -4.934  0.000  0.000  0.000  0.000 
    IR  6297  6297 6  6297     5    18    52   283   521  -2.408  -0.496  -5.920  -4.087  -5.193          0.000  0.000  0.000  0.000 
                                             [ MATP  153 ]    208    515 g c a u
    MP  6298  6297 6  6302     4    18    52   282   520  -3.993  -8.192  -0.244  -3.485                 -2.612 -2.068 -2.699  2.072 -2.848 -2.358  1.024 -3.067 -2.838  2.238 -3.314  0.088  0.764 -2.754 -0.738 -1.818 
    ML  6299  6297 6  6302     4    15    48   280   518  -2.408  -4.532  -1.293  -1.473                  0.368 -0.385 -0.191  0.094 
    MR  6300  6297 6  6302     4    16    50   280   519  -4.180 -12.607  -0.367  -2.563                  0.310 -0.371 -0.257  0.202 
     D  6301  6297 6  6302     4    13    45   278   516 -12.737 -14.007  -2.036  -0.404                 
    IL  6302  6302 5  6302     4    16    50   281   519  -3.083  -4.586  -0.489  -2.965                  0.000  0.000  0.000  0.000 
    IR  6303  6303 6  6303     3    17    51   281   519  -1.925  -0.554  -4.164                          0.000  0.000  0.000  0.000 
                                             [ MATR  154 ]      -    514 - U - G
    MR  6304  6303 6  6306     5    18    51   280   518  -7.109  -0.039  -6.924  -7.136  -8.028         -0.358 -0.553 -0.957  1.017 
     D  6305  6303 6  6306     5    13    45   278   516  -5.651  -0.545  -3.278  -4.709  -2.703         
    IR  6306  6306 3  6306     5    16    49   280   518  -2.408  -0.496  -5.920  -4.087  -5.193          0.000  0.000  0.000  0.000 
                                             [ MATP  155 ]    210    513 g c g c
    MP  6307  6306 3  6311     6    19    51   279   517  -9.145  -9.085  -0.021  -7.861  -8.141  -8.536 -1.630 -1.289 -2.297  1.607 -2.365 -3.079  1.238 -2.335 -2.395  2.110 -2.905  0.066  1.090 -2.381 -0.355 -1.477 
    ML  6308  6306 3  6311     6    14    46   276   515  -6.250  -6.596  -1.310  -1.005  -6.446  -3.975  0.368 -0.385 -0.191  0.094 
    MR  6309  6306 3  6311     6    14    45   276   514  -6.988  -5.717  -1.625  -5.695  -0.829  -3.908  0.368 -0.385 -0.191  0.094 
     D  6310  6306 3  6311     6    11    41   272   510  -9.049  -7.747  -3.544  -4.226  -4.244  -0.319 
    IL  6311  6311 5  6311     6    15    48   278   516  -2.579  -2.842  -0.760  -4.497  -5.274  -4.934  0.000  0.000  0.000  0.000 
    IR  6312  6312 6  6312     5    15    48   278   516  -2.408  -0.496  -5.920  -4.087  -5.193          0.000  0.000  0.000  0.000 
                                             [ MATP  156 ]    211    512 g c G C
    MP  6313  6312 6  6317     6    18    50   277   515  -9.145  -9.085  -0.021  -7.861  -8.141  -8.536 -2.378 -1.152 -2.582  1.439 -2.694 -3.346  1.173 -2.944 -2.403  2.370 -3.198  0.069  1.130 -2.639 -0.574 -1.712 
    ML  6314  6312 6  6317     6    14    45   275   513  -6.250  -6.596  -1.310  -1.005  -6.446  -3.975  0.368 -0.385 -0.191  0.094 
    MR  6315  6312 6  6317     6    13    44   274   512  -6.988  -5.717  -1.625  -5.695  -0.829  -3.908  0.368 -0.385 -0.191  0.094 
     D  6316  6312 6  6317     6    11    40   271   509  -9.049  -7.747  -3.544  -4.226  -4.244  -0.319 
    IL  6317  6317 5  6317     6    15    47   276   514  -2.579  -2.842  -0.760  -4.497  -5.274  -4.934  0.000  0.000  0.000  0.000 
    IR  6318  6318 6  6318     5    15    47   276   514  -2.408  -0.496  -5.920  -4.087  -5.193          0.000  0.000  0.000  0.000 
                                             [ MATP  157 ]    212    511 c g C G
    MP  6319  6318 6  6323     6    17    48   275   513  -9.145  -9.085  -0.023  -7.861  -8.141  -7.792 -1.243 -1.819 -1.854  1.509 -1.647 -2.694  1.708 -2.173 -1.914  1.143 -1.860 -0.307  1.480 -1.906  0.069 -0.871 
    ML  6320  6318 6  6323     6    13    44   273   511  -6.250  -6.596  -1.310  -1.005  -6.446  -3.975  0.368 -0.385 -0.191  0.094 
    MR  6321  6318 6  6323     6    13    43   272   511  -6.988  -5.717  -1.625  -5.695  -0.829  -3.908  0.368 -0.385 -0.191  0.094 
     D  6322  6318 6  6323     6    10    40   270   508  -9.049  -7.747  -3.544  -4.226  -4.244  -0.319 
    IL  6323  6323 5  6323     6    14    46   274   512  -2.579  -2.842  -0.760  -4.497  -5.274  -4.934  0.000  0.000  0.000  0.000 
    IR  6324  6324 6  6324     5    14    45   274   512  -2.408  -0.496  -5.920  -4.087  -5.193          0.000  0.000  0.000  0.000 
                                             [ MATP  158 ]    213    510 c g G C
    MP  6325  6324 6  6329     4    15    46   273   511  -6.028  -4.351  -0.133  -5.413                 -1.162 -1.374 -1.614  1.278 -1.365 -2.470  1.513 -1.863 -1.756  1.355 -1.702 -0.258  1.339 -1.052  0.095 -0.643 
    ML  6326  6324 6  6329     4    13    43   272   510  -3.758  -3.940  -0.507  -2.670                  0.368 -0.385 -0.191  0.094 
    MR  6327  6324 6  6329     4    11    41   271   509  -4.809  -3.838  -1.706  -0.766                  0.368 -0.385 -0.191  0.094 
     D  6328  6324 6  6329     4    10    40   269   508  -4.610  -4.292  -2.307  -0.502                 
    IL  6329  6329 5  6329     4    14    45   273   511  -1.628  -2.223  -1.217  -4.955                  0.000  0.000  0.000  0.000 
    IR  6330  6330 6  6330     3    14    45   272   510  -1.599  -0.692  -4.299                          0.000  0.000  0.000  0.000 
                                             [ MATL  159 ]    216      - u - U -
    ML  6331  6330 6  6333     5    14    45   271   509  -4.763  -0.158  -4.813  -5.181  -8.082          0.294 -0.346 -0.508  0.361 
     D  6332  6330 6  6333     5    10    39   268   507  -5.020  -0.760  -4.281  -2.656  -2.569         
    IL  6333  6333 3  6333     5    13    43   271   509  -2.227  -0.522  -4.281  -6.114  -5.387          0.000  0.000  0.000  0.000 
                                             [ MATP  160 ]    219    508 c g C G
    MP  6334  6333 3  6338     6    16    45   270   508  -8.006  -9.051  -0.031  -6.831  -8.107  -8.502 -2.520 -2.479 -2.650  1.165 -2.286 -3.141  2.221 -2.603 -2.498  1.364 -3.209 -0.647  1.619 -2.785  0.106 -1.696 
    ML  6335  6333 3  6338     6    11    40   268   506  -6.491  -6.837  -1.096  -1.156  -6.687  -4.216  0.090 -0.380 -0.502  0.547 
    MR  6336  6333 3  6338     6    11    40   267   505  -7.149  -5.878  -1.787  -5.856  -0.715  -4.070  0.155  0.108 -0.520  0.153 
     D  6337  6333 3  6338     6     8    35   263   501  -9.049  -7.747  -3.544  -4.226  -4.244  -0.319 
    IL  6338  6338 5  6338     6    12    42   269   507  -2.609  -2.872  -0.740  -4.527  -5.303  -4.963  0.000  0.000  0.000  0.000 
    IR  6339  6339 6  6339     5    12    42   269   507  -2.408  -0.496  -5.920  -4.087  -5.193          0.000  0.000  0.000  0.000 
                                             [ MATP  161 ]    221    507 c g C G
    MP  6340  6339 6  6344     6    15    43   268   506  -9.121  -9.061  -0.040  -5.853  -8.117  -8.512 -2.236 -2.285 -2.393  1.191 -2.129 -3.227  1.984 -1.708 -2.427  1.208 -2.976 -0.492  1.812 -2.530 -0.008 -1.000 
    ML  6341  6339 6  6344     6    11    39   266   504  -6.375  -6.721  -1.435  -0.889  -6.571  -4.100  0.313 -0.381 -0.018  0.003 
    MR  6342  6339 6  6344     6    11    38   265   504  -7.149  -5.878  -1.787  -5.856  -0.715  -4.070  0.703 -0.615 -0.323 -0.121 
     D  6343  6339 6  6344     6     8    35   262   500  -9.049  -7.747  -3.544  -4.226  -4.244  -0.319 
    IL  6344  6344 5  6344     6    12    41   267   505  -2.579  -2.842  -0.760  -4.497  -5.274  -4.934  0.000  0.000  0.000  0.000 
    IR  6345  6345 6  6345     5    12    41   267   505  -2.408  -0.496  -5.920  -4.087  -5.193          0.000  0.000  0.000  0.000 
                                             [ MATP  162 ]    222    506 u a u a
    MP  6346  6345 6  6350     6    14    41   266   504  -9.103  -9.042  -0.021  -7.818  -8.098  -8.493 -2.465 -2.436 -2.599  0.988 -2.266 -3.428  1.912 -2.433 -2.630  1.366 -3.170 -0.375  2.046 -2.445 -0.064 -1.535 
    ML  6347  6345 6  6350     6    11    38   264   502  -6.588  -6.934  -1.648  -0.730  -6.784  -4.313  0.164 -0.227 -0.563  0.431 
    MR  6348  6345 6  6350     6    10    37   264   502  -7.149  -5.878  -1.338  -5.856  -0.990  -4.070  0.155  0.108 -0.520  0.153 
     D  6349  6345 6  6350     6     8    34   261   499  -9.049  -7.747  -3.544  -4.226  -4.244  -0.319 
    IL  6350  6350 5  6350     6    11    39   265   503  -2.579  -2.842  -0.760  -4.497  -5.274  -4.934  0.000  0.000  0.000  0.000 
    IR  6351  6351 6  6351     5    11    39   265   503  -2.408  -0.496  -5.920  -4.087  -5.193          0.000  0.000  0.000  0.000 
                                             [ MATP  163 ]    223    505 c g C G
    MP  6352  6351 6  6356     4    12    39   264   502  -2.963  -7.180  -0.251  -5.348                 -1.646 -1.467 -1.363  1.139 -1.421 -1.985  1.814 -2.150 -1.897  1.107 -2.466 -0.433  1.623 -1.975  0.270 -1.074 
    ML  6353  6351 6  6356     4    10    37   263   501  -2.558  -4.199  -0.634  -2.929                  0.154 -0.602  0.291  0.007 
    MR  6354  6351 6  6356     4     9    35   262   500  -4.809  -3.838  -1.706  -0.766                  0.368 -0.385 -0.191  0.094 
     D  6355  6351 6  6356     4     8    34   261   499  -4.568  -4.250  -2.265  -0.520                 
    IL  6356  6356 5  6356     4    12    39   264   503  -0.828  -3.300  -1.626  -6.509                  0.000  0.000  0.000  0.000 
    IR  6357  6357 6  6357     3    11    38   263   501  -1.529  -0.737  -4.229                          0.000  0.000  0.000  0.000 
                                             [ MATL  164 ]    231      - a - A -
    ML  6358  6357 6  6360     3    11    38   262   500  -8.435  -0.018  -6.753                          0.446 -0.506 -0.220  0.105 
     D  6359  6357 6  6360     3     7    33   260   498  -5.649  -0.714  -1.432                         
    IL  6360  6360 3  6360     3    10    37   262   500  -1.925  -0.554  -4.164                          0.000  0.000  0.000  0.000 
                                             [ MATR  165 ]      -    503 - u - C
    MR  6361  6360 3  6363     3    10    37   261   499  -8.440  -0.031  -5.773                         -0.268 -0.042 -0.940  0.746 
     D  6362  6360 3  6363     3     7    32   258   496  -6.390  -1.568  -0.620                         
    IR  6363  6363 3  6363     3    10    36   261   499  -1.925  -0.554  -4.164                          0.000  0.000  0.000  0.000 
                                             [ MATR  166 ]      -    502 - a - A
    MR  6364  6363 3  6366     3    10    36   260   498  -8.427  -0.018  -6.744                          0.783 -1.016 -0.039 -0.303 
     D  6365  6363 3  6366     3     6    31   257   495  -6.501  -1.679  -0.564                         
    IR  6366  6366 3  6366     3     9    35   260   498  -1.925  -0.554  -4.164                          0.000  0.000  0.000  0.000 
                                             [ MATR  167 ]      -    501 - u - C
    MR  6367  6366 3  6369     3     9    35   259   497  -8.427  -0.018  -6.744                         -0.060 -0.399 -0.706  0.739 
     D  6368  6366 3  6369     3     6    30   256   495  -6.501  -1.679  -0.564                         
    IR  6369  6369 3  6369     3     9    35   259   497  -1.925  -0.554  -4.164                          0.000  0.000  0.000  0.000 
                                             [ MATR  168 ]      -    500 - a - C
    MR  6370  6369 3  6372     3     9    35   258   496  -8.427  -0.058  -4.780                          0.467 -0.394 -0.684  0.303 
     D  6371  6369 3  6372     3     6    29   255   494  -6.501  -1.372  -0.731                         
    IR  6372  6372 3  6372     3     8    34   258   496  -1.925  -0.554  -4.164                          0.000  0.000  0.000  0.000 
                                             [ MATR  169 ]      -    499 - u - a
    MR  6373  6372 3  6375     5     9    35   257   495  -6.667  -0.042  -6.952  -7.164  -8.055          0.115 -0.379 -0.767  0.642 
     D  6374  6372 3  6375     5     5    28   255   493  -5.532  -0.604  -3.158  -4.589  -2.584         
    IR  6375  6375 3  6375     5     8    32   257   495  -2.420  -0.492  -5.931  -4.099  -5.205          0.000  0.000  0.000  0.000 
                                             [ MATP  170 ]    232    497 g c G C
    MP  6376  6375 3  6380     6    10    35   256   494  -9.145  -9.085  -0.023  -7.861  -8.141  -7.911 -2.066 -1.195 -2.232  1.343 -2.225 -3.008  1.512 -1.979 -2.296  1.883 -2.685  0.245  1.305 -2.327 -0.285 -1.297 
    ML  6377  6375 3  6380     6     7    30   253   492  -6.250  -6.596  -1.310  -1.005  -6.446  -3.975  0.368 -0.385 -0.191  0.094 
    MR  6378  6375 3  6380     6     7    30   253   491  -6.988  -5.717  -1.625  -5.695  -0.829  -3.908  0.368 -0.385 -0.191  0.094 
     D  6379  6375 3  6380     6     4    25   249   487  -9.049  -7.747  -3.544  -4.226  -4.244  -0.319 
    IL  6380  6380 5  6380     6     7    31   255   493  -2.579  -2.842  -0.760  -4.497  -5.274  -4.934  0.000  0.000  0.000  0.000 
    IR  6381  6381 6  6381     5     7    32   255   493  -2.408  -0.496  -5.920  -4.087  -5.193          0.000  0.000  0.000  0.000 
                                             [ MATP  171 ]    233    496 c g C G
    MP  6382  6381 6  6386     6    10    33   254   492  -9.143  -9.083  -0.025  -7.086  -8.139  -8.534 -1.684 -1.151 -1.879  1.167 -1.748 -2.596  1.706 -1.721 -1.930  1.372 -2.482 -0.087  1.400 -1.903  0.293 -0.766 
    ML  6383  6381 6  6386     6     7    29   252   490  -6.250  -6.596  -1.310  -1.005  -6.446  -3.975  0.368 -0.385 -0.191  0.094 
    MR  6384  6381 6  6386     6     6    29   251   490  -6.988  -5.717  -1.625  -5.695  -0.829  -3.908  0.368 -0.385 -0.191  0.094 
     D  6385  6381 6  6386     6     4    25   247   486  -9.085  -7.783  -3.580  -4.263  -4.280  -0.310 
    IL  6386  6386 5  6386     6     7    31   253   491  -2.579  -2.842  -0.760  -4.497  -5.274  -4.934  0.000  0.000  0.000  0.000 
    IR  6387  6387 6  6387     5     7    31   253   491  -2.408  -0.496  -5.920  -4.087  -5.193          0.000  0.000  0.000  0.000 
                                             [ MATP  172 ]    234    495 g c G C
    MP  6388  6387 6  6392     6     9    31   252   490  -9.139  -9.078  -0.022  -7.546  -8.134  -8.530 -2.040 -2.041 -1.666  1.257 -2.138 -3.024  1.493 -2.398 -2.276  1.825 -2.820 -0.141  1.506 -2.184  0.168 -1.087 
    ML  6389  6387 6  6392     6     6    28   250   488  -6.309  -6.655  -1.369  -0.948  -6.505  -4.034  0.526 -0.494 -0.206 -0.024 
    MR  6390  6387 6  6392     6     6    28   250   488  -6.988  -5.717  -1.625  -5.695  -0.829  -3.908  0.368 -0.385 -0.191  0.094 
     D  6391  6387 6  6392     6     4    25   246   485  -9.085  -7.783  -3.580  -4.263  -4.280  -0.310 
    IL  6392  6392 5  6392     6     7    30   251   489  -2.579  -2.842  -0.760  -4.497  -5.274  -4.934  0.000  0.000  0.000  0.000 
    IR  6393  6393 6  6393     5     7    30   251   489  -2.408  -0.496  -5.920  -4.087  -5.193          0.000  0.000  0.000  0.000 
                                             [ MATP  173 ]    235    494 c g a u
    MP  6394  6393 6  6398     6     8    29   250   488  -5.632  -9.077  -0.048  -7.853  -8.133  -8.528 -0.819 -1.264 -1.816  1.308 -1.804 -2.632  1.538 -2.151 -1.642  1.411 -2.228 -0.175  1.460 -1.942  0.044 -0.841 
    ML  6395  6393 6  6398     6     6    27   248   487  -6.328  -6.674  -1.389  -0.930  -6.524  -4.054  0.262 -0.365 -0.311  0.285 
    MR  6396  6393 6  6398     6     6    28   248   486  -6.988  -5.717  -1.625  -5.695  -0.829  -3.908  0.368 -0.385 -0.191  0.094 
     D  6397  6393 6  6398     6     4    24   246   484  -9.085  -7.783  -3.580  -4.263  -4.280  -0.310 
    IL  6398  6398 5  6398     6     7    28   249   488  -1.646  -3.422  -0.948  -5.077  -5.853  -5.514  0.000  0.000  0.000  0.000 
    IR  6399  6399 6  6399     5     7    28   249   487  -2.408  -0.496  -5.920  -4.087  -5.193          0.000  0.000  0.000  0.000 
                                             [ MATP  174 ]    241    493 c g C G
    MP  6400  6399 6  6404     4     6    27   248   486  -3.540  -6.925  -0.687  -1.812                 -0.936 -1.323 -1.457  1.244 -1.646 -2.626  1.700 -2.018 -1.799  1.166 -2.413 -0.202  1.541 -1.917  0.115 -0.943 
    ML  6401  6399 6  6404     4     5    26   247   485  -2.015  -4.693  -1.352  -1.634                  0.355 -0.223 -0.329  0.095 
    MR  6402  6399 6  6404     4     5    27   247   485  -4.102 -12.528  -0.390  -2.485                  0.368 -0.385 -0.191  0.094 
     D  6403  6399 6  6404     4     3    24   245   483 -12.900 -14.169  -2.198  -0.355                 
    IL  6404  6404 5  6404     4     6    27   247   486  -2.551  -3.978  -0.634  -3.041                  0.000  0.000  0.000  0.000 
    IR  6405  6405 6  6405     3     6    28   248   486  -1.864  -0.569  -4.282                          0.000  0.000  0.000  0.000 
                                             [ MATR  175 ]      -    490 - u - U
    MR  6406  6405 6  6408     5     6    28   246   484  -6.406  -0.052  -6.627  -6.839  -7.731         -0.164 -0.301 -0.742  0.764 
     D  6407  6405 6  6408     5     3    24   245   483  -6.471  -0.342  -3.747  -5.528  -3.274         
    IR  6408  6408 3  6408     5     5    26   246   484  -2.418  -0.492  -5.929  -4.097  -5.203          0.000  0.000  0.000  0.000 
                                             [ MATP  176 ]    244    488 g c G C
    MP  6409  6408 3  6413     6     7    27   245   483  -9.136  -9.075  -0.021  -7.852  -8.132  -8.527 -1.798 -1.778 -1.973  1.341 -2.076 -2.529  1.462 -2.402 -2.011  1.955 -1.921 -0.082  1.255 -2.164 -0.187 -1.129 
    ML  6410  6408 3  6413     6     4    24   244   482  -6.312  -6.658  -1.372  -0.945  -6.508  -4.037  0.286 -0.161 -0.345  0.136 
    MR  6411  6408 3  6413     6     4    23   243   481  -6.988  -5.717  -1.625  -5.695  -0.829  -3.908  0.368 -0.385 -0.191  0.094 
     D  6412  6408 3  6413     6     2    20   241   479  -9.128  -7.827  -3.624  -3.635  -4.323  -0.354 
    IL  6413  6413 5  6413     6     5    25   244   483  -2.579  -2.842  -0.760  -4.497  -5.274  -4.934  0.000  0.000  0.000  0.000 
    IR  6414  6414 6  6414     5     5    25   244   482  -2.408  -0.496  -5.920  -4.087  -5.193          0.000  0.000  0.000  0.000 
                                             [ MATP  177 ]    245    487 g c G C
    MP  6415  6414 6  6419     4     5    25   243   482  -4.418  -5.679  -0.177  -4.348                 -1.820 -1.830 -1.959  1.176 -1.916 -2.770  1.679 -2.375 -1.733  1.861 -2.402 -0.112  1.276 -2.170 -0.136 -0.973 
    ML  6416  6414 6  6419     4     4    23   242   480  -3.830  -4.012  -0.478  -2.742                  0.391 -0.425 -0.277  0.161 
    MR  6417  6414 6  6419     4     3    21   241   479  -4.809  -3.838  -1.706  -0.766                  0.368 -0.385 -0.191  0.094 
     D  6418  6414 6  6419     4     2    20   240   478  -4.602  -4.283  -2.299  -0.506                 
    IL  6419  6419 5  6419     4     5    25   243   481  -1.804  -2.654  -0.926  -5.139                  0.000  0.000  0.000  0.000 
    IR  6420  6420 6  6420     3     4    24   243   481  -1.383  -0.827  -4.242                          0.000  0.000  0.000  0.000 
                                             [ MATL  178 ]    248      - u - A -
    ML  6421  6420 6  6423     3     5    25   241   479  -8.398  -0.018  -6.716                          0.255 -0.162 -0.707  0.378 
     D  6422  6420 6  6423     3     2    19   239   477  -5.859  -0.973  -1.079                         
    IL  6423  6423 3  6423     3     4    23   241   480  -1.925  -0.554  -4.164                          0.000  0.000  0.000  0.000 
                                             [ MATR  179 ]      -    483 - a - C
    MR  6424  6423 3  6426     3     4    24   240   479  -8.398  -0.032  -5.704                          0.538 -0.511 -0.486  0.179 
     D  6425  6423 3  6426     3     2    18   237   476  -6.711  -1.889  -0.473                         
    IR  6426  6426 3  6426     3     4    23   241   479  -1.925  -0.554  -4.164                          0.000  0.000  0.000  0.000 
                                             [ MATR  180 ]      -    482 - a - A
    MR  6427  6426 3  6429     5     4    24   239   478  -7.121  -0.038  -6.937  -7.149  -8.040          0.555 -0.502 -0.384  0.082 
     D  6428  6426 3  6429     5     1    18   237   475  -5.599  -0.863  -2.117  -4.656  -2.650         
    IR  6429  6429 3  6429     5     3    21   239   477  -2.408  -0.496  -5.920  -4.087  -5.193          0.000  0.000  0.000  0.000 
                                             [ MATP  181 ]    249    481 c g C G
    MP  6430  6429 3  6434     6     5    25   238   477  -6.964  -9.065  -0.056  -5.500  -8.121  -8.517 -1.151 -1.516 -1.961  1.141 -1.725 -2.673  1.883 -2.250 -2.015  1.199 -2.576 -0.376  1.544 -2.097  0.365 -1.118 
    ML  6431  6429 3  6434     6     3    20   236   474  -6.493  -6.839  -1.495  -0.831  -6.689  -4.218  0.257 -0.436 -0.190  0.249 
    MR  6432  6429 3  6434     6     3    19   235   474  -6.988  -5.717  -1.625  -5.695  -0.829  -3.908  0.368 -0.385 -0.191  0.094 
     D  6433  6429 3  6434     6     1    15   230   468  -9.049  -7.747  -3.544  -4.226  -4.244  -0.319 
    IL  6434  6434 5  6434     6     3    21   237   476  -2.666  -2.731  -0.749  -4.584  -5.360  -5.021  0.000  0.000  0.000  0.000 
    IR  6435  6435 6  6435     5     3    21   237   475  -2.426  -0.489  -5.937  -4.105  -5.211          0.000  0.000  0.000  0.000 
                                             [ MATP  182 ]    251    479 c g C G
    MP  6436  6435 6  6440     6     5    25   236   475  -9.102  -7.842  -0.025  -7.818  -8.097  -8.493 -2.057 -2.226 -2.185  1.099 -1.839 -3.153  2.217 -2.505 -1.761  1.304 -2.907 -0.573  1.465 -2.453  0.065 -1.293 
```
