## supplemental_material for "RNA structure prediction using positive and negative evolutionary information": itest3-msa-integrity.pl

```
#! /usr/bin/perl

# Look for any problems in cmalign/cmsearch that corrupt the input sequences.
#
# Usage:   ./itest3-msa-integrity.pl <builddir> <srcdir> <tmpfile prefix>
# Example: ./itest3-msa-integrity.pl ..         ..       tmpfoo
#
# EPN, Fri Apr 27 14:45:16 2012
# HMMER3: i13-msa-integrity.pl [SRE, Tue Mar  9 09:19:22 2010 [Janelia]]

$builddir  = shift;
$srcdir    = shift;
$tmppfx    = shift;

# Verify that we have all the executables we need for the test.
if (! -x "$builddir/src/cmalign")                  { die "FAIL: didn't find cmalign binary in $builddir/src";  }
if (! -x "$builddir/src/cmemit")                   { die "FAIL: didn't find cmemit binary in $builddir/src";  }
if (! -x "$builddir/src/cmsearch")                 { die "FAIL: didn't find cmsearch binary in $builddir/src";  }
if (! -x "$builddir/easel/miniapps/esl-reformat")  { die "FAIL: didn't find esl-reformat binary in $builddir/easel/miniapps";  }
if (! -x "$builddir/easel/miniapps/esl-shuffle")   { die "FAIL: didn't find esl-shuffle binary in $builddir/easel/miniapps";  }

# Verify that we have all the datafiles we need.
if (! -e "$srcdir/testsuite/tRNA.c.cm")  { die "FAIL: didn't find tRNA.c.cm in $srcdir/testsuite";  }
$profile = "$srcdir/testsuite/tRNA.c.cm";

foreach $trial (1..5)
{
    foreach $n (1, 10)
    {
	# homologous sequence fragments: generated from local profile
	`$builddir/src/cmemit -o $tmppfx.fa -N $n $profile`;
	if ($? != 0) { die "FAIL: cmemit"; }

	&cmalign_msa_integrity_check ("$tmppfx.fa", $profile);
	&cmsearch_msa_integrity_check("$tmppfx.fa", $profile);

	# random sequences
	`$builddir/easel/miniapps/esl-shuffle --rna -G -N $n -L 50 -o $tmppfx.fa`;
	if ($? != 0) { die "FAIL: esl-shuffle"; }

	&cmalign_msa_integrity_check ("$tmppfx.fa", $profile);
	&cmsearch_msa_integrity_check("$tmppfx.fa", $profile);
    }
}


print "ok\n";
unlink "$tmppfx.sto";
unlink <$tmppfx.fa*>;
unlink "$tmppfx.tbl";
unlink "$tmppfx.gdf";
exit 0;


sub cmalign_msa_integrity_check
{
    my ($fafile, $cmfile) = @_;

    `$builddir/src/cmalign -o $tmppfx.sto $cmfile $fafile > /dev/null 2>&1`;
    if ($? != 0) { die "FAIL: cmalign failed"; }
    
    `$builddir/easel/miniapps/esl-reformat -r -u fasta $tmppfx.sto > $tmppfx.fa1 2>/dev/null`;
    if ($? != 0) { die "FAIL: first esl-reformat failed"; }
    
    `$builddir/easel/miniapps/esl-reformat -r -u fasta $fafile    > $tmppfx.fa2 2>/dev/null`;
    if ($? != 0) { die "FAIL: second esl-reformat failed"; }

    `diff -b $tmppfx.fa1 $tmppfx.fa2 > /dev/null 2>&1`;
    if ($? != 0) { die "FAIL: cmalign alignment corrupted\n"; }
    0;
}


sub cmsearch_msa_integrity_check
{
    my ($fafile, $cmfile) = @_;
    my $i;

    # need report = include threshold to have same hits in .sto, .tbl
    `$builddir/src/cmsearch -E 1 --incE 1 --tblout $tmppfx.tbl -A $tmppfx.sto $cmfile $fafile > /dev/null 2>&1`;
    if ($? != 0) { die "FAIL: cmsearch failed"; }

    $nlines = `cat $tmppfx.tbl | grep -v "^#" | wc -l`;
    if ($nlines == 0) { return 0; }

    `$builddir/easel/miniapps/esl-sfetch --index $fafile > /dev/null 2>&1`;
    if ($? != 0) { die "FAIL: esl-sfetch --index failed"; }
    
    `cat $tmppfx.tbl | grep -v "^#" | awk '{print \$1, \$8, \$9, \$1}' > $tmppfx.gdf`;
    if ($? != 0) { die "FAIL: gdf table"; }

    `$builddir/easel/miniapps/esl-sfetch -Cf $fafile $tmppfx.gdf > $tmppfx.fa3`;
    if ($? != 0) { die "FAIL: esl-sfetch failed"; }

    # Grep out name/desc lines because they'll differ: esl-sfetch adds descline.
    `$builddir/easel/miniapps/esl-reformat -r -u fasta $tmppfx.sto | grep -v "^>" > $tmppfx.fa1 2>/dev/null`;
    if ($? != 0) { die "FAIL: first esl-reformat failed"; }
    
    `$builddir/easel/miniapps/esl-reformat -r -u fasta $tmppfx.fa3 | grep -v "^>" > $tmppfx.fa2 2>/dev/null`;
    if ($? != 0) { die "FAIL: second esl-reformat failed"; }

    `diff -b $tmppfx.fa1 $tmppfx.fa2 > /dev/null 2>&1`;
    if ($? != 0) { die "FAIL: cmsearch alignment corrupted"; }

    0;
}
```
