## supplemental_material for "RNA structure prediction using positive and negative evolutionary information": Plant_SRP.1p0.c.cm

```
INFERNAL-1 [1.0.2]
NAME     Plant_SRP
GA       95.00
TC       95.05
NC       94.99
STATES   939
NODES    200
ALPHABET 1
ELSELF   -0.08926734
WBETA    1e-07
NSEQ     64
EFFNSEQ  1.639
CLEN     305
BCOM     cmbuild-1.0.2 -F Plant_SRP.1p0.cm Plant_SRP.msa
BDATE    Mon Feb 27 06:00:22 2012
CCOM     cmcalibrate-mpi-1.0.2 --mpi  -s 1330340575 Plant_SRP.1p0.cm
CDATE    Mon Feb 27 06:02:55 2012
NULL     0.000  0.000  0.000  0.000 
PART     1        0    100  
E-LC     0      0.80352    -8.92515    -1.23306     1500000      543767  0.002069
E-GC     0      0.27379   -53.84440   -43.57605     1500000        6237  0.060125
E-LI     0      0.77819    -8.98302    -1.10819     1500000      515881  0.002181
E-GI     0      0.32027   -34.10791   -25.31536     1500000        6266  0.059847
E-LV     0      0.64165    -5.93600    -0.42634    23760000       61131  0.029151
E-GV     0      0.33364   -32.37520   -18.75614    23760000       55870  0.010632
E-LF     0      0.60468    -0.02248     5.79165    23760000       59946  0.029727
E-GF     0      0.40119   -13.23260    -1.90748    23760000       55848  0.010636
FT-LC    36  0.99300  10000  1500000  0
           0.546154   0.248811  0.0757002  0.0689077  0.0217099  0.0175065  0.0120195 0.00423798  0.0022674 0.000844624 0.000275806 0.00020453 0.00017992 1.73217e-05 1.07214e-05 3.00641e-06 4.45387e-07 1.68571e-07 5.75829e-09 1.55859e-09 2.97016e-10 2.2598e-11 1.66714e-11 5.16835e-12 3.86139e-12 2.11077e-12 4.75583e-13 3.58965e-13 1.70067e-13 2.6974e-14 7.09702e-15 3.16556e-15 1.97145e-15 2.4419e-36 7.98339e-39 5.25664e-39 
            2737.34       2427    2083.97    1866.79    1328.15    1187.58    1055.49    886.794     795.34    683.341    612.499    538.479    461.255     378.73    329.357    280.931    251.503     224.07    192.633    166.813    148.259    132.488    99.6519    88.8898    76.9752    68.1245     53.198    47.7407    42.2514    36.7433    32.9341    28.9016     27.419    14.8701    2.77527     2.7419 
FT-LI    37  0.99300  10000  1500000  0
           0.540657   0.208231  0.0349439  0.0202021  0.0115176 0.00936244 0.00248172 0.00157461 0.000668382 5.14654e-05 2.22119e-05 2.00881e-05 8.96925e-06 2.67598e-06 2.19125e-06 5.71892e-07 6.44774e-08 1.60583e-08 1.52948e-10 8.07711e-11 6.41329e-12 3.58289e-12 1.00557e-12 6.83783e-13 4.76655e-13 2.25393e-13 8.83883e-14 2.75073e-14 2.31559e-14  1.421e-14 2.01659e-15 1.59348e-16 1.19737e-16 8.97693e-17 8.10649e-38 1.08828e-38 1.15612e-39 
            2737.34       2427    2083.97    1866.79    1328.15    1187.58    1055.49    886.794     795.34    683.341    612.499    538.479    461.255    392.723    343.805    303.906    262.218    230.112    205.509    183.759    156.362    137.882    114.038    99.6519    88.8898    76.9752    68.1245     53.198    47.7407    42.2514    36.7433    32.9341    28.9016     27.419    14.8701    2.77527     2.7419 
FT-GC    3  0.99300  10000  1500000  1
         7.29667e-05 4.49547e-14 1.88059e-15 
            21.4595    6.51844    2.14595 
FT-GI    3  0.99300  10000  1500000  1
         1.2046e-05 5.7933e-15 7.14894e-17 
            21.4595    6.51844    2.14595 
MODEL:
				[ ROOT    0 ]
     S     0    -1 0     1     3  -5.015  -5.176  -0.087                         
    IL     1     1 2     1     3  -0.610  -4.491  -1.736                          0.000  0.000  0.000  0.000 
    IR     2     2 3     2     2  -1.913  -0.445                                  0.000  0.000  0.000  0.000 
				[ BIF     1 ]
     B     3     2 3     4   131                                                 
				[ BEGL    2 ]
     S     4     3 1     5     4  -0.148  -6.772  -3.819  -5.812                 
				[ MATP    3 ]
    MP     5     4 1     9     6  -8.988  -8.928  -0.023  -7.704  -7.984  -8.379 -4.038 -2.684 -4.475  0.833 -4.294 -3.234 -0.348 -4.195 -3.798  3.453 -3.608 -0.788 -0.293 -3.015 -2.030 -3.466 
    ML     6     4 1     9     6  -6.250  -6.596  -1.310  -1.005  -6.446  -3.975  0.660 -0.612 -0.293 -0.076 
    MR     7     4 1     9     6  -7.551  -6.280  -2.004  -6.258  -0.568  -4.471  0.240  0.297 -0.665 -0.059 
     D     8     4 1     9     6  -9.199  -7.897  -3.694  -4.376  -4.394  -0.284 
    IL     9     9 5     9     6  -2.579  -2.842  -0.760  -4.497  -5.274  -4.934  0.000  0.000  0.000  0.000 
    IR    10    10 6    10     5  -2.408  -0.496  -5.920  -4.087  -5.193          0.000  0.000  0.000  0.000 
				[ MATP    4 ]
    MP    11    10 6    15     6  -8.994  -8.934  -0.023  -7.710  -7.990  -8.385 -2.947 -3.248 -3.011  0.664 -2.144 -3.675  2.841 -3.286 -3.221  0.642 -3.345 -1.139  1.677 -3.124 -0.399 -2.381 
    ML    12    10 6    15     6  -6.250  -6.596  -1.310  -1.005  -6.446  -3.975  0.660 -0.612 -0.293 -0.076 
    MR    13    10 6    15     6  -7.507  -6.236  -2.145  -6.214  -0.525  -4.428  0.321 -0.917  0.511 -0.329 
     D    14    10 6    15     6  -9.199  -7.897  -3.694  -4.376  -4.394  -0.284 
    IL    15    15 5    15     6  -2.579  -2.842  -0.760  -4.497  -5.274  -4.934  0.000  0.000  0.000  0.000 
    IR    16    16 6    16     5  -2.408  -0.496  -5.920  -4.087  -5.193          0.000  0.000  0.000  0.000 
				[ MATP    5 ]
    MP    17    16 6    21     3  -4.720 -15.189  -0.056                         -4.277 -4.290 -3.921  0.256 -3.153 -4.513  3.252 -4.140 -4.810  0.387 -4.016 -1.465  1.057 -4.525 -0.132 -3.401 
    ML    18    16 6    21     3  -1.585  -1.585  -1.585                          0.660 -0.612 -0.293 -0.076 
    MR    19    16 6    21     3  -1.735  -1.742  -1.319                          0.497 -0.898  0.318 -0.312 
     D    20    16 6    21     3  -1.613  -1.613  -1.530                         
    IL    21    21 5    21     3  -0.615  -4.497  -1.724                          0.000  0.000  0.000  0.000 
    IR    22    22 6    22     2  -1.823  -0.479                                  0.000  0.000  0.000  0.000 
				[ BIF     6 ]
     B    23    22 6    24    86                                                 
				[ BEGL    7 ]
     S    24    23 1    25     4  -0.118  -6.772  -4.382  -5.540                 
				[ MATP    8 ]
    MP    25    24 1    29     6  -9.010  -8.949  -0.023  -7.726  -8.006  -8.401 -3.825 -3.154 -4.140  0.859 -3.634 -4.598  0.634 -3.688 -3.796  1.396 -3.798  2.834  0.618 -3.744 -0.857 -2.971 
    ML    26    24 1    29     6  -6.250  -6.596  -1.310  -1.005  -6.446  -3.975  0.660 -0.612 -0.293 -0.076 
    MR    27    24 1    29     6  -7.350  -6.079  -1.712  -6.057  -0.804  -3.537  0.371 -0.649 -0.501  0.446 
     D    28    24 1    29     6  -9.257  -7.955  -3.752  -4.434  -4.452  -0.272 
    IL    29    29 5    29     6  -2.579  -2.842  -0.760  -4.497  -5.274  -4.934  0.000  0.000  0.000  0.000 
    IR    30    30 6    30     5  -2.408  -0.496  -5.920  -4.087  -5.193          0.000  0.000  0.000  0.000 
				[ MATP    9 ]
    MP    31    30 6    35     6  -9.019  -8.958  -0.022  -7.735  -8.015  -8.410 -3.156 -1.985 -3.703  2.663 -3.592 -3.769  0.555 -3.269 -3.393  2.091 -3.439 -0.174  0.538 -3.260 -1.189 -2.572 
    ML    32    30 6    35     6  -6.250  -6.596  -1.310  -1.005  -6.446  -3.975  0.660 -0.612 -0.293 -0.076 
    MR    33    30 6    35     6  -7.218  -5.947  -1.856  -5.925  -0.672  -4.139  0.489 -0.466 -0.434  0.179 
     D    34    30 6    35     6  -9.335  -8.034  -3.831  -4.513  -4.530  -0.256 
    IL    35    35 5    35     6  -2.579  -2.842  -0.760  -4.497  -5.274  -4.934  0.000  0.000  0.000  0.000 
    IR    36    36 6    36     5  -2.408  -0.496  -5.920  -4.087  -5.193          0.000  0.000  0.000  0.000 
				[ MATP   10 ]
    MP    37    36 6    41     6  -9.019  -8.958  -0.022  -7.735  -8.015  -8.410 -3.890 -2.538 -4.373  1.010 -4.196 -3.503 -0.008 -4.089 -3.736  3.358 -3.549 -0.667 -0.069 -3.041 -1.826 -3.304 
    ML    38    36 6    41     6  -6.250  -6.596  -1.310  -1.005  -6.446  -3.975  0.660 -0.612 -0.293 -0.076 
    MR    39    36 6    41     6  -7.218  -5.947  -1.856  -5.925  -0.672  -4.139  0.500 -0.165 -0.462 -0.047 
     D    40    36 6    41     6  -9.335  -8.034  -3.831  -4.513  -4.530  -0.256 
    IL    41    41 5    41     6  -2.579  -2.842  -0.760  -4.497  -5.274  -4.934  0.000  0.000  0.000  0.000 
    IR    42    42 6    42     5  -2.408  -0.496  -5.920  -4.087  -5.193          0.000  0.000  0.000  0.000 
				[ MATP   11 ]
    MP    43    42 6    47     6  -9.019  -8.958  -0.022  -7.735  -8.015  -8.410 -3.811 -3.952 -3.611  0.372 -2.843 -4.161  3.174 -3.369 -4.322  0.391 -3.736 -1.496  1.319 -4.005 -0.503 -3.074 
    ML    44    42 6    47     6  -6.250  -6.596  -1.310  -1.005  -6.446  -3.975  0.660 -0.612 -0.293 -0.076 
    MR    45    42 6    47     6  -7.218  -5.947  -1.856  -5.925  -0.672  -4.139  0.504 -0.757  0.150 -0.183 
     D    46    42 6    47     6  -9.335  -8.034  -3.831  -4.513  -4.530  -0.256 
    IL    47    47 5    47     6  -2.579  -2.842  -0.760  -4.497  -5.274  -4.934  0.000  0.000  0.000  0.000 
    IR    48    48 6    48     5  -2.408  -0.496  -5.920  -4.087  -5.193          0.000  0.000  0.000  0.000 
				[ MATP   12 ]
    MP    49    48 6    53     6  -9.019  -8.958  -0.045  -7.735  -6.124  -7.007 -2.589 -2.751 -2.978  1.164 -2.082 -3.457  1.786 -2.995 -2.755  1.347 -3.158 -0.658  2.097 -2.712  0.384 -2.053 
    ML    50    48 6    53     6  -6.250  -6.596  -1.310  -1.005  -6.446  -3.975  0.660 -0.612 -0.293 -0.076 
    MR    51    48 6    53     6  -7.218  -5.947  -1.515  -5.925  -0.942  -3.471  0.780 -0.776 -0.257 -0.214 
     D    52    48 6    53     6  -9.335  -8.034  -3.831  -4.513  -4.530  -0.256 
    IL    53    53 5    53     6  -2.579  -2.842  -0.760  -4.497  -5.274  -4.934  0.000  0.000  0.000  0.000 
    IR    54    54 6    54     5  -2.408  -0.496  -5.920  -4.087  -5.193          0.000  0.000  0.000  0.000 
				[ MATP   13 ]
    MP    55    54 6    59     6  -9.008  -8.948  -0.023  -7.724  -8.004  -8.399 -2.672 -2.574 -2.424  1.259 -2.244 -3.180  2.235 -2.783 -2.947  1.371 -2.942 -0.466  1.498 -2.617  0.129 -1.884 
    ML    56    54 6    59     6  -6.250  -6.596  -1.310  -1.005  -6.446  -3.975  0.660 -0.612 -0.293 -0.076 
    MR    57    54 6    59     6  -7.204  -5.933  -1.258  -5.911  -1.045  -4.124  0.515 -0.749  0.126 -0.176 
     D    58    54 6    59     6  -9.486  -8.184  -3.981  -4.663  -4.681  -0.229 
    IL    59    59 5    59     6  -2.579  -2.842  -0.760  -4.497  -5.274  -4.934  0.000  0.000  0.000  0.000 
    IR    60    60 6    60     5  -2.408  -0.496  -5.920  -4.087  -5.193          0.000  0.000  0.000  0.000 
				[ MATP   14 ]
    MP    61    60 6    65     6  -9.030  -8.969  -0.029  -7.746  -6.906  -8.420 -0.605 -0.895 -1.327  2.218 -1.518 -1.897  0.586 -1.499 -1.549  1.281 -1.876 -0.089  0.705 -1.353 -0.296 -1.122 
    ML    62    60 6    65     6  -6.250  -6.596  -1.310  -1.005  -6.446  -3.975  0.660 -0.612 -0.293 -0.076 
    MR    63    60 6    65     6  -6.988  -5.717  -1.625  -5.695  -0.829  -3.908  0.660 -0.612 -0.293 -0.076 
     D    64    60 6    65     6  -9.486  -8.184  -3.981  -4.663  -4.681  -0.229 
    IL    65    65 5    65     6  -2.579  -2.842  -0.760  -4.497  -5.274  -4.934  0.000  0.000  0.000  0.000 
    IR    66    66 6    66     5  -2.408  -0.496  -5.920  -4.087  -5.193          0.000  0.000  0.000  0.000 
				[ MATP   15 ]
    MP    67    66 6    71     4  -6.716  -6.923  -0.063  -5.337                 -1.235 -1.369 -1.548  1.028 -1.203 -1.851  0.739 -1.472 -0.834  1.304  1.043 -0.005  1.112 -1.227 -0.110 -1.108 
    ML    68    66 6    71     4  -3.758  -3.940  -0.507  -2.670                  0.660 -0.612 -0.293 -0.076 
    MR    69    66 6    71     4  -4.889  -3.918  -1.785  -0.713                  0.618 -0.662 -0.143 -0.108 
     D    70    66 6    71     4  -4.981  -4.662  -2.678  -0.372                 
    IL    71    71 5    71     4  -1.686  -2.369  -1.117  -4.855                  0.000  0.000  0.000  0.000 
    IR    72    72 6    72     3  -1.442  -0.798  -4.142                          0.000  0.000  0.000  0.000 
				[ MATL   16 ]
    ML    73    72 6    75     3  -7.750  -0.024  -6.405                         -0.378 -0.546 -1.217  1.081 
     D    74    72 6    75     3  -6.821  -1.946  -0.451                         
    IL    75    75 3    75     3  -1.442  -0.798  -4.142                          0.000  0.000  0.000  0.000 
				[ MATL   17 ]
    ML    76    75 3    78     3  -7.768  -0.024  -6.422                          1.289 -1.037 -1.312 -0.586 
     D    77    75 3    78     3  -6.730  -2.243  -0.360                         
    IL    78    78 3    78     3  -1.442  -0.798  -4.142                          0.000  0.000  0.000  0.000 
				[ MATL   18 ]
    ML    79    78 3    81     3  -7.768  -0.024  -6.422                          1.100 -1.312 -0.223 -0.743 
     D    80    78 3    81     3  -6.730  -2.243  -0.360                         
    IL    81    81 3    81     3  -1.442  -0.798  -4.142                          0.000  0.000  0.000  0.000 
				[ MATL   19 ]
    ML    82    81 3    84     2       *   0.000                                 -0.622  1.198 -1.469 -0.526 
     D    83    81 3    84     2       *   0.000                                 
    IL    84    84 3    84     2  -1.823  -0.479                                  0.000  0.000  0.000  0.000 
				[ END    20 ]
     E    85    84 3    -1     0                                                 
				[ BEGR   21 ]
     S    86    23 1    87     3  -7.849  -0.058  -4.832                         
    IL    87    87 2    87     3  -1.442  -0.798  -4.142                          0.000  0.000  0.000  0.000 
				[ MATL   22 ]
    ML    88    87 2    90     3  -7.814  -0.023  -6.468                         -1.031 -2.047  1.535 -1.429 
     D    89    87 2    90     3  -6.444  -1.957  -0.452                         
    IL    90    90 3    90     3  -1.442  -0.798  -4.142                          0.000  0.000  0.000  0.000 
				[ MATL   23 ]
    ML    91    90 3    93     3  -7.814  -0.023  -6.468                         -0.700 -1.241 -1.387  1.367 
     D    92    90 3    93     3  -6.444  -1.957  -0.452                         
    IL    93    93 3    93     3  -1.442  -0.798  -4.142                          0.000  0.000  0.000  0.000 
				[ MATL   24 ]
    ML    94    93 3    96     3  -7.814  -0.023  -6.468                          1.102 -0.796 -0.702 -0.595 
     D    95    93 3    96     3  -6.444  -1.817  -0.505                         
    IL    96    96 3    96     3  -1.442  -0.798  -4.142                          0.000  0.000  0.000  0.000 
				[ MATL   25 ]
    ML    97    96 3    99     5  -6.968  -0.058  -6.784  -5.767  -7.887          1.632 -2.001 -1.811 -1.449 
     D    98    96 3    99     5  -5.094  -0.938  -4.356  -2.597  -2.091         
    IL    99    99 3    99     5  -2.408  -0.496  -4.087  -5.920  -5.193          0.000  0.000  0.000  0.000 
				[ MATP   26 ]
    MP   100    99 3   104     6  -9.043  -8.982  -0.022  -7.759  -8.039  -8.434 -4.571 -4.568 -4.046  0.051 -3.302 -4.671  3.357 -4.314 -5.150  0.163 -4.126 -1.633  1.060 -4.857 -0.621 -3.615 
    ML   101    99 3   104     6  -6.250  -6.596  -1.310  -1.005  -6.446  -3.975  0.660 -0.612 -0.293 -0.076 
    MR   102    99 3   104     6  -7.081  -5.810  -1.502  -5.788  -0.885  -4.002  0.602 -0.678 -0.095 -0.120 
     D   103    99 3   104     6  -9.199  -7.897  -3.694  -4.376  -4.394  -0.284 
    IL   104   104 5   104     6  -2.579  -2.842  -0.760  -4.497  -5.274  -4.934  0.000  0.000  0.000  0.000 
    IR   105   105 6   105     5  -2.408  -0.496  -5.920  -4.087  -5.193          0.000  0.000  0.000  0.000 
				[ MATP   27 ]
    MP   106   105 6   110     6  -9.050  -8.989  -0.022  -7.766  -8.045  -8.440 -4.707 -4.657 -4.082 -0.048 -3.380 -4.715  3.417 -4.364 -5.289  0.059 -4.140 -1.699  0.898 -4.999 -0.672 -3.717 
    ML   107   105 6   110     6  -6.250  -6.596  -1.310  -1.005  -6.446  -3.975  0.660 -0.612 -0.293 -0.076 
    MR   108   105 6   110     6  -7.008  -5.737  -1.583  -5.716  -0.850  -3.929  0.648 -0.629 -0.245 -0.086 
     D   109   105 6   110     6  -9.199  -7.897  -3.694  -4.376  -4.394  -0.284 
    IL   110   110 5   110     6  -2.579  -2.842  -0.760  -4.497  -5.274  -4.934  0.000  0.000  0.000  0.000 
    IR   111   111 6   111     5  -2.408  -0.496  -5.920  -4.087  -5.193          0.000  0.000  0.000  0.000 
				[ MATP   28 ]
    MP   112   111 6   116     6  -9.052  -8.991  -0.022  -7.767  -8.047  -8.442 -4.579 -4.636 -4.007 -0.002 -3.280 -4.620  3.372 -4.318 -5.212  0.107 -4.103 -1.721  0.976 -4.881 -0.386 -3.644 
    ML   113   111 6   116     6  -6.250  -6.596  -1.310  -1.005  -6.446  -3.975  0.660 -0.612 -0.293 -0.076 
    MR   114   111 6   116     6  -6.988  -5.717  -1.625  -5.695  -0.829  -3.908  0.660 -0.612 -0.293 -0.076 
     D   115   111 6   116     6  -9.199  -7.897  -3.694  -4.376  -4.394  -0.284 
    IL   116   116 5   116     6  -2.579  -2.842  -0.760  -4.497  -5.274  -4.934  0.000  0.000  0.000  0.000 
    IR   117   117 6   117     5  -2.408  -0.496  -5.920  -4.087  -5.193          0.000  0.000  0.000  0.000 
				[ MATP   29 ]
    MP   118   117 6   122     4  -6.797  -5.725  -0.076  -5.418                 -3.169 -1.810 -3.727  2.664 -3.710 -3.764  0.380 -3.277 -3.393  2.157 -3.423 -0.057  0.420 -3.263 -1.264 -2.596 
    ML   119   117 6   122     4  -3.758  -3.940  -0.507  -2.670                  0.660 -0.612 -0.293 -0.076 
    MR   120   117 6   122     4  -4.809  -3.838  -1.706  -0.766                  0.660 -0.612 -0.293 -0.076 
     D   121   117 6   122     4  -4.709  -4.390  -2.406  -0.463                 
    IL   122   122 5   122     4  -1.686  -2.369  -1.117  -4.855                  0.000  0.000  0.000  0.000 
    IR   123   123 6   123     3  -1.473  -0.775  -4.173                          0.000  0.000  0.000  0.000 
				[ MATL   30 ]
    ML   124   123 6   126     3  -7.825  -0.038  -5.542                          1.300 -1.338 -1.355 -0.412 
     D   125   123 6   126     3  -6.370  -1.883  -0.480                         
    IL   126   126 3   126     3  -1.442  -0.798  -4.142                          0.000  0.000  0.000  0.000 
				[ MATL   31 ]
    ML   127   126 3   129     2       *   0.000                                 -0.754 -1.876  1.442 -1.257 
     D   128   126 3   129     2       *   0.000                                 
    IL   129   129 3   129     2  -1.823  -0.479                                  0.000  0.000  0.000  0.000 
				[ END    32 ]
     E   130   129 3    -1     0                                                 
				[ BEGR   33 ]
     S   131     3 1   132     3  -7.849  -0.091  -4.143                         
    IL   132   132 2   132     3  -1.442  -0.798  -4.142                          0.000  0.000  0.000  0.000 
				[ MATL   34 ]
    ML   133   132 2   135     3  -7.782  -0.023  -6.436                          1.602 -1.914 -1.693 -1.361 
     D   134   132 2   135     3  -6.649  -2.162  -0.384                         
    IL   135   135 3   135     3  -1.442  -0.798  -4.142                          0.000  0.000  0.000  0.000 
				[ MATL   35 ]
    ML   136   135 3   138     5  -4.199  -0.247  -3.461  -6.963  -7.855          0.277 -0.506 -1.010  0.667 
     D   137   135 3   138     5  -5.245  -1.089  -4.507  -2.748  -1.686         
    IL   138   138 3   138     5  -2.567  -0.489  -3.657  -6.078  -5.352          0.000  0.000  0.000  0.000 
				[ MATP   36 ]
    MP   139   138 3   143     6  -8.974  -8.914  -0.030  -7.690  -6.830  -8.365 -1.423 -1.339 -1.566  1.711 -1.331 -1.615  0.958 -0.658 -1.609  1.169 -1.778  0.038  1.026 -1.250 -0.206  0.138 
    ML   140   138 3   143     6  -6.858  -7.204  -1.251  -0.957  -7.054  -4.583  0.437 -0.391 -0.458  0.209 
    MR   141   138 3   143     6  -7.008  -5.737  -1.646  -5.716  -0.813  -3.929  0.624 -0.604 -0.299 -0.018 
     D   142   138 3   143     6  -9.396  -8.094  -3.891  -2.425  -4.590  -0.515 
    IL   143   143 5   143     6  -2.579  -2.842  -0.760  -4.497  -5.274  -4.934  0.000  0.000  0.000  0.000 
    IR   144   144 6   144     5  -2.408  -0.496  -5.920  -4.087  -5.193          0.000  0.000  0.000  0.000 
				[ MATP   37 ]
    MP   145   144 6   149     6  -8.995  -8.935  -0.023  -7.711  -7.991  -8.386 -3.054 -2.544 -3.579  2.824 -3.236 -3.788  0.716 -3.179 -3.358  1.634 -3.537 -0.420  0.721 -3.238 -1.022 -1.603 
    ML   146   144 6   149     6  -6.767  -7.113  -1.314  -0.919  -6.963  -4.492  0.793 -0.514 -0.578 -0.157 
    MR   147   144 6   149     6  -7.079  -5.808  -1.507  -5.786  -0.883  -3.999  0.569 -0.610 -0.345  0.102 
     D   148   144 6   149     6  -9.171  -7.869  -3.666  -4.348  -4.366  -0.290 
    IL   149   149 5   149     6  -2.579  -2.842  -0.760  -4.497  -5.274  -4.934  0.000  0.000  0.000  0.000 
    IR   150   150 6   150     5  -2.408  -0.496  -5.920  -4.087  -5.193          0.000  0.000  0.000  0.000 
				[ MATP   38 ]
    MP   151   150 6   155     6  -9.022  -8.961  -0.022  -7.738  -8.018  -8.413 -3.521 -2.797 -4.073  2.806 -3.801 -4.222  0.727 -3.558 -3.749  1.778 -3.811  0.020  0.634 -3.675 -1.026 -2.814 
    ML   152   150 6   155     6  -6.582  -6.928  -1.642  -0.734  -6.778  -4.307  0.861 -0.824 -0.347 -0.263 
    MR   153   150 6   155     6  -7.008  -5.737  -1.646  -5.716  -0.813  -3.929  0.624 -0.604 -0.299 -0.018 
     D   154   150 6   155     6  -9.171  -7.869  -3.666  -4.348  -4.366  -0.290 
    IL   155   155 5   155     6  -2.579  -2.842  -0.760  -4.497  -5.274  -4.934  0.000  0.000  0.000  0.000 
    IR   156   156 6   156     5  -2.408  -0.496  -5.920  -4.087  -5.193          0.000  0.000  0.000  0.000 
				[ MATP   39 ]
    MP   157   156 6   161     6  -9.022  -8.961  -0.022  -7.738  -8.018  -8.413 -2.789 -2.091 -3.184  1.886 -3.007 -3.277  0.682 -2.939 -2.793  2.473 -2.920  0.394  0.794 -2.712 -0.928 -1.745 
    ML   158   156 6   161     6  -6.582  -6.928  -1.489  -0.822  -6.778  -4.307  0.541 -0.789  0.141 -0.212 
    MR   159   156 6   161     6  -7.008  -5.737  -1.646  -5.716  -0.813  -3.929  0.647 -0.558 -0.316 -0.071 
     D   160   156 6   161     6  -9.171  -7.869  -3.666  -4.348  -4.366  -0.290 
    IL   161   161 5   161     6  -2.579  -2.842  -0.760  -4.497  -5.274  -4.934  0.000  0.000  0.000  0.000 
    IR   162   162 6   162     5  -2.408  -0.496  -5.920  -4.087  -5.193          0.000  0.000  0.000  0.000 
				[ MATP   40 ]
    MP   163   162 6   167     6  -9.027  -8.967  -0.022  -7.743  -8.023  -8.418 -3.227 -2.572 -3.718  1.816 -3.488 -3.735  0.797 -3.424 -3.374  2.567 -3.275  0.502  0.822 -3.178 -0.957 -2.325 
    ML   164   162 6   167     6  -6.529  -6.875  -1.359  -0.919  -6.725  -4.254  0.494 -0.704 -0.017 -0.015 
    MR   165   162 6   167     6  -7.008  -5.737  -1.646  -5.716  -0.813  -3.929  0.647 -0.558 -0.316 -0.071 
     D   166   162 6   167     6  -9.171  -7.869  -3.666  -4.348  -4.366  -0.290 
    IL   167   167 5   167     6  -2.579  -2.842  -0.760  -4.497  -5.274  -4.934  0.000  0.000  0.000  0.000 
    IR   168   168 6   168     5  -2.408  -0.496  -5.920  -4.087  -5.193          0.000  0.000  0.000  0.000 
				[ MATP   41 ]
    MP   169   168 6   173     6  -9.035  -8.975  -0.022  -7.751  -8.031  -8.426 -2.282 -2.580 -2.650  1.120 -1.493 -3.149  1.704 -2.685 -1.942  0.979 -2.947 -0.693  2.339 -2.166 -0.213 -1.805 
    ML   170   168 6   173     6  -6.443  -6.790  -1.285  -0.990  -6.639  -4.169  0.653 -0.699 -0.195 -0.092 
    MR   171   168 6   173     6  -7.008  -5.737  -1.646  -5.716  -0.813  -3.929  0.688 -0.632 -0.313 -0.092 
     D   172   168 6   173     6  -9.171  -7.869  -3.666  -4.348  -4.366  -0.290 
    IL   173   173 5   173     6  -2.579  -2.842  -0.760  -4.497  -5.274  -4.934  0.000  0.000  0.000  0.000 
    IR   174   174 6   174     5  -2.408  -0.496  -5.920  -4.087  -5.193          0.000  0.000  0.000  0.000 
				[ MATP   42 ]
    MP   175   174 6   179     6  -9.043  -8.982  -0.022  -7.759  -8.039  -8.434 -4.067 -2.601 -4.681  1.094 -4.587 -3.876 -0.221 -4.343 -3.528  3.383 -3.650 -0.726 -0.092 -3.552 -1.899 -3.442 
    ML   176   174 6   179     6  -6.357  -6.704  -1.418  -0.904  -6.553  -4.083  0.725 -0.688 -0.292 -0.137 
    MR   177   174 6   179     6  -7.008  -5.737  -1.646  -5.716  -0.813  -3.929  0.647 -0.558 -0.316 -0.071 
     D   178   174 6   179     6  -9.171  -7.869  -3.666  -4.348  -4.366  -0.290 
    IL   179   179 5   179     6  -2.579  -2.842  -0.760  -4.497  -5.274  -4.934  0.000  0.000  0.000  0.000 
    IR   180   180 6   180     5  -2.408  -0.496  -5.920  -4.087  -5.193          0.000  0.000  0.000  0.000 
				[ MATP   43 ]
    MP   181   180 6   185     6  -9.043  -8.982  -0.022  -7.759  -8.039  -8.434 -3.413 -2.628 -3.954  1.763 -3.817 -3.743  0.386 -3.640 -3.483  2.921 -3.347 -0.170  0.497 -2.783 -1.324 -2.742 
    ML   182   180 6   185     6  -6.357  -6.704  -1.418  -0.904  -6.553  -4.083  0.772 -0.693 -0.375 -0.148 
    MR   183   180 6   185     6  -7.008  -5.737  -1.646  -5.716  -0.813  -3.929  0.647 -0.558 -0.316 -0.071 
     D   184   180 6   185     6  -9.171  -7.869  -3.666  -4.348  -4.366  -0.290 
    IL   185   185 5   185     6  -2.579  -2.842  -0.760  -4.497  -5.274  -4.934  0.000  0.000  0.000  0.000 
    IR   186   186 6   186     5  -2.408  -0.496  -5.920  -4.087  -5.193          0.000  0.000  0.000  0.000 
				[ MATP   44 ]
    MP   187   186 6   191     6  -9.043  -8.982  -0.022  -7.759  -8.039  -8.434 -1.346 -2.217 -2.267  0.922 -1.163 -2.703  1.576 -2.268 -1.901  0.836 -2.572 -0.461  2.312 -1.549 -0.138 -1.573 
    ML   188   186 6   191     6  -6.357  -6.704  -1.418  -0.904  -6.553  -4.083  0.567 -0.610 -0.346  0.106 
    MR   189   186 6   191     6  -7.008  -5.737  -1.646  -5.716  -0.813  -3.929  0.688 -0.632 -0.313 -0.092 
     D   190   186 6   191     6  -9.171  -7.869  -3.666  -4.348  -4.366  -0.290 
    IL   191   191 5   191     6  -2.579  -2.842  -0.760  -4.497  -5.274  -4.934  0.000  0.000  0.000  0.000 
    IR   192   192 6   192     5  -2.408  -0.496  -5.920  -4.087  -5.193          0.000  0.000  0.000  0.000 
				[ MATP   45 ]
    MP   193   192 6   197     6  -7.233  -8.982  -0.029  -7.759  -8.039  -8.434 -2.006 -1.851 -2.204  1.439 -1.637 -2.442  1.077 -2.071 -2.122  2.086 -2.312 -0.113  1.302 -1.129 -0.430 -1.235 
    ML   194   192 6   197     6  -6.357  -6.704  -1.418  -0.904  -6.553  -4.083  0.602 -0.678 -0.095 -0.120 
    MR   195   192 6   197     6  -7.008  -5.737  -1.646  -5.716  -0.813  -3.929  0.688 -0.632 -0.313 -0.092 
     D   196   192 6   197     6  -9.171  -7.869  -3.666  -4.348  -4.366  -0.290 
    IL   197   197 5   197     6  -2.642  -2.905  -0.718  -4.560  -5.337  -4.997  0.000  0.000  0.000  0.000 
    IR   198   198 6   198     5  -2.408  -0.496  -5.920  -4.087  -5.193          0.000  0.000  0.000  0.000 
				[ MATP   46 ]
    MP   199   198 6   203     4  -3.171  -6.979  -0.222  -5.393                 -3.325 -2.641 -3.596  0.783 -3.392 -2.921 -0.256 -3.402 -2.592  3.363 -3.194 -0.782 -0.151 -1.789 -1.689 -2.906 
    ML   200   198 6   203     4  -3.839  -4.021  -0.474  -2.751                  0.725 -0.688 -0.292 -0.137 
    MR   201   198 6   203     4  -4.834  -3.862  -1.730  -0.750                  0.647 -0.558 -0.316 -0.071 
     D   202   198 6   203     4  -4.683  -4.364  -2.380  -0.473                 
    IL   203   203 5   203     4  -1.758  -2.991  -0.846  -5.476                  0.000  0.000  0.000  0.000 
    IR   204   204 6   204     3  -1.442  -0.798  -4.142                          0.000  0.000  0.000  0.000 
				[ MATL   47 ]
    ML   205   204 6   207     3  -8.225  -0.078  -4.343                          0.592 -1.283  0.553 -0.701 
     D   206   204 6   207     3  -5.742  -0.698  -1.455                         
    IL   207   207 3   207     3  -1.925  -0.554  -4.164                          0.000  0.000  0.000  0.000 
				[ MATR   48 ]
    MR   208   207 3   210     5  -6.937  -0.062  -6.753  -5.639  -7.856          1.625 -1.912 -1.874 -1.410 
     D   209   207 3   210     5  -5.590  -0.721  -2.644  -4.647  -2.534         
    IR   210   210 3   210     5  -2.408  -0.496  -5.920  -4.087  -5.193          0.000  0.000  0.000  0.000 
				[ MATP   49 ]
    MP   211   210 3   215     6  -9.043  -8.982  -0.022  -7.759  -8.039  -8.434  0.926 -1.374  0.925  0.705 -0.970 -1.810  0.771 -1.412 -1.426  0.607 -1.741 -0.282  1.209 -1.139  0.034 -0.993 
    ML   212   210 3   215     6  -6.357  -6.704  -1.418  -0.904  -6.553  -4.083  0.772 -0.693 -0.375 -0.148 
    MR   213   210 3   215     6  -7.070  -5.799  -1.708  -5.777  -0.768  -3.991  0.760 -0.684 -0.366 -0.139 
     D   214   210 3   215     6  -9.082  -7.781  -3.578  -4.260  -4.277  -0.311 
    IL   215   215 5   215     6  -2.579  -2.842  -0.760  -4.497  -5.274  -4.934  0.000  0.000  0.000  0.000 
    IR   216   216 6   216     5  -2.408  -0.496  -5.920  -4.087  -5.193          0.000  0.000  0.000  0.000 
				[ MATP   50 ]
    MP   217   216 6   221     6  -9.043  -8.982  -0.022  -7.759  -8.039  -8.434 -3.116 -3.320 -3.279  0.770 -1.989 -3.797  2.582 -3.358 -3.530  0.868 -3.504 -1.016  1.981 -3.205 -0.366 -2.042 
    ML   218   216 6   221     6  -6.357  -6.704  -1.418  -0.904  -6.553  -4.083  0.597 -0.405 -0.375 -0.058 
    MR   219   216 6   221     6  -7.070  -5.799  -1.523  -5.777  -0.874  -3.991  0.760 -0.684 -0.366 -0.139 
     D   220   216 6   221     6  -9.082  -7.781  -3.578  -4.260  -4.277  -0.311 
    IL   221   221 5   221     6  -2.579  -2.842  -0.760  -4.497  -5.274  -4.934  0.000  0.000  0.000  0.000 
    IR   222   222 6   222     5  -2.408  -0.496  -5.920  -4.087  -5.193          0.000  0.000  0.000  0.000 
				[ MATP   51 ]
    MP   223   222 6   227     4  -2.617  -7.964  -0.448  -3.323                 -2.393 -1.973 -3.009  2.157 -2.858 -2.919  0.659 -2.750 -2.836  2.267 -2.851  0.223  0.799 -2.199 -0.909 -2.178 
    ML   224   222 6   227     4  -2.303  -4.751  -1.512  -1.288                  0.621 -0.626 -0.349  0.042 
    MR   225   222 6   227     4  -4.148 -12.575  -0.437  -2.289                  0.624 -0.604 -0.299 -0.018 
     D   226   222 6   227     4 -12.887 -14.157  -2.186  -0.358                 
    IL   227   227 5   227     4  -3.403  -4.905  -0.587  -2.277                  0.000  0.000  0.000  0.000 
    IR   228   228 6   228     3  -1.925  -0.554  -4.164                          0.000  0.000  0.000  0.000 
				[ MATR   52 ]
    MR   229   228 6   231     5  -4.639  -0.128  -6.653  -5.739  -5.964          0.384 -0.499 -0.464  0.337 
     D   230   228 6   231     5  -2.779  -0.867  -2.972  -4.613  -2.861         
    IR   231   231 3   231     5  -2.648  -0.408  -6.159  -4.327  -5.433          0.000  0.000  0.000  0.000 
				[ MATP   53 ]
    MP   232   231 3   236     6  -9.036  -8.975  -0.032  -6.439  -8.031  -8.426 -2.491 -2.630 -1.966  1.105 -1.962 -3.233  1.858 -2.788 -2.661  1.209 -3.005 -0.553  2.182 -2.531 -0.196 -1.936 
    ML   233   231 3   236     6  -6.357  -6.704  -1.418  -0.904  -6.553  -4.083  0.575 -0.625 -0.272  0.047 
    MR   234   231 3   236     6  -7.073  -5.802  -1.518  -5.780  -0.877  -3.994  0.763 -0.686 -0.368 -0.141 
     D   235   231 3   236     6  -9.186  -7.884  -2.764  -4.363  -4.381  -0.415 
    IL   236   236 5   236     6  -2.579  -2.842  -0.760  -4.497  -5.274  -4.934  0.000  0.000  0.000  0.000 
    IR   237   237 6   237     5  -2.408  -0.496  -5.920  -4.087  -5.193          0.000  0.000  0.000  0.000 
				[ MATP   54 ]
    MP   238   237 6   242     6  -9.039  -8.978  -0.031  -7.755  -6.673  -8.429 -1.953 -1.942 -1.601  1.186 -1.633 -2.431  1.511 -1.802 -1.944  1.241 -2.334 -0.273  1.972 -1.643 -0.138 -1.218 
    ML   239   237 6   242     6  -6.470  -6.816  -1.248  -1.017  -6.666  -4.195  0.558 -0.644 -0.334  0.131 
    MR   240   237 6   242     6  -7.008  -5.737  -1.646  -5.716  -0.813  -3.929  0.688 -0.632 -0.313 -0.092 
     D   241   237 6   242     6  -9.082  -7.781  -3.578  -4.260  -4.277  -0.311 
    IL   242   242 5   242     6  -2.579  -2.842  -0.760  -4.497  -5.274  -4.934  0.000  0.000  0.000  0.000 
    IR   243   243 6   243     5  -2.408  -0.496  -5.920  -4.087  -5.193          0.000  0.000  0.000  0.000 
				[ MATP   55 ]
    MP   244   243 6   248     4  -3.118  -7.942  -0.338  -3.482                 -1.375 -1.255 -1.303  1.378 -1.291 -1.573  0.988 -1.099 -1.298  1.479 -1.668  0.470  1.097 -0.894 -0.179 -0.883 
    ML   245   243 6   248     4  -2.627  -4.751  -1.512  -1.151                  0.606 -0.594 -0.182 -0.097 
    MR   246   243 6   248     4  -4.340 -12.767  -0.324  -2.723                  0.560 -0.564 -0.362  0.100 
     D   247   243 6   248     4 -12.887 -14.157  -2.186  -0.358                 
    IL   248   248 5   248     4  -2.236  -4.912  -0.667  -3.004                  0.000  0.000  0.000  0.000 
    IR   249   249 6   249     3  -1.925  -0.554  -4.164                          0.000  0.000  0.000  0.000 
				[ MATR   56 ]
    MR   250   249 6   252     5  -3.832  -0.162  -6.719  -6.473  -6.057          0.167  0.336 -0.994  0.154 
     D   251   249 6   252     5  -4.260  -0.724  -2.767  -4.770  -2.656         
    IR   252   252 3   252     5  -2.642  -0.410  -6.153  -4.321  -5.427          0.000  0.000  0.000  0.000 
				[ MATP   57 ]
    MP   253   252 3   257     6  -9.042  -8.981  -0.022  -7.758  -8.038  -8.433 -1.977 -1.846 -1.908  1.572 -1.619 -2.385  1.422 -1.770 -2.175  1.494 -2.290  0.243  1.434 -1.811 -0.162 -1.209 
    ML   254   252 3   257     6  -6.357  -6.704  -1.418  -0.904  -6.553  -4.083  0.584 -0.649 -0.165 -0.041 
    MR   255   252 3   257     6  -7.008  -5.737  -1.646  -5.716  -0.813  -3.929  0.624 -0.604 -0.299 -0.018 
     D   256   252 3   257     6  -9.183  -7.881  -2.779  -4.361  -4.378  -0.412 
    IL   257   257 5   257     6  -2.579  -2.842  -0.760  -4.497  -5.274  -4.934  0.000  0.000  0.000  0.000 
    IR   258   258 6   258     5  -2.408  -0.496  -5.920  -4.087  -5.193          0.000  0.000  0.000  0.000 
				[ MATP   58 ]
    MP   259   258 6   263     6  -9.049  -8.988  -0.022  -7.765  -8.044  -8.439 -1.960 -1.989 -2.397  1.605 -2.032 -2.646  1.237 -1.981 -2.281  1.852 -2.476 -0.118  1.456 -1.985 -0.210 -1.103 
    ML   260   258 6   263     6  -6.357  -6.704  -1.418  -0.904  -6.553  -4.083  0.602 -0.678 -0.095 -0.120 
    MR   261   258 6   263     6  -7.008  -5.737  -1.646  -5.716  -0.813  -3.929  0.647 -0.558 -0.316 -0.071 
     D   262   258 6   263     6  -9.082  -7.781  -3.578  -4.260  -4.277  -0.311 
    IL   263   263 5   263     6  -2.579  -2.842  -0.760  -4.497  -5.274  -4.934  0.000  0.000  0.000  0.000 
    IR   264   264 6   264     5  -2.408  -0.496  -5.920  -4.087  -5.193          0.000  0.000  0.000  0.000 
				[ MATP   59 ]
    MP   265   264 6   269     6  -9.049  -8.988  -0.058  -5.391  -6.800  -8.439 -1.981 -1.982 -2.129  1.289 -1.245 -2.439  1.762 -2.038 -2.211  0.997 -2.359 -0.352  1.768 -1.295  0.056 -0.895 
    ML   266   264 6   269     6  -6.357  -6.704  -1.418  -0.904  -6.553  -4.083  0.580 -0.460 -0.362  0.000 
    MR   267   264 6   269     6  -7.008  -5.737  -1.646  -5.716  -0.813  -3.929  0.648 -0.629 -0.245 -0.086 
     D   268   264 6   269     6  -9.082  -7.781  -3.578  -4.260  -4.277  -0.311 
    IL   269   269 5   269     6  -2.579  -2.842  -0.760  -4.497  -5.274  -4.934  0.000  0.000  0.000  0.000 
    IR   270   270 6   270     5  -2.408  -0.496  -5.920  -4.087  -5.193          0.000  0.000  0.000  0.000 
				[ MATP   60 ]
    MP   271   270 6   275     6  -9.013  -8.952  -0.023  -7.729  -8.009  -8.404 -1.233 -0.983 -1.327  1.397 -1.167 -0.768  0.948 -1.055 -1.387  1.433 -1.527  0.016  0.902 -0.549 -0.127 -0.548 
    ML   272   270 6   275     6  -6.654  -7.000  -1.028  -1.201  -6.850  -4.379  0.426 -0.287 -0.449  0.143 
    MR   273   270 6   275     6  -7.088  -5.817  -1.490  -5.795  -0.892  -4.009  0.577 -0.432 -0.368 -0.011 
     D   274   270 6   275     6  -9.082  -7.781  -3.578  -4.260  -4.277  -0.311 
    IL   275   275 5   275     6  -2.579  -2.842  -0.760  -4.497  -5.274  -4.934  0.000  0.000  0.000  0.000 
    IR   276   276 6   276     5  -2.408  -0.496  -5.920  -4.087  -5.193          0.000  0.000  0.000  0.000 
				[ MATP   61 ]
    MP   277   276 6   281     6  -9.049  -8.988  -0.086  -4.612  -8.044  -6.715 -1.961 -1.531 -2.044  1.808 -1.993 -2.089  0.730 -1.756 -2.123  2.178 -2.209  0.020  0.812 -1.181 -0.561 -1.499 
    ML   278   276 6   281     6  -6.357  -6.704  -1.418  -0.962  -6.553  -3.647  0.642 -0.652 -0.259 -0.048 
    MR   279   276 6   281     6  -7.008  -5.737  -1.646  -5.716  -0.813  -3.929  0.624 -0.604 -0.299 -0.018 
     D   280   276 6   281     6  -9.082  -7.781  -3.578  -4.260  -4.277  -0.311 
    IL   281   281 5   281     6  -2.579  -2.842  -0.760  -4.497  -5.274  -4.934  0.000  0.000  0.000  0.000 
    IR   282   282 6   282     5  -2.408  -0.496  -5.920  -4.087  -5.193          0.000  0.000  0.000  0.000 
				[ MATP   62 ]
    MP   283   282 6   287     4  -6.603  -3.663  -0.220  -4.260                 -1.207 -0.951 -1.047  1.275 -1.134 -1.298  0.938 -1.161 -0.928  1.379 -1.346  0.264  0.969 -0.974  0.172 -0.719 
    ML   284   282 6   287     4  -4.229  -2.109  -0.804  -2.816                  0.505 -0.336 -0.399  0.043 
    MR   285   282 6   287     4  -4.834  -3.862  -1.730  -0.750                  0.648 -0.629 -0.245 -0.086 
     D   286   282 6   287     4  -4.769  -2.905  -2.466  -0.624                 
    IL   287   287 5   287     4  -1.686  -2.369  -1.117  -4.855                  0.000  0.000  0.000  0.000 
    IR   288   288 6   288     3  -1.794  -0.747  -3.110                          0.000  0.000  0.000  0.000 
				[ MATL   63 ]
    ML   289   288 6   291     5  -4.311  -0.234  -5.660  -5.361  -4.176          0.097 -0.104 -0.441  0.337 
     D   290   288 6   291     5  -5.461  -0.758  -3.520  -2.964  -2.550         
    IL   291   291 3   291     5  -2.253  -0.512  -4.296  -6.128  -5.402          0.000  0.000  0.000  0.000 
				[ MATP   64 ]
    MP   292   291 3   296     6  -8.995  -8.935  -0.023  -7.711  -7.991  -8.386 -2.199 -2.231 -2.363  1.198 -1.261 -2.549  2.012 -2.295 -2.239  1.003 -2.371 -0.463  1.849 -2.090 -0.103 -1.515 
    ML   293   291 3   296     6  -6.424  -6.770  -1.313  -0.971  -6.620  -4.149  0.556 -0.298 -0.414 -0.051 
    MR   294   291 3   296     6  -7.112  -5.841  -1.652  -5.819  -0.790  -4.032  0.560 -0.639 -0.227  0.042 
     D   295   291 3   296     6  -9.573  -8.271  -2.181  -4.751  -4.768  -0.512 
    IL   296   296 5   296     6  -2.579  -2.842  -0.760  -4.497  -5.274  -4.934  0.000  0.000  0.000  0.000 
    IR   297   297 6   297     5  -2.408  -0.496  -5.920  -4.087  -5.193          0.000  0.000  0.000  0.000 
				[ MATP   65 ]
    MP   298   297 6   302     6  -9.025  -8.965  -0.022  -7.741  -8.021  -8.416 -2.708 -2.865 -1.958  0.325 -1.843 -3.127  2.923 -2.792 -3.045  0.249 -2.512 -1.190  1.400 -2.685  0.200 -2.238 
    ML   299   297 6   302     6  -6.357  -6.704  -1.234  -1.049  -6.553  -4.083  0.580 -0.460 -0.362  0.000 
    MR   300   297 6   302     6  -7.081  -5.810  -1.502  -5.788  -0.885  -4.002  0.602 -0.678 -0.095 -0.120 
     D   301   297 6   302     6  -9.320  -8.018  -3.815  -4.497  -2.353  -0.549 
    IL   302   302 5   302     6  -2.579  -2.842  -0.760  -4.497  -5.274  -4.934  0.000  0.000  0.000  0.000 
    IR   303   303 6   303     5  -2.408  -0.496  -5.920  -4.087  -5.193          0.000  0.000  0.000  0.000 
				[ MATP   66 ]
    MP   304   303 6   308     6  -9.039  -8.978  -0.022  -7.754  -8.034  -8.429 -2.082 -1.941 -2.282  2.245 -1.716 -2.550  1.146 -1.287 -2.317  1.127 -2.499 -0.276  1.390 -1.983 -0.496 -1.033 
    ML   305   303 6   308     6  -6.282  -6.628  -1.342  -0.973  -6.478  -4.007  0.617 -0.604 -0.304 -0.003 
    MR   306   303 6   308     6  -7.176  -5.905  -1.814  -5.883  -0.698  -4.097  0.521 -0.276 -0.427 -0.007 
     D   307   303 6   308     6  -9.082  -7.781  -3.578  -4.260  -4.277  -0.311 
    IL   308   308 5   308     6  -2.579  -2.842  -0.760  -4.497  -5.274  -4.934  0.000  0.000  0.000  0.000 
    IR   309   309 6   309     5  -2.408  -0.496  -5.920  -4.087  -5.193          0.000  0.000  0.000  0.000 
				[ MATP   67 ]
    MP   310   309 6   314     6  -9.039  -8.978  -0.022  -7.754  -8.034  -8.429 -1.093 -0.900 -0.873  1.030 -1.010 -1.189  1.032 -1.044 -0.358  1.200 -1.169  0.067  1.044 -0.738  0.209 -0.847 
    ML   311   309 6   314     6  -6.282  -6.628  -1.342  -0.973  -6.478  -4.007  0.697 -0.638 -0.319 -0.097 
    MR   312   309 6   314     6  -7.176  -5.905  -1.814  -5.883  -0.698  -4.097  0.569 -0.290 -0.435 -0.060 
     D   313   309 6   314     6  -9.082  -7.781  -3.578  -4.260  -4.277  -0.311 
    IL   314   314 5   314     6  -2.579  -2.842  -0.760  -4.497  -5.274  -4.934  0.000  0.000  0.000  0.000 
    IR   315   315 6   315     5  -2.408  -0.496  -5.920  -4.087  -5.193          0.000  0.000  0.000  0.000 
				[ MATP   68 ]
    MP   316   315 6   320     6  -9.039  -8.978  -0.060  -6.201  -5.980  -7.027 -0.793 -0.987 -0.323  0.769 -0.417 -1.187  1.017 -1.002 -1.127  0.897 -1.265  0.051  1.264 -0.492  0.313 -0.796 
    ML   317   315 6   320     6  -6.282  -6.628  -1.342  -0.973  -6.478  -4.007  0.697 -0.638 -0.319 -0.097 
    MR   318   315 6   320     6  -7.176  -5.905  -1.814  -5.883  -0.698  -4.097  0.539 -0.629 -0.400  0.192 
     D   319   315 6   320     6  -9.082  -7.781  -3.578  -4.260  -4.277  -0.311 
    IL   320   320 5   320     6  -2.579  -2.842  -0.760  -4.497  -5.274  -4.934  0.000  0.000  0.000  0.000 
    IR   321   321 6   321     5  -2.408  -0.496  -5.920  -4.087  -5.193          0.000  0.000  0.000  0.000 
				[ MATP   69 ]
    MP   322   321 6   326     6  -4.440  -6.439  -0.104  -7.717  -7.997  -8.392 -1.522 -1.312 -1.649  1.796 -1.454 -1.877  0.908 -1.077 -1.591  1.437 -1.833  0.065  1.020 -0.913 -0.283 -0.466 
    ML   323   321 6   326     6  -2.929  -6.780  -1.494  -1.189  -6.630  -4.159  0.564 -0.639 -0.054 -0.126 
    MR   324   321 6   326     6  -7.335  -3.746  -1.330  -6.042  -1.139  -4.256  0.453 -0.520 -0.125  0.024 
     D   325   321 6   326     6  -9.187  -7.885  -2.758  -4.364  -4.382  -0.416 
    IL   326   326 5   326     6  -3.167  -2.741  -0.600  -4.627  -5.861  -5.521  0.000  0.000  0.000  0.000 
    IR   327   327 6   327     5  -2.602  -0.492  -6.113  -3.546  -5.386          0.000  0.000  0.000  0.000 
				[ MATP   70 ]
    MP   328   327 6   332     6  -9.045  -8.984  -0.028  -6.880  -8.041  -8.436 -3.913 -2.908 -4.484  1.097 -4.310 -3.839  0.051 -4.181 -3.792  3.317 -3.584 -0.517  0.034 -3.059 -1.551 -3.295 
    ML   329   327 6   332     6  -6.282  -6.628  -1.342  -0.973  -6.478  -4.007  0.644 -0.634 -0.229 -0.089 
    MR   330   327 6   332     6  -7.112  -5.841  -1.447  -5.820  -0.917  -4.033  0.576 -0.347 -0.396 -0.054 
     D   331   327 6   332     6  -9.082  -7.781  -3.578  -4.260  -4.277  -0.311 
    IL   332   332 5   332     6  -2.579  -2.842  -0.760  -4.497  -5.274  -4.934  0.000  0.000  0.000  0.000 
    IR   333   333 6   333     5  -2.408  -0.496  -5.920  -4.087  -5.193          0.000  0.000  0.000  0.000 
				[ MATP   71 ]
    MP   334   333 6   338     6  -9.049  -8.989  -0.028  -6.866  -8.045  -8.440 -2.120 -1.777 -2.700  1.823 -2.520 -2.539  0.882 -2.171 -2.584  2.354 -2.606 -0.049  0.866 -2.302 -0.595 -1.850 
    ML   335   333 6   338     6  -6.350  -6.696  -1.244  -1.042  -6.546  -4.076  0.718 -0.683 -0.286 -0.132 
    MR   336   333 6   338     6  -7.008  -5.737  -1.646  -5.716  -0.813  -3.929  0.647 -0.558 -0.316 -0.071 
     D   337   333 6   338     6  -9.082  -7.781  -3.578  -4.260  -4.277  -0.311 
    IL   338   338 5   338     6  -2.579  -2.842  -0.760  -4.497  -5.274  -4.934  0.000  0.000  0.000  0.000 
    IR   339   339 6   339     5  -2.408  -0.496  -5.920  -4.087  -5.193          0.000  0.000  0.000  0.000 
				[ MATP   72 ]
    MP   340   339 6   344     6  -9.049  -8.988  -0.029  -7.765  -6.850  -8.440 -2.438 -2.728 -2.678  0.690 -1.585 -3.162  2.466 -2.687 -2.808  0.596 -2.958 -0.897  1.718 -2.267  0.743 -1.836 
    ML   341   339 6   344     6  -6.352  -6.698  -1.241  -1.043  -6.548  -4.077  0.583 -0.469 -0.358 -0.000 
    MR   342   339 6   344     6  -7.008  -5.737  -1.646  -5.716  -0.813  -3.929  0.648 -0.629 -0.245 -0.086 
     D   343   339 6   344     6  -9.082  -7.781  -3.578  -4.260  -4.277  -0.311 
    IL   344   344 5   344     6  -2.579  -2.842  -0.760  -4.497  -5.274  -4.934  0.000  0.000  0.000  0.000 
    IR   345   345 6   345     5  -2.408  -0.496  -5.920  -4.087  -5.193          0.000  0.000  0.000  0.000 
				[ MATP   73 ]
    MP   346   345 6   350     4  -2.813  -7.962  -0.310  -4.415                 -2.060 -1.812 -2.259  1.105 -1.700 -2.594  1.930 -2.191 -2.313  1.083 -2.470 -0.469  1.736 -1.086  0.171 -1.118 
    ML   347   345 6   350     4  -2.475  -4.599  -1.360  -1.361                  0.617 -0.604 -0.304 -0.003 
    MR   348   345 6   350     4  -4.308 -12.735  -0.332  -2.691                  0.736 -0.627 -0.377 -0.126 
     D   349   345 6   350     4 -12.887 -14.157  -2.186  -0.358                 
    IL   350   350 5   350     4  -3.323  -4.826  -0.403  -3.204                  0.000  0.000  0.000  0.000 
    IR   351   351 6   351     3  -1.925  -0.554  -4.164                          0.000  0.000  0.000  0.000 
				[ MATR   74 ]
    MR   352   351 6   354     3  -8.237  -0.131  -3.585                          0.619 -0.786 -0.458  0.209 
     D   353   351 6   354     3  -6.471  -1.649  -0.578                         
    IR   354   354 3   354     3  -1.925  -0.554  -4.164                          0.000  0.000  0.000  0.000 
				[ MATR   75 ]
    MR   355   354 3   357     3  -2.537  -0.293  -6.446                          0.972 -0.590 -0.956 -0.221 
     D   356   354 3   357     3  -2.896  -1.162  -1.256                         
    IR   357   357 3   357     3  -2.559  -0.332  -4.797                          0.000  0.000  0.000  0.000 
				[ MATR   76 ]
    MR   358   357 3   360     3  -8.243  -0.020  -6.560                          0.147 -0.024 -1.023  0.502 
     D   359   357 3   360     3  -6.427  -1.605  -0.600                         
    IR   360   360 3   360     3  -1.925  -0.554  -4.164                          0.000  0.000  0.000  0.000 
				[ MATR   77 ]
    MR   361   360 3   363     3  -8.243  -0.034  -5.664                          0.387  0.175 -0.728 -0.060 
     D   362   360 3   363     3  -6.427  -1.605  -0.600                         
    IR   363   363 3   363     3  -1.925  -0.554  -4.164                          0.000  0.000  0.000  0.000 
				[ MATR   78 ]
    MR   364   363 3   366     5  -6.977  -0.076  -6.792  -5.041  -7.896          1.245 -1.193 -0.778 -0.714 
     D   365   363 3   366     5  -5.428  -0.693  -3.054  -4.485  -2.372         
    IR   366   366 3   366     5  -2.408  -0.496  -5.920  -4.087  -5.193          0.000  0.000  0.000  0.000 
				[ MATP   79 ]
    MP   367   366 3   371     6  -9.045  -8.984  -0.022  -7.760  -8.040  -8.435 -4.313 -3.088 -4.927  0.814 -4.770 -3.915 -0.415 -4.584 -3.168  3.485 -3.766 -0.799 -0.337 -3.638 -2.084 -3.668 
    ML   368   366 3   371     6  -6.250  -6.596  -1.310  -1.005  -6.446  -3.975  0.660 -0.612 -0.293 -0.076 
    MR   369   366 3   371     6  -7.142  -5.871  -1.397  -5.850  -0.947  -4.063  0.555 -0.294 -0.415 -0.051 
     D   370   366 3   371     6  -9.082  -7.781  -3.578  -4.260  -4.277  -0.311 
    IL   371   371 5   371     6  -2.579  -2.842  -0.760  -4.497  -5.274  -4.934  0.000  0.000  0.000  0.000 
    IR   372   372 6   372     5  -2.408  -0.496  -5.920  -4.087  -5.193          0.000  0.000  0.000  0.000 
				[ MATP   80 ]
    MP   373   372 6   377     6  -9.057  -7.135  -0.029  -7.773  -8.053  -8.448 -4.420 -3.116 -4.999  0.759 -4.892 -3.426 -0.433 -4.652 -4.062  3.495 -3.788 -0.558 -0.421 -3.646 -2.189 -3.762 
    ML   374   372 6   377     6  -6.250  -6.596  -1.310  -1.005  -6.446  -3.975  0.660 -0.612 -0.293 -0.076 
    MR   375   372 6   377     6  -7.008  -5.737  -1.646  -5.716  -0.813  -3.929  0.624 -0.604 -0.299 -0.018 
     D   376   372 6   377     6  -9.082  -7.781  -3.578  -4.260  -4.277  -0.311 
    IL   377   377 5   377     6  -2.579  -2.842  -0.760  -4.497  -5.274  -4.934  0.000  0.000  0.000  0.000 
    IR   378   378 6   378     5  -2.451  -0.479  -5.962  -4.130  -5.235          0.000  0.000  0.000  0.000 
				[ MATP   81 ]
    MP   379   378 6   383     6  -9.057  -8.997  -0.052  -7.773  -5.373  -8.448 -1.521 -1.081 -1.447  1.487 -1.474 -1.513  0.839 -1.490 -1.676  1.720 -1.569  0.436  1.023 -1.177 -0.136 -1.087 
    ML   380   378 6   383     6  -6.250  -6.596  -1.310  -1.005  -6.446  -3.975  0.660 -0.612 -0.293 -0.076 
    MR   381   378 6   383     6  -7.008  -5.737  -1.646  -5.716  -0.813  -3.929  0.624 -0.604 -0.299 -0.018 
     D   382   378 6   383     6  -9.082  -7.781  -3.578  -4.260  -4.277  -0.311 
    IL   383   383 5   383     6  -2.579  -2.842  -0.760  -4.497  -5.274  -4.934  0.000  0.000  0.000  0.000 
    IR   384   384 6   384     5  -2.408  -0.496  -5.920  -4.087  -5.193          0.000  0.000  0.000  0.000 
				[ MATP   82 ]
    MP   385   384 6   389     6  -9.028  -8.967  -0.022  -7.744  -8.023  -8.418 -3.345 -3.512 -3.202  0.368 -2.539 -3.768  3.064 -3.465 -3.788  0.433 -2.878 -1.403  1.407 -3.455 -0.204 -2.588 
    ML   386   384 6   389     6  -6.250  -6.596  -1.310  -1.005  -6.446  -3.975  0.660 -0.612 -0.293 -0.076 
    MR   387   384 6   389     6  -7.300  -6.029  -1.171  -6.007  -1.104  -4.221  0.436 -0.804  0.285 -0.225 
     D   388   384 6   389     6  -9.082  -7.781  -3.578  -4.260  -4.277  -0.311 
    IL   389   389 5   389     6  -2.579  -2.842  -0.760  -4.497  -5.274  -4.934  0.000  0.000  0.000  0.000 
    IR   390   390 6   390     5  -2.408  -0.496  -5.920  -4.087  -5.193          0.000  0.000  0.000  0.000 
				[ MATP   83 ]
    MP   391   390 6   395     6  -9.057  -8.997  -0.022  -7.773  -8.053  -8.448 -2.519 -2.700 -2.672  0.689 -0.948 -3.101  2.408 -2.698 -2.848  0.654 -2.568 -0.746  1.896 -2.499  0.239 -1.983 
    ML   392   390 6   395     6  -6.250  -6.596  -1.310  -1.005  -6.446  -3.975  0.660 -0.612 -0.293 -0.076 
    MR   393   390 6   395     6  -7.008  -5.737  -1.646  -5.716  -0.813  -3.929  0.688 -0.632 -0.313 -0.092 
     D   394   390 6   395     6  -9.082  -7.781  -3.578  -4.260  -4.277  -0.311 
    IL   395   395 5   395     6  -2.579  -2.842  -0.760  -4.497  -5.274  -4.934  0.000  0.000  0.000  0.000 
    IR   396   396 6   396     5  -2.408  -0.496  -5.920  -4.087  -5.193          0.000  0.000  0.000  0.000 
				[ MATP   84 ]
    MP   397   396 6   401     6  -7.116  -8.997  -0.030  -7.773  -8.053  -8.448 -1.904 -1.872 -2.035  1.074 -1.589 -2.017  1.723 -1.735 -2.115  1.086 -2.245 -0.220  1.833 -1.158  0.030 -1.075 
    ML   398   396 6   401     6  -6.250  -6.596  -1.310  -1.005  -6.446  -3.975  0.660 -0.612 -0.293 -0.076 
    MR   399   396 6   401     6  -7.008  -5.737  -1.646  -5.716  -0.813  -3.929  0.688 -0.632 -0.313 -0.092 
     D   400   396 6   401     6  -9.082  -7.781  -3.578  -4.260  -4.277  -0.311 
    IL   401   401 5   401     6  -2.651  -2.913  -0.713  -4.569  -5.345  -5.005  0.000  0.000  0.000  0.000 
    IR   402   402 6   402     5  -2.408  -0.496  -5.920  -4.087  -5.193          0.000  0.000  0.000  0.000 
				[ MATP   85 ]
    MP   403   402 6   407     6  -9.057  -8.997  -0.038  -7.773  -6.106  -8.448 -2.987 -2.391 -3.429  1.864 -3.266 -3.460  0.610 -3.163 -3.132  2.617 -3.065  0.254  0.715 -2.534 -1.042 -1.963 
    ML   404   402 6   407     6  -6.250  -6.596  -1.310  -1.005  -6.446  -3.975  0.660 -0.612 -0.293 -0.076 
    MR   405   402 6   407     6  -7.008  -5.737  -1.646  -5.716  -0.813  -3.929  0.647 -0.558 -0.316 -0.071 
     D   406   402 6   407     6  -9.082  -7.781  -3.578  -4.260  -4.277  -0.311 
    IL   407   407 5   407     6  -2.579  -2.842  -0.760  -4.497  -5.274  -4.934  0.000  0.000  0.000  0.000 
    IR   408   408 6   408     5  -2.408  -0.496  -5.920  -4.087  -5.193          0.000  0.000  0.000  0.000 
				[ MATP   86 ]
    MP   409   408 6   413     4  -6.769  -5.099  -0.317  -2.653                 -1.158 -1.041 -1.238  1.506 -1.241 -1.633  0.873 -1.152 -1.465  1.381 -1.464  0.304  1.020 -0.631 -0.168 -0.624 
    ML   410   408 6   413     4  -3.758  -3.940  -0.507  -2.670                  0.660 -0.612 -0.293 -0.076 
    MR   411   408 6   413     4  -5.017  -3.736  -1.692  -0.775                  0.709 -0.716 -0.254 -0.123 
     D   412   408 6   413     4  -4.600  -4.281  -2.297  -0.507                 
    IL   413   413 5   413     4  -1.686  -2.369  -1.117  -4.855                  0.000  0.000  0.000  0.000 
    IR   414   414 6   414     3  -1.509  -0.767  -4.038                          0.000  0.000  0.000  0.000 
				[ MATL   87 ]
    ML   415   414 6   417     5  -6.802  -0.150  -5.344  -4.470  -5.622          0.299 -0.734 -0.321  0.452 
     D   416   414 6   417     5  -5.719  -1.426  -4.980  -2.890  -1.177         
    IL   417   417 3   417     5  -2.408  -0.496  -4.087  -5.920  -5.193          0.000  0.000  0.000  0.000 
				[ MATP   88 ]
    MP   418   417 3   422     4  -6.472  -4.344  -0.197  -3.893                 -2.754 -2.025 -3.071  1.710 -2.819 -3.091  0.683 -2.857 -2.487  2.701 -2.890 -0.267  0.699 -2.076 -0.993 -2.286 
    ML   419   417 3   422     4  -3.835  -4.018  -0.475  -2.747                  0.570 -0.609 -0.344  0.100 
    MR   420   417 3   422     4  -3.855  -4.163  -1.748  -0.792                  0.449 -0.508 -0.461  0.269 
     D   421   417 3   422     4  -5.425  -1.694  -2.196  -1.154                 
    IL   422   422 5   422     4  -1.748  -2.431  -1.048  -4.916                  0.000  0.000  0.000  0.000 
    IR   423   423 6   423     3  -1.755  -0.616  -4.284                          0.000  0.000  0.000  0.000 
				[ MATL   89 ]
    ML   424   423 6   426     5  -5.712  -0.061  -6.710  -6.922  -7.814         -0.051 -0.732  0.124  0.425 
     D   425   423 6   426     5  -5.413  -0.591  -4.675  -2.917  -2.825         
    IL   426   426 3   426     5  -2.446  -0.481  -4.124  -5.957  -5.230          0.000  0.000  0.000  0.000 
				[ MATP   90 ]
    MP   427   426 3   431     6  -9.057  -8.997  -0.022  -7.773  -8.053  -8.448 -1.377 -0.952 -1.472  1.129 -1.141 -1.570  1.099 -1.339 -1.533  1.472 -1.309  0.361  1.217 -0.776  0.053 -1.088 
    ML   428   426 3   431     6  -6.250  -6.596  -1.310  -1.005  -6.446  -3.975  0.660 -0.612 -0.293 -0.076 
    MR   429   426 3   431     6  -7.008  -5.737  -1.646  -5.716  -0.813  -3.929  0.624 -0.604 -0.299 -0.018 
     D   430   426 3   431     6  -9.082  -7.781  -3.578  -4.260  -4.277  -0.311 
    IL   431   431 5   431     6  -2.579  -2.842  -0.760  -4.497  -5.274  -4.934  0.000  0.000  0.000  0.000 
    IR   432   432 6   432     5  -2.408  -0.496  -5.920  -4.087  -5.193          0.000  0.000  0.000  0.000 
				[ MATP   91 ]
    MP   433   432 6   437     6  -9.057  -8.997  -0.022  -7.773  -8.053  -8.448 -2.190 -2.174 -2.216  1.306 -1.379 -2.694  1.575 -2.282 -2.187  1.283 -2.575 -0.026  1.955 -2.074 -0.197 -1.492 
    ML   434   432 6   437     6  -6.250  -6.596  -1.310  -1.005  -6.446  -3.975  0.660 -0.612 -0.293 -0.076 
    MR   435   432 6   437     6  -7.008  -5.737  -1.646  -5.716  -0.813  -3.929  0.647 -0.558 -0.316 -0.071 
     D   436   432 6   437     6  -9.082  -7.781  -3.578  -4.260  -4.277  -0.311 
    IL   437   437 5   437     6  -2.579  -2.842  -0.760  -4.497  -5.274  -4.934  0.000  0.000  0.000  0.000 
    IR   438   438 6   438     5  -2.408  -0.496  -5.920  -4.087  -5.193          0.000  0.000  0.000  0.000 
				[ MATP   92 ]
    MP   439   438 6   443     4  -6.813  -3.207  -0.218  -5.434                 -2.865 -1.975 -3.117  1.333 -2.966 -2.546  0.229 -2.910 -2.909  3.024 -2.892 -0.247  0.299 -1.744 -1.265 -2.447 
    ML   440   438 6   443     4  -3.758  -3.940  -0.507  -2.670                  0.660 -0.612 -0.293 -0.076 
    MR   441   438 6   443     4  -4.834  -3.862  -1.730  -0.750                  0.624 -0.604 -0.299 -0.018 
     D   442   438 6   443     4  -4.600  -4.281  -2.297  -0.507                 
    IL   443   443 5   443     4  -1.686  -2.369  -1.117  -4.855                  0.000  0.000  0.000  0.000 
    IR   444   444 6   444     3  -1.702  -0.632  -4.402                          0.000  0.000  0.000  0.000 
				[ MATL   93 ]
    ML   445   444 6   447     5  -6.985  -0.042  -6.800  -7.013  -7.904         -0.245  0.844 -1.049 -0.188 
     D   446   444 6   447     5  -5.007  -0.811  -4.268  -2.643  -2.419         
    IL   447   447 3   447     5  -2.408  -0.496  -4.087  -5.920  -5.193          0.000  0.000  0.000  0.000 
				[ MATP   94 ]
    MP   448   447 3   452     6  -9.059  -8.999  -0.032  -6.461  -8.055  -8.450 -1.894 -2.036 -0.044  0.677 -1.590 -2.462  2.156 -2.077 -2.171  0.696 -2.342 -0.452  1.304 -1.857  0.899 -1.601 
    ML   449   447 3   452     6  -6.250  -6.596  -1.310  -1.005  -6.446  -3.975  0.660 -0.612 -0.293 -0.076 
    MR   450   447 3   452     6  -6.988  -5.717  -1.625  -5.695  -0.829  -3.908  0.660 -0.612 -0.293 -0.076 
     D   451   447 3   452     6  -9.082  -7.781  -3.578  -4.260  -4.277  -0.311 
    IL   452   452 5   452     6  -2.579  -2.842  -0.760  -4.497  -5.274  -4.934  0.000  0.000  0.000  0.000 
    IR   453   453 6   453     5  -2.408  -0.496  -5.920  -4.087  -5.193          0.000  0.000  0.000  0.000 
				[ MATP   95 ]
    MP   454   453 6   458     4  -2.864  -6.998  -0.395  -3.404                 -1.617 -1.301 -1.757  2.412 -1.507 -1.981  0.613 -1.101 -1.430  1.014 -1.985 -0.060  0.803 -1.157 -0.465 -0.919 
    ML   455   453 6   458     4  -2.939  -4.031  -0.598  -2.761                  0.559 -0.611 -0.353  0.123 
    MR   456   453 6   458     4  -4.809  -3.838  -1.706  -0.766                  0.660 -0.612 -0.293 -0.076 
     D   457   453 6   458     4  -4.600  -4.281  -2.297  -0.507                 
    IL   458   458 5   458     4  -0.975  -3.737  -1.822  -2.906                  0.000  0.000  0.000  0.000 
    IR   459   459 6   459     3  -1.442  -0.798  -4.142                          0.000  0.000  0.000  0.000 
				[ MATL   96 ]
    ML   460   459 6   462     3  -7.634  -0.032  -5.907                          0.435 -0.494 -0.653  0.381 
     D   461   459 6   462     3  -7.302  -0.840  -1.201                         
    IL   462   462 3   462     3  -1.442  -0.798  -4.142                          0.000  0.000  0.000  0.000 
				[ MATL   97 ]
    ML   463   462 3   465     3  -7.797  -0.023  -6.451                          0.405 -0.667 -0.754  0.539 
     D   464   462 3   465     3  -6.556  -1.943  -0.455                         
    IL   465   465 3   465     3  -1.442  -0.798  -4.142                          0.000  0.000  0.000  0.000 
				[ MATL   98 ]
    ML   466   465 3   468     3  -7.802  -0.023  -6.456                          0.181 -0.828 -0.829  0.799 
     D   467   465 3   468     3  -6.524  -1.202  -0.851                         
    IL   468   468 3   468     3  -1.442  -0.798  -4.142                          0.000  0.000  0.000  0.000 
				[ MATL   99 ]
    ML   469   468 3   471     5  -6.989  -0.054  -6.805  -6.015  -7.908         -0.020 -0.949  0.274  0.363 
     D   470   468 3   471     5  -4.984  -0.828  -4.246  -2.621  -2.396         
    IL   471   471 3   471     5  -2.408  -0.496  -4.087  -5.920  -5.193          0.000  0.000  0.000  0.000 
				[ MATP  100 ]
    MP   472   471 3   476     6  -9.054  -8.993  -0.022  -7.770  -8.050  -8.445 -1.152 -0.956 -0.931  0.873 -0.829 -0.375  1.541 -0.958 -1.309  0.955 -1.451 -0.015  1.063 -0.715 -0.021 -0.896 
    ML   473   471 3   476     6  -6.250  -6.596  -1.310  -1.005  -6.446  -3.975  0.660 -0.612 -0.293 -0.076 
    MR   474   471 3   476     6  -7.043  -5.772  -1.516  -5.750  -0.884  -3.964  0.623 -0.481 -0.347 -0.064 
     D   475   471 3   476     6  -9.082  -7.781  -3.578  -4.260  -4.277  -0.311 
    IL   476   476 5   476     6  -2.579  -2.842  -0.760  -4.497  -5.274  -4.934  0.000  0.000  0.000  0.000 
    IR   477   477 6   477     5  -2.408  -0.496  -5.920  -4.087  -5.193          0.000  0.000  0.000  0.000 
				[ MATP  101 ]
    MP   478   477 6   482     6  -9.059  -8.999  -0.022  -7.775  -8.055  -8.450 -2.498 -2.820 -2.878  0.802 -2.004 -3.413  1.995 -2.936 -2.889  0.856 -3.167 -0.815  1.811 -2.669  1.400 -1.275 
    ML   479   477 6   482     6  -6.250  -6.596  -1.310  -1.005  -6.446  -3.975  0.660 -0.612 -0.293 -0.076 
    MR   480   477 6   482     6  -6.988  -5.717  -1.625  -5.695  -0.829  -3.908  0.660 -0.612 -0.293 -0.076 
     D   481   477 6   482     6  -9.082  -7.781  -3.578  -4.260  -4.277  -0.311 
    IL   482   482 5   482     6  -2.579  -2.842  -0.760  -4.497  -5.274  -4.934  0.000  0.000  0.000  0.000 
    IR   483   483 6   483     5  -2.408  -0.496  -5.920  -4.087  -5.193          0.000  0.000  0.000  0.000 
				[ MATP  102 ]
    MP   484   483 6   488     6  -9.059  -8.999  -0.022  -7.775  -8.055  -8.450 -3.235 -2.518 -3.677  1.512 -3.586 -3.207  0.327 -3.410 -3.288  2.982 -2.735  0.139  0.361 -3.022 -1.302 -2.432 
    ML   485   483 6   488     6  -6.250  -6.596  -1.310  -1.005  -6.446  -3.975  0.660 -0.612 -0.293 -0.076 
    MR   486   483 6   488     6  -6.988  -5.717  -1.625  -5.695  -0.829  -3.908  0.660 -0.612 -0.293 -0.076 
     D   487   483 6   488     6  -9.082  -7.781  -3.578  -4.260  -4.277  -0.311 
    IL   488   488 5   488     6  -2.579  -2.842  -0.760  -4.497  -5.274  -4.934  0.000  0.000  0.000  0.000 
    IR   489   489 6   489     5  -2.408  -0.496  -5.920  -4.087  -5.193          0.000  0.000  0.000  0.000 
				[ MATP  103 ]
    MP   490   489 6   494     6  -9.059  -8.999  -0.022  -7.775  -8.055  -8.450 -4.031 -2.526 -4.654  1.222 -4.647 -3.931 -0.072 -4.281 -3.878  3.301 -3.634 -0.242 -0.057 -3.582 -1.766 -3.378 
    ML   491   489 6   494     6  -6.250  -6.596  -1.310  -1.005  -6.446  -3.975  0.660 -0.612 -0.293 -0.076 
    MR   492   489 6   494     6  -6.988  -5.717  -1.625  -5.695  -0.829  -3.908  0.660 -0.612 -0.293 -0.076 
     D   493   489 6   494     6  -9.082  -7.781  -3.578  -4.260  -4.277  -0.311 
    IL   494   494 5   494     6  -2.579  -2.842  -0.760  -4.497  -5.274  -4.934  0.000  0.000  0.000  0.000 
    IR   495   495 6   495     5  -2.408  -0.496  -5.920  -4.087  -5.193          0.000  0.000  0.000  0.000 
				[ MATP  104 ]
    MP   496   495 6   500     6  -9.059  -8.999  -0.022  -7.775  -8.055  -8.450 -2.585 -3.115 -2.933  0.365 -1.813 -3.373  3.012 -3.040 -3.329  0.310 -2.503 -0.998  1.381 -2.958 -0.337 -2.402 
    ML   497   495 6   500     6  -6.250  -6.596  -1.310  -1.005  -6.446  -3.975  0.660 -0.612 -0.293 -0.076 
    MR   498   495 6   500     6  -6.988  -5.717  -1.625  -5.695  -0.829  -3.908  0.660 -0.612 -0.293 -0.076 
     D   499   495 6   500     6  -9.082  -7.781  -3.578  -4.260  -4.277  -0.311 
    IL   500   500 5   500     6  -2.579  -2.842  -0.760  -4.497  -5.274  -4.934  0.000  0.000  0.000  0.000 
    IR   501   501 6   501     5  -2.408  -0.496  -5.920  -4.087  -5.193          0.000  0.000  0.000  0.000 
				[ MATP  105 ]
    MP   502   501 6   506     6  -9.059  -8.999  -0.022  -7.775  -8.055  -8.450 -3.810 -4.011 -3.593  0.220 -2.407 -4.145  3.177 -3.826 -4.323  0.233 -3.767 -1.135  1.287 -3.967 -0.181 -3.050 
    ML   503   501 6   506     6  -6.250  -6.596  -1.310  -1.005  -6.446  -3.975  0.660 -0.612 -0.293 -0.076 
    MR   504   501 6   506     6  -6.988  -5.717  -1.625  -5.695  -0.829  -3.908  0.660 -0.612 -0.293 -0.076 
     D   505   501 6   506     6  -9.082  -7.781  -3.578  -4.260  -4.277  -0.311 
    IL   506   506 5   506     6  -2.579  -2.842  -0.760  -4.497  -5.274  -4.934  0.000  0.000  0.000  0.000 
    IR   507   507 6   507     5  -2.408  -0.496  -5.920  -4.087  -5.193          0.000  0.000  0.000  0.000 
				[ MATP  106 ]
    MP   508   507 6   512     6  -7.378  -8.999  -0.028  -7.775  -8.055  -8.450 -3.016 -3.284 -3.299  0.765 -2.317 -3.855  2.376 -3.371 -3.438  0.804 -3.553 -0.955  2.025 -3.179  0.619 -1.940 
    ML   509   507 6   512     6  -6.250  -6.596  -1.310  -1.005  -6.446  -3.975  0.660 -0.612 -0.293 -0.076 
    MR   510   507 6   512     6  -6.988  -5.717  -1.625  -5.695  -0.829  -3.908  0.660 -0.612 -0.293 -0.076 
     D   511   507 6   512     6  -9.082  -7.781  -3.578  -4.260  -3.748  -0.353 
    IL   512   512 5   512     6  -2.635  -2.898  -0.723  -4.553  -5.329  -4.990  0.000  0.000  0.000  0.000 
    IR   513   513 6   513     5  -2.408  -0.496  -5.920  -4.087  -5.193          0.000  0.000  0.000  0.000 
				[ MATP  107 ]
    MP   514   513 6   518     6  -9.059  -8.999  -0.022  -7.775  -8.055  -8.450 -4.714 -3.290 -5.332  0.724 -5.122 -4.207 -0.101 -4.841 -4.301  3.461 -3.995 -0.485 -0.182 -3.943 -1.848 -3.864 
    ML   515   513 6   518     6  -6.250  -6.596  -1.310  -1.005  -6.446  -3.975  0.660 -0.612 -0.293 -0.076 
    MR   516   513 6   518     6  -7.010  -5.739  -1.648  -5.718  -0.811  -3.931  0.645 -0.553 -0.318 -0.070 
     D   517   513 6   518     6  -9.049  -7.747  -3.544  -4.226  -4.244  -0.319 
    IL   518   518 5   518     6  -2.579  -2.842  -0.760  -4.497  -5.274  -4.934  0.000  0.000  0.000  0.000 
    IR   519   519 6   519     5  -2.408  -0.496  -5.920  -4.087  -5.193          0.000  0.000  0.000  0.000 
				[ MATP  108 ]
    MP   520   519 6   524     4  -6.745  -6.023  -0.106  -4.444                 -1.676 -2.338 -2.219  0.314  2.245 -2.879  1.194 -2.376 -2.110  0.117 -2.673 -0.876  1.488 -1.981  0.325 -1.540 
    ML   521   519 6   524     4  -2.408  -4.532  -1.293  -1.473                  0.660 -0.612 -0.293 -0.076 
    MR   522   519 6   524     4  -4.152 -12.579  -0.375  -2.535                  0.691 -0.633 -0.315 -0.094 
     D   523   519 6   524     4 -12.737 -14.007  -2.036  -0.404                 
    IL   524   524 5   524     4  -2.817  -4.319  -0.613  -2.698                  0.000  0.000  0.000  0.000 
    IR   525   525 6   525     3  -1.971  -0.533  -4.210                          0.000  0.000  0.000  0.000 
				[ MATR  109 ]
    MR   526   525 6   528     3  -8.248  -0.020  -6.565                          1.208 -0.845 -1.281 -0.471 
     D   527   525 6   528     3  -6.390  -1.568  -0.620                         
    IR   528   528 3   528     3  -1.925  -0.554  -4.164                          0.000  0.000  0.000  0.000 
				[ MATR  110 ]
    MR   529   528 3   531     3  -8.248  -0.020  -6.565                         -0.787 -1.224 -1.585  1.411 
     D   530   528 3   531     3  -6.390  -1.568  -0.620                         
    IR   531   531 3   531     3  -1.925  -0.554  -4.164                          0.000  0.000  0.000  0.000 
				[ MATR  111 ]
    MR   532   531 3   534     5  -6.994  -0.047  -6.809  -6.527  -7.913          1.683 -2.160 -2.067 -1.615 
     D   533   531 3   534     5  -5.352  -0.707  -2.978  -4.409  -2.404         
    IR   534   534 3   534     5  -2.408  -0.496  -5.920  -4.087  -5.193          0.000  0.000  0.000  0.000 
				[ MATP  112 ]
    MP   535   534 3   539     6  -9.059  -8.999  -0.022  -7.775  -8.055  -8.450 -4.833 -4.724 -4.125 -0.132 -3.456 -4.769  3.463 -4.410 -5.403 -0.037 -4.162 -1.744  0.761 -5.123 -0.723 -3.803 
    ML   536   534 3   539     6  -6.250  -6.596  -1.310  -1.005  -6.446  -3.975  0.660 -0.612 -0.293 -0.076 
    MR   537   534 3   539     6  -7.010  -5.739  -1.648  -5.718  -0.811  -3.931  0.647 -0.630 -0.240 -0.087 
     D   538   534 3   539     6  -9.049  -7.747  -3.544  -4.226  -4.244  -0.319 
    IL   539   539 5   539     6  -2.579  -2.842  -0.760  -4.497  -5.274  -4.934  0.000  0.000  0.000  0.000 
    IR   540   540 6   540     5  -2.408  -0.496  -5.920  -4.087  -5.193          0.000  0.000  0.000  0.000 
				[ MATP  113 ]
    MP   541   540 6   545     4  -6.818  -7.025  -0.058  -5.439                 -4.833 -4.724 -4.125 -0.132 -3.456 -4.769  3.463 -4.410 -5.403 -0.037 -4.162 -1.744  0.761 -5.123 -0.723 -3.803 
    ML   542   540 6   545     4  -3.758  -3.940  -0.507  -2.670                  0.660 -0.612 -0.293 -0.076 
    MR   543   540 6   545     4  -4.836  -3.865  -1.732  -0.748                  0.647 -0.630 -0.240 -0.087 
     D   544   540 6   545     4  -4.568  -4.250  -2.265  -0.520                 
    IL   545   545 5   545     4  -1.686  -2.369  -1.117  -4.855                  0.000  0.000  0.000  0.000 
    IR   546   546 6   546     3  -1.442  -0.798  -4.142                          0.000  0.000  0.000  0.000 
				[ MATL  114 ]
    ML   547   546 6   549     5  -6.989  -0.042  -6.805  -7.017  -7.908          0.339 -1.034  0.390 -0.095 
     D   548   546 6   549     5  -4.984  -0.828  -4.246  -2.476  -2.533         
    IL   549   549 3   549     5  -2.408  -0.496  -4.087  -5.920  -5.193          0.000  0.000  0.000  0.000 
				[ MATP  115 ]
    MP   550   549 3   554     6  -9.059  -8.999  -0.022  -7.775  -8.055  -8.450 -1.375 -2.189 -2.251  0.907 -0.971 -2.659  1.729 -2.233 -1.421  0.916 -2.540 -0.579  2.178 -1.972 -0.154 -1.577 
    ML   551   549 3   554     6  -6.250  -6.596  -1.310  -1.005  -6.446  -3.975  0.660 -0.612 -0.293 -0.076 
    MR   552   549 3   554     6  -7.010  -5.739  -1.648  -5.718  -0.811  -3.931  0.691 -0.633 -0.315 -0.094 
     D   553   549 3   554     6  -9.049  -7.747  -3.544  -4.226  -4.244  -0.319 
    IL   554   554 5   554     6  -2.579  -2.842  -0.760  -4.497  -5.274  -4.934  0.000  0.000  0.000  0.000 
    IR   555   555 6   555     5  -2.408  -0.496  -5.920  -4.087  -5.193          0.000  0.000  0.000  0.000 
				[ MATP  116 ]
    MP   556   555 6   560     6  -9.059  -8.999  -0.022  -7.775  -8.055  -8.450 -3.214 -3.543 -3.677  0.707 -2.531 -4.395  1.813 -3.701 -3.645  0.770 -3.967 -0.916  2.754 -3.512 -0.141 -2.602 
    ML   557   555 6   560     6  -6.250  -6.596  -1.310  -1.005  -6.446  -3.975  0.660 -0.612 -0.293 -0.076 
    MR   558   555 6   560     6  -7.010  -5.739  -1.648  -5.718  -0.811  -3.931  0.691 -0.633 -0.315 -0.094 
     D   559   555 6   560     6  -9.049  -7.747  -3.544  -4.226  -4.244  -0.319 
    IL   560   560 5   560     6  -2.579  -2.842  -0.760  -4.497  -5.274  -4.934  0.000  0.000  0.000  0.000 
    IR   561   561 6   561     5  -2.408  -0.496  -5.920  -4.087  -5.193          0.000  0.000  0.000  0.000 
				[ MATP  117 ]
    MP   562   561 6   566     6  -9.059  -8.999  -0.022  -7.775  -8.055  -8.450 -4.708 -4.647 -4.095  0.022 -3.375 -4.709  3.377 -4.371 -5.304  0.255 -4.159 -1.671  0.957 -4.984 -0.647 -3.698 
    ML   563   561 6   566     6  -6.250  -6.596  -1.310  -1.005  -6.446  -3.975  0.660 -0.612 -0.293 -0.076 
    MR   564   561 6   566     6  -7.010  -5.739  -1.648  -5.718  -0.811  -3.931  0.647 -0.630 -0.240 -0.087 
     D   565   561 6   566     6  -9.049  -7.747  -3.544  -4.226  -4.244  -0.319 
    IL   566   566 5   566     6  -2.579  -2.842  -0.760  -4.497  -5.274  -4.934  0.000  0.000  0.000  0.000 
    IR   567   567 6   567     5  -2.408  -0.496  -5.920  -4.087  -5.193          0.000  0.000  0.000  0.000 
				[ MATP  118 ]
    MP   568   567 6   572     6  -9.059  -8.999  -0.032  -7.775  -6.568  -8.450 -4.273 -4.469 -3.701 -0.244 -3.077 -4.278  3.452 -3.199 -4.907 -0.185 -3.801 -2.025  0.856 -4.533 -0.763 -3.518 
    ML   569   567 6   572     6  -6.250  -6.596  -1.310  -1.005  -6.446  -3.975  0.660 -0.612 -0.293 -0.076 
    MR   570   567 6   572     6  -7.010  -5.739  -1.648  -5.718  -0.811  -3.931  0.647 -0.630 -0.240 -0.087 
     D   571   567 6   572     6  -9.049  -7.747  -3.544  -4.226  -4.244  -0.319 
    IL   572   572 5   572     6  -2.579  -2.842  -0.760  -4.497  -5.274  -4.934  0.000  0.000  0.000  0.000 
    IR   573   573 6   573     5  -2.408  -0.496  -5.920  -4.087  -5.193          0.000  0.000  0.000  0.000 
				[ MATP  119 ]
    MP   574   573 6   578     4  -6.721  -7.966  -0.090  -4.419                 -3.723 -2.944 -4.290  3.039 -4.015 -4.491  0.594 -3.684 -3.943  1.587 -4.054 -0.660  0.496 -3.929 -1.114 -2.962 
    ML   575   573 6   578     4  -2.408  -4.532  -1.293  -1.473                  0.660 -0.612 -0.293 -0.076 
    MR   576   573 6   578     4  -4.371 -12.798  -0.594  -1.792                  0.544 -0.613 -0.366  0.153 
     D   577   573 6   578     4 -12.737 -14.007  -2.036  -0.404                 
    IL   578   578 5   578     4  -2.817  -4.319  -0.613  -2.698                  0.000  0.000  0.000  0.000 
    IR   579   579 6   579     3  -1.925  -0.554  -4.164                          0.000  0.000  0.000  0.000 
				[ MATR  120 ]
    MR   580   579 6   582     5  -6.972  -0.047  -6.787  -6.506  -7.891         -1.049 -2.067  1.542 -1.448 
     D   581   579 6   582     5  -5.449  -0.649  -3.076  -4.507  -2.501         
    IR   582   582 3   582     5  -2.408  -0.496  -5.920  -4.087  -5.193          0.000  0.000  0.000  0.000 
				[ MATP  121 ]
    MP   583   582 3   587     6  -9.059  -8.999  -0.022  -7.775  -8.055  -8.450  1.134 -1.372  0.703  0.779 -0.987 -1.808  0.734 -1.412 -1.433  0.615 -1.742 -0.281  1.177 -1.142  0.014 -1.003 
    ML   584   582 3   587     6  -6.250  -6.596  -1.310  -1.005  -6.446  -3.975  0.660 -0.612 -0.293 -0.076 
    MR   585   582 3   587     6  -7.010  -5.739  -1.648  -5.718  -0.811  -3.931  0.691 -0.633 -0.315 -0.094 
     D   586   582 3   587     6  -9.049  -7.747  -3.544  -4.226  -4.244  -0.319 
    IL   587   587 5   587     6  -2.579  -2.842  -0.760  -4.497  -5.274  -4.934  0.000  0.000  0.000  0.000 
    IR   588   588 6   588     5  -2.408  -0.496  -5.920  -4.087  -5.193          0.000  0.000  0.000  0.000 
				[ MATP  122 ]
    MP   589   588 6   593     6  -9.059  -8.999  -0.022  -7.775  -8.055  -8.450 -3.131 -2.150 -2.818  1.608 -3.506 -3.623  0.501 -3.399 -3.258  2.924 -3.161 -0.328  0.537 -3.065 -1.133 -2.605 
    ML   590   588 6   593     6  -6.250  -6.596  -1.310  -1.005  -6.446  -3.975  0.660 -0.612 -0.293 -0.076 
    MR   591   588 6   593     6  -7.010  -5.739  -1.648  -5.718  -0.811  -3.931  0.645 -0.553 -0.318 -0.070 
     D   592   588 6   593     6  -9.049  -7.747  -3.544  -4.226  -4.244  -0.319 
    IL   593   593 5   593     6  -2.579  -2.842  -0.760  -4.497  -5.274  -4.934  0.000  0.000  0.000  0.000 
    IR   594   594 6   594     5  -2.408  -0.496  -5.920  -4.087  -5.193          0.000  0.000  0.000  0.000 
				[ MATP  123 ]
    MP   595   594 6   599     6  -9.059  -8.999  -0.022  -7.775  -8.055  -8.450 -3.142 -3.280 -3.388  0.951 -2.401 -3.899  2.388 -3.422 -3.542  1.010 -3.578 -0.895  2.071 -3.246 -0.321 -1.545 
    ML   596   594 6   599     6  -6.250  -6.596  -1.310  -1.005  -6.446  -3.975  0.660 -0.612 -0.293 -0.076 
    MR   597   594 6   599     6  -7.010  -5.739  -1.648  -5.718  -0.811  -3.931  0.647 -0.630 -0.240 -0.087 
     D   598   594 6   599     6  -9.049  -7.747  -3.544  -4.226  -4.244  -0.319 
    IL   599   599 5   599     6  -2.579  -2.842  -0.760  -4.497  -5.274  -4.934  0.000  0.000  0.000  0.000 
    IR   600   600 6   600     5  -2.408  -0.496  -5.920  -4.087  -5.193          0.000  0.000  0.000  0.000 
				[ MATP  124 ]
    MP   601   600 6   605     6  -9.059  -8.999  -0.022  -7.775  -8.055  -8.450 -2.681 -2.761 -2.551  1.247 -2.120 -3.370  1.994 -2.928 -3.016  1.089 -3.128 -0.485  2.009 -2.704  0.250 -1.927 
    ML   602   600 6   605     6  -6.250  -6.596  -1.310  -1.005  -6.446  -3.975  0.660 -0.612 -0.293 -0.076 
    MR   603   600 6   605     6  -7.010  -5.739  -1.648  -5.718  -0.811  -3.931  0.647 -0.630 -0.240 -0.087 
     D   604   600 6   605     6  -9.049  -7.747  -3.544  -4.226  -4.244  -0.319 
    IL   605   605 5   605     6  -2.579  -2.842  -0.760  -4.497  -5.274  -4.934  0.000  0.000  0.000  0.000 
    IR   606   606 6   606     5  -2.408  -0.496  -5.920  -4.087  -5.193          0.000  0.000  0.000  0.000 
				[ MATP  125 ]
    MP   607   606 6   611     6  -4.863  -6.838  -0.081  -7.775  -8.055  -8.450 -2.976 -2.492 -2.868  1.717 -3.008 -3.554  1.309 -3.167 -3.180  2.337 -3.112  0.014  1.148 -2.955 -0.631 -2.376 
    ML   608   606 6   611     6  -6.250  -6.596  -1.310  -1.005  -6.446  -3.975  0.660 -0.612 -0.293 -0.076 
    MR   609   606 6   611     6  -7.010  -5.739  -1.648  -5.718  -0.811  -3.931  0.622 -0.604 -0.301 -0.013 
     D   610   606 6   611     6  -9.049  -7.747  -3.544  -4.226  -4.244  -0.319 
    IL   611   611 5   611     6  -2.967  -3.230  -0.542  -4.885  -5.662  -5.322  0.000  0.000  0.000  0.000 
    IR   612   612 6   612     5  -2.464  -0.474  -5.975  -4.143  -5.248          0.000  0.000  0.000  0.000 
				[ MATP  126 ]
    MP   613   612 6   617     6  -9.059  -8.999  -0.022  -7.775  -8.055  -8.450 -3.070 -1.120 -3.546  2.154 -3.494 -3.543  0.447 -3.218 -3.218  2.539 -3.164 -0.046  0.578 -3.018 -1.156 -2.535 
    ML   614   612 6   617     6  -6.250  -6.596  -1.310  -1.005  -6.446  -3.975  0.660 -0.612 -0.293 -0.076 
    MR   615   612 6   617     6  -7.010  -5.739  -1.648  -5.718  -0.811  -3.931  0.645 -0.553 -0.318 -0.070 
     D   616   612 6   617     6  -9.049  -7.747  -3.544  -4.226  -4.244  -0.319 
    IL   617   617 5   617     6  -2.579  -2.842  -0.760  -4.497  -5.274  -4.934  0.000  0.000  0.000  0.000 
    IR   618   618 6   618     5  -2.408  -0.496  -5.920  -4.087  -5.193          0.000  0.000  0.000  0.000 
				[ MATP  127 ]
    MP   619   618 6   623     6  -9.059  -8.999  -0.022  -7.775  -8.055  -8.450 -2.851 -2.385 -3.227  1.577 -2.945 -3.350  0.949 -3.014 -3.017  2.540 -2.992  0.038  0.871 -2.770 -0.826 -0.586 
    ML   620   618 6   623     6  -6.250  -6.596  -1.310  -1.005  -6.446  -3.975  0.660 -0.612 -0.293 -0.076 
    MR   621   618 6   623     6  -7.010  -5.739  -1.648  -5.718  -0.811  -3.931  0.645 -0.553 -0.318 -0.070 
     D   622   618 6   623     6  -9.049  -7.747  -3.544  -4.226  -4.244  -0.319 
    IL   623   623 5   623     6  -2.579  -2.842  -0.760  -4.497  -5.274  -4.934  0.000  0.000  0.000  0.000 
    IR   624   624 6   624     5  -2.408  -0.496  -5.920  -4.087  -5.193          0.000  0.000  0.000  0.000 
				[ MATP  128 ]
    MP   625   624 6   629     6  -9.059  -8.999  -0.022  -7.775  -8.055  -8.450 -3.219 -2.633 -3.808  3.077 -3.543 -4.007  0.412 -3.297 -3.553  1.427 -3.822 -0.671  0.447 -3.495 -1.249 -1.763 
    ML   626   624 6   629     6  -6.250  -6.596  -1.310  -1.005  -6.446  -3.975  0.660 -0.612 -0.293 -0.076 
    MR   627   624 6   629     6  -7.010  -5.739  -1.648  -5.718  -0.811  -3.931  0.622 -0.604 -0.301 -0.013 
     D   628   624 6   629     6  -9.049  -7.747  -3.544  -4.226  -4.244  -0.319 
    IL   629   629 5   629     6  -2.579  -2.842  -0.760  -4.497  -5.274  -4.934  0.000  0.000  0.000  0.000 
    IR   630   630 6   630     5  -2.408  -0.496  -5.920  -4.087  -5.193          0.000  0.000  0.000  0.000 
				[ MATP  129 ]
    MP   631   630 6   635     6  -9.059  -8.999  -0.022  -7.775  -8.055  -8.450 -4.465 -2.585 -5.119  0.866 -5.074 -3.993 -0.376 -4.716 -4.116  3.480 -3.825 -0.760 -0.363 -3.740 -2.092 -3.764 
    ML   632   630 6   635     6  -6.250  -6.596  -1.310  -1.005  -6.446  -3.975  0.660 -0.612 -0.293 -0.076 
    MR   633   630 6   635     6  -7.010  -5.739  -1.648  -5.718  -0.811  -3.931  0.645 -0.553 -0.318 -0.070 
     D   634   630 6   635     6  -9.049  -7.747  -3.544  -4.226  -4.244  -0.319 
    IL   635   635 5   635     6  -2.579  -2.842  -0.760  -4.497  -5.274  -4.934  0.000  0.000  0.000  0.000 
    IR   636   636 6   636     5  -2.408  -0.496  -5.920  -4.087  -5.193          0.000  0.000  0.000  0.000 
				[ MATP  130 ]
    MP   637   636 6   641     4  -5.513  -5.530  -0.347  -2.555                 -1.722 -1.808 -1.620  0.820 -1.456 -2.249  1.775 -1.864 -1.969  0.878 -1.395 -0.439  1.459 -1.636  1.120 -0.755 
    ML   638   636 6   641     4  -3.758  -3.940  -0.507  -2.670                  0.660 -0.612 -0.293 -0.076 
    MR   639   636 6   641     4  -4.836  -3.865  -1.732  -0.748                  0.647 -0.630 -0.240 -0.087 
     D   640   636 6   641     4  -4.568  -4.250  -2.265  -0.520                 
    IL   641   641 5   641     4  -1.759  -2.443  -1.190  -3.601                  0.000  0.000  0.000  0.000 
    IR   642   642 6   642     3  -1.481  -0.837  -3.610                          0.000  0.000  0.000  0.000 
				[ MATL  131 ]
    ML   643   642 6   645     2  -7.896  -0.006                                 -0.285 -0.971 -1.006  1.118 
     D   644   642 6   645     2  -8.562  -0.004                                 
    IL   645   645 3   645     2  -1.823  -0.479                                  0.000  0.000  0.000  0.000 
				[ BIF   132 ]
     B   646   645 3   794   647                                                 
				[ BEGR  165 ]
     S   647   646 1   648     5  -4.233  -0.133  -5.644  -6.527  -7.913         
    IL   648   648 2   648     5  -2.570  -0.435  -4.249  -6.081  -5.355          0.000  0.000  0.000  0.000 
				[ MATP  166 ]
    MP   649   648 2   653     6  -9.052  -8.991  -0.022  -7.768  -8.048  -8.443 -0.620 -0.632 -0.835  0.795 -0.814 -0.390  0.586 -0.672 -1.016  0.947 -1.167  0.172  0.695  0.606  0.211 -0.608 
    ML   650   648 2   653     6  -6.340  -6.687  -1.186  -1.095  -6.536  -4.066  0.578 -0.608 -0.337  0.084 
    MR   651   648 2   653     6  -7.010  -5.739  -1.648  -5.718  -0.811  -3.931  0.645 -0.553 -0.318 -0.070 
     D   652   648 2   653     6  -9.049  -7.747  -3.544  -4.226  -4.244  -0.319 
    IL   653   653 5   653     6  -2.579  -2.842  -0.760  -4.497  -5.274  -4.934  0.000  0.000  0.000  0.000 
    IR   654   654 6   654     5  -2.408  -0.496  -5.920  -4.087  -5.193          0.000  0.000  0.000  0.000 
				[ MATP  167 ]
    MP   655   654 6   659     6  -9.059  -8.999  -0.022  -7.775  -8.055  -8.450 -4.689 -3.279 -5.307  0.739 -5.101 -4.201 -0.090 -4.820 -4.288  3.453 -3.985 -0.442 -0.171 -3.933 -1.837 -3.845 
    ML   656   654 6   659     6  -6.250  -6.596  -1.310  -1.005  -6.446  -3.975  0.660 -0.612 -0.293 -0.076 
    MR   657   654 6   659     6  -7.010  -5.739  -1.648  -5.718  -0.811  -3.931  0.645 -0.553 -0.318 -0.070 
     D   658   654 6   659     6  -9.049  -7.747  -3.544  -4.226  -4.244  -0.319 
    IL   659   659 5   659     6  -2.579  -2.842  -0.760  -4.497  -5.274  -4.934  0.000  0.000  0.000  0.000 
    IR   660   660 6   660     5  -2.408  -0.496  -5.920  -4.087  -5.193          0.000  0.000  0.000  0.000 
				[ MATP  168 ]
    MP   661   660 6   665     6  -9.059  -8.999  -0.022  -7.775  -8.055  -8.450 -4.193 -3.096 -4.793  1.040 -4.538 -4.133  0.322 -4.403 -4.049  3.259 -3.804 -0.283  0.289 -3.766 -1.232 -3.445 
    ML   662   660 6   665     6  -6.250  -6.596  -1.310  -1.005  -6.446  -3.975  0.660 -0.612 -0.293 -0.076 
    MR   663   660 6   665     6  -7.010  -5.739  -1.648  -5.718  -0.811  -3.931  0.645 -0.553 -0.318 -0.070 
     D   664   660 6   665     6  -9.049  -7.747  -3.544  -4.226  -4.244  -0.319 
    IL   665   665 5   665     6  -2.579  -2.842  -0.760  -4.497  -5.274  -4.934  0.000  0.000  0.000  0.000 
    IR   666   666 6   666     5  -2.408  -0.496  -5.920  -4.087  -5.193          0.000  0.000  0.000  0.000 
				[ MATP  169 ]
    MP   667   666 6   671     6  -9.059  -7.404  -0.032  -7.099  -8.055  -8.450 -3.223 -2.786 -3.612  2.090 -3.041 -3.859  1.738 -3.371 -3.489  1.725 -3.471  0.059  1.209 -3.271 -0.679 -2.187 
    ML   668   666 6   671     6  -6.250  -6.596  -1.310  -1.005  -6.446  -3.975  0.660 -0.612 -0.293 -0.076 
    MR   669   666 6   671     6  -7.010  -5.739  -1.579  -5.718  -0.851  -3.931  0.622 -0.604 -0.301 -0.013 
     D   670   666 6   671     6  -9.049  -7.747  -3.544  -4.226  -4.244  -0.319 
    IL   671   671 5   671     6  -2.579  -2.842  -0.760  -4.497  -5.274  -4.934  0.000  0.000  0.000  0.000 
    IR   672   672 6   672     5  -2.441  -0.483  -5.952  -4.120  -5.226          0.000  0.000  0.000  0.000 
				[ MATP  170 ]
    MP   673   672 6   677     6  -9.057  -8.997  -0.022  -7.773  -8.053  -8.448 -3.679 -2.821 -4.266  1.812 -4.071 -4.078  0.800 -3.886 -3.758  2.782 -3.580  0.097  0.594 -3.580 -1.109 -2.977 
    ML   674   672 6   677     6  -6.300  -6.646  -1.240  -1.055  -6.496  -4.025  0.634 -0.645 -0.196 -0.096 
    MR   675   672 6   677     6  -6.988  -5.717  -1.625  -5.695  -0.829  -3.908  0.660 -0.612 -0.293 -0.076 
     D   676   672 6   677     6  -9.049  -7.747  -3.544  -4.226  -4.244  -0.319 
    IL   677   677 5   677     6  -2.579  -2.842  -0.760  -4.497  -5.274  -4.934  0.000  0.000  0.000  0.000 
    IR   678   678 6   678     5  -2.408  -0.496  -5.920  -4.087  -5.193          0.000  0.000  0.000  0.000 
				[ MATP  171 ]
    MP   679   678 6   683     6  -9.061  -9.001  -0.022  -7.777  -8.057  -8.452 -3.931 -3.120 -4.448  1.182 -3.936 -4.253  1.217 -4.131 -3.994  2.927 -3.810 -0.622  0.794 -3.774 -0.525 -3.159 
    ML   680   678 6   683     6  -6.250  -6.596  -1.310  -1.005  -6.446  -3.975  0.660 -0.612 -0.293 -0.076 
    MR   681   678 6   683     6  -6.988  -5.717  -1.625  -5.695  -0.829  -3.908  0.660 -0.612 -0.293 -0.076 
     D   682   678 6   683     6  -9.049  -7.747  -3.544  -4.226  -4.244  -0.319 
    IL   683   683 5   683     6  -2.579  -2.842  -0.760  -4.497  -5.274  -4.934  0.000  0.000  0.000  0.000 
    IR   684   684 6   684     5  -2.408  -0.496  -5.920  -4.087  -5.193          0.000  0.000  0.000  0.000 
				[ MATP  172 ]
    MP   685   684 6   689     4  -6.824  -7.031  -0.058  -5.445                 -0.670 -1.754 -1.780  0.684 -1.108 -2.272  0.606 -1.838  1.975  0.671 -2.133 -0.520  1.318 -1.493 -0.035 -1.216 
    ML   686   684 6   689     4  -3.758  -3.940  -0.507  -2.670                  0.660 -0.612 -0.293 -0.076 
    MR   687   684 6   689     4  -4.809  -3.838  -1.706  -0.766                  0.660 -0.612 -0.293 -0.076 
     D   688   684 6   689     4  -4.568  -4.250  -2.265  -0.520                 
    IL   689   689 5   689     4  -1.686  -2.369  -1.117  -4.855                  0.000  0.000  0.000  0.000 
    IR   690   690 6   690     3  -1.442  -0.798  -4.142                          0.000  0.000  0.000  0.000 
				[ MATL  173 ]
    ML   691   690 6   693     3  -7.849  -0.022  -6.504                          0.140  0.198 -0.350 -0.048 
     D   692   690 6   693     3  -6.174  -1.687  -0.566                         
    IL   693   693 3   693     3  -1.442  -0.798  -4.142                          0.000  0.000  0.000  0.000 
				[ MATL  174 ]
    ML   694   693 3   696     3  -7.849  -0.022  -6.504                          1.616 -1.940 -1.876 -1.317 
     D   695   693 3   696     3  -6.174  -1.687  -0.566                         
    IL   696   696 3   696     3  -1.442  -0.798  -4.142                          0.000  0.000  0.000  0.000 
				[ MATL  175 ]
    ML   697   696 3   699     3  -8.248  -0.024  -6.218                          0.291  0.391 -1.049 -0.027 
     D   698   696 3   699     3  -5.620  -0.734  -1.403                         
    IL   699   699 3   699     3  -1.925  -0.554  -4.164                          0.000  0.000  0.000  0.000 
				[ MATR  176 ]
    MR   700   699 3   702     5  -6.990  -0.048  -6.805  -6.438  -7.909          0.393  0.078 -1.006  0.182 
     D   701   699 3   702     5  -5.370  -0.696  -2.996  -4.427  -2.422         
    IR   702   702 3   702     5  -2.408  -0.496  -5.920  -4.087  -5.193          0.000  0.000  0.000  0.000 
				[ MATP  177 ]
    MP   703   702 3   707     6  -9.059  -8.998  -0.022  -7.775  -8.054  -8.449 -0.722 -0.709 -0.855  0.888 -0.238 -0.695  0.669 -0.681 -1.042  0.890 -1.189  0.396  0.912 -0.194  0.173 -0.468 
    ML   704   702 3   707     6  -6.250  -6.596  -1.310  -1.005  -6.446  -3.975  0.660 -0.612 -0.293 -0.076 
    MR   705   702 3   707     6  -7.015  -5.744  -1.569  -5.722  -0.856  -3.936  0.697 -0.638 -0.319 -0.097 
     D   706   702 3   707     6  -9.049  -7.747  -3.544  -4.226  -4.244  -0.319 
    IL   707   707 5   707     6  -2.579  -2.842  -0.760  -4.497  -5.274  -4.934  0.000  0.000  0.000  0.000 
    IR   708   708 6   708     5  -2.408  -0.496  -5.920  -4.087  -5.193          0.000  0.000  0.000  0.000 
				[ MATP  178 ]
    MP   709   708 6   713     6  -9.061  -9.001  -0.022  -7.777  -8.057  -8.452 -1.003 -1.627 -1.683  0.769 -0.999 -2.120  0.659 -1.702  1.789  0.725 -2.008 -0.067  1.280 -1.389 -0.033 -1.161 
    ML   710   708 6   713     6  -6.250  -6.596  -1.310  -1.005  -6.446  -3.975  0.660 -0.612 -0.293 -0.076 
    MR   711   708 6   713     6  -6.988  -5.717  -1.625  -5.695  -0.829  -3.908  0.660 -0.612 -0.293 -0.076 
     D   712   708 6   713     6  -9.049  -7.747  -3.544  -4.226  -4.244  -0.319 
    IL   713   713 5   713     6  -2.579  -2.842  -0.760  -4.497  -5.274  -4.934  0.000  0.000  0.000  0.000 
    IR   714   714 6   714     5  -2.408  -0.496  -5.920  -4.087  -5.193          0.000  0.000  0.000  0.000 
				[ MATP  179 ]
    MP   715   714 6   719     6  -9.061  -9.001  -0.022  -7.777  -8.057  -8.452 -4.843 -4.735 -4.127 -0.142 -3.461 -4.772  3.466 -4.415 -5.416 -0.047 -4.164 -1.753  0.755 -5.135 -0.727 -3.812 
    ML   716   714 6   719     6  -6.250  -6.596  -1.310  -1.005  -6.446  -3.975  0.660 -0.612 -0.293 -0.076 
    MR   717   714 6   719     6  -6.988  -5.717  -1.625  -5.695  -0.829  -3.908  0.660 -0.612 -0.293 -0.076 
     D   718   714 6   719     6  -9.049  -7.747  -3.544  -4.226  -4.244  -0.319 
    IL   719   719 5   719     6  -2.579  -2.842  -0.760  -4.497  -5.274  -4.934  0.000  0.000  0.000  0.000 
    IR   720   720 6   720     5  -2.408  -0.496  -5.920  -4.087  -5.193          0.000  0.000  0.000  0.000 
				[ MATP  180 ]
    MP   721   720 6   725     6  -9.061  -9.001  -0.022  -7.777  -8.057  -8.452 -4.622 -3.259 -5.260  0.968 -5.046 -4.226  0.020 -4.774 -4.275  3.413 -3.977 -0.753 -0.082 -3.943 -1.747 -3.783 
    ML   722   720 6   725     6  -6.250  -6.596  -1.310  -1.005  -6.446  -3.975  0.660 -0.612 -0.293 -0.076 
    MR   723   720 6   725     6  -6.988  -5.717  -1.625  -5.695  -0.829  -3.908  0.660 -0.612 -0.293 -0.076 
     D   724   720 6   725     6  -9.049  -7.747  -3.544  -4.226  -4.244  -0.319 
    IL   725   725 5   725     6  -2.579  -2.842  -0.760  -4.497  -5.274  -4.934  0.000  0.000  0.000  0.000 
    IR   726   726 6   726     5  -2.408  -0.496  -5.920  -4.087  -5.193          0.000  0.000  0.000  0.000 
				[ MATP  181 ]
    MP   727   726 6   731     4  -6.824  -7.031  -0.058  -5.445                 -3.066 -3.357 -3.538  0.563 -2.541 -4.243  1.479 -3.525 -3.442  0.635 -3.805 -0.898  1.673 -3.349  2.436 -2.588 
    ML   728   726 6   731     4  -3.758  -3.940  -0.507  -2.670                  0.660 -0.612 -0.293 -0.076 
    MR   729   726 6   731     4  -4.809  -3.838  -1.706  -0.766                  0.660 -0.612 -0.293 -0.076 
     D   730   726 6   731     4  -4.568  -4.250  -2.265  -0.520                 
    IL   731   731 5   731     4  -1.686  -2.369  -1.117  -4.855                  0.000  0.000  0.000  0.000 
    IR   732   732 6   732     3  -1.442  -0.798  -4.142                          0.000  0.000  0.000  0.000 
				[ MATL  182 ]
    ML   733   732 6   735     3  -7.849  -0.022  -6.504                         -0.785 -1.631  1.373 -0.982 
     D   734   732 6   735     3  -6.174  -1.687  -0.566                         
    IL   735   735 3   735     3  -1.442  -0.798  -4.142                          0.000  0.000  0.000  0.000 
				[ MATL  183 ]
    ML   736   735 3   738     3  -7.849  -0.022  -6.504                          1.683 -2.160 -2.067 -1.615 
     D   737   735 3   738     3  -6.174  -1.687  -0.566                         
    IL   738   738 3   738     3  -1.442  -0.798  -4.142                          0.000  0.000  0.000  0.000 
				[ MATL  184 ]
    ML   739   738 3   741     3  -7.849  -0.022  -6.504                         -1.093 -2.117  1.559 -1.496 
     D   740   738 3   741     3  -6.174  -1.687  -0.566                         
    IL   741   741 3   741     3  -1.442  -0.798  -4.142                          0.000  0.000  0.000  0.000 
				[ MATL  185 ]
    ML   742   741 3   744     3  -8.248  -0.020  -6.565                         -1.093 -2.117  1.559 -1.496 
     D   743   741 3   744     3  -5.620  -0.734  -1.403                         
    IL   744   744 3   744     3  -1.925  -0.554  -4.164                          0.000  0.000  0.000  0.000 
				[ MATR  186 ]
    MR   745   744 3   747     3  -8.248  -0.020  -6.565                          1.683 -2.160 -2.067 -1.615 
     D   746   744 3   747     3  -6.390  -1.568  -0.620                         
    IR   747   747 3   747     3  -1.925  -0.554  -4.164                          0.000  0.000  0.000  0.000 
				[ MATR  187 ]
    MR   748   747 3   750     3  -8.248  -0.020  -6.565                         -0.973  1.429 -1.799 -0.969 
     D   749   747 3   750     3  -6.390  -1.568  -0.620                         
    IR   750   750 3   750     3  -1.925  -0.554  -4.164                          0.000  0.000  0.000  0.000 
				[ MATR  188 ]
    MR   751   750 3   753     3  -8.248  -0.020  -6.565                         -0.939 -2.023  1.512 -1.399 
     D   752   750 3   753     3  -6.390  -1.568  -0.620                         
    IR   753   753 3   753     3  -1.925  -0.554  -4.164                          0.000  0.000  0.000  0.000 
				[ MATR  189 ]
    MR   754   753 3   756     5  -6.994  -0.042  -6.809  -7.021  -7.913          1.683 -2.160 -2.067 -1.615 
     D   755   753 3   756     5  -5.352  -0.707  -2.978  -4.409  -2.404         
    IR   756   756 3   756     5  -2.408  -0.496  -5.920  -4.087  -5.193          0.000  0.000  0.000  0.000 
				[ MATP  190 ]
    MP   757   756 3   761     6  -9.061  -9.001  -0.022  -7.777  -8.057  -8.452 -4.843 -4.735 -4.127 -0.142 -3.461 -4.772  3.466 -4.415 -5.416 -0.047 -4.164 -1.753  0.755 -5.135 -0.727 -3.812 
    ML   758   756 3   761     6  -6.250  -6.596  -1.310  -1.005  -6.446  -3.975  0.660 -0.612 -0.293 -0.076 
    MR   759   756 3   761     6  -6.988  -5.717  -1.625  -5.695  -0.829  -3.908  0.660 -0.612 -0.293 -0.076 
     D   760   756 3   761     6  -9.049  -7.747  -3.544  -4.226  -4.244  -0.319 
    IL   761   761 5   761     6  -2.579  -2.842  -0.760  -4.497  -5.274  -4.934  0.000  0.000  0.000  0.000 
    IR   762   762 6   762     5  -2.408  -0.496  -5.920  -4.087  -5.193          0.000  0.000  0.000  0.000 
				[ MATP  191 ]
    MP   763   762 6   767     6  -9.061  -9.001  -0.022  -7.777  -8.057  -8.452 -3.382 -3.554 -3.842  0.933 -2.727 -4.576  1.469 -3.779 -3.745  0.737 -4.034 -0.887  2.903 -3.644 -0.420 -2.713 
    ML   764   762 6   767     6  -6.250  -6.596  -1.310  -1.005  -6.446  -3.975  0.660 -0.612 -0.293 -0.076 
    MR   765   762 6   767     6  -6.988  -5.717  -1.625  -5.695  -0.829  -3.908  0.660 -0.612 -0.293 -0.076 
     D   766   762 6   767     6  -9.049  -7.747  -3.544  -4.226  -4.244  -0.319 
    IL   767   767 5   767     6  -2.579  -2.842  -0.760  -4.497  -5.274  -4.934  0.000  0.000  0.000  0.000 
    IR   768   768 6   768     5  -2.408  -0.496  -5.920  -4.087  -5.193          0.000  0.000  0.000  0.000 
				[ MATP  192 ]
    MP   769   768 6   773     4  -6.824  -7.031  -0.058  -5.445                 -4.984 -3.419 -5.572  0.552 -5.285 -4.329 -0.183 -4.998 -4.438  3.531 -4.121 -0.952 -0.265 -4.075 -1.897 -4.024 
    ML   770   768 6   773     4  -3.758  -3.940  -0.507  -2.670                  0.660 -0.612 -0.293 -0.076 
    MR   771   768 6   773     4  -4.809  -3.838  -1.706  -0.766                  0.660 -0.612 -0.293 -0.076 
     D   772   768 6   773     4  -4.568  -4.250  -2.265  -0.520                 
    IL   773   773 5   773     4  -1.686  -2.369  -1.117  -4.855                  0.000  0.000  0.000  0.000 
    IR   774   774 6   774     3  -1.442  -0.798  -4.142                          0.000  0.000  0.000  0.000 
				[ MATL  193 ]
    ML   775   774 6   777     3  -7.849  -0.022  -6.504                         -1.093 -2.117  1.559 -1.496 
     D   776   774 6   777     3  -6.174  -1.687  -0.566                         
    IL   777   777 3   777     3  -1.442  -0.798  -4.142                          0.000  0.000  0.000  0.000 
				[ MATL  194 ]
    ML   778   777 3   780     3  -7.849  -0.022  -6.504                          0.007 -0.158 -1.067  0.697 
     D   779   777 3   780     3  -6.174  -1.687  -0.566                         
    IL   780   780 3   780     3  -1.442  -0.798  -4.142                          0.000  0.000  0.000  0.000 
				[ MATL  195 ]
    ML   781   780 3   783     3  -7.849  -0.085  -4.235                         -0.330 -1.099 -1.236  1.210 
     D   782   780 3   783     3  -6.174  -1.687  -0.566                         
    IL   783   783 3   783     3  -1.442  -0.798  -4.142                          0.000  0.000  0.000  0.000 
				[ MATL  196 ]
    ML   784   783 3   786     3  -7.787  -0.023  -6.441                         -0.762 -1.290 -1.545  1.411 
     D   785   783 3   786     3  -6.617  -2.130  -0.393                         
    IL   786   786 3   786     3  -1.442  -0.798  -4.142                          0.000  0.000  0.000  0.000 
				[ MATL  197 ]
    ML   787   786 3   789     3  -7.787  -0.023  -6.441                         -0.533  1.165 -1.438 -0.521 
     D   788   786 3   789     3  -6.617  -1.021  -1.009                         
    IL   789   789 3   789     3  -1.442  -0.798  -4.142                          0.000  0.000  0.000  0.000 
				[ MATL  198 ]
    ML   790   789 3   792     2       *   0.000                                  1.683 -2.160 -2.067 -1.615 
     D   791   789 3   792     2       *   0.000                                 
    IL   792   792 3   792     2  -1.823  -0.479                                  0.000  0.000  0.000  0.000 
				[ END   199 ]
     E   793   792 3    -1     0                                                 
				[ BEGL  133 ]
     S   794   646 1   795     1   0.000                                         
				[ BIF   134 ]
     B   795   794 1   796   918                                                 
				[ BEGL  135 ]
     S   796   795 1   797     4  -0.123  -4.563  -6.179  -5.281                 
				[ MATP  136 ]
    MP   797   796 1   801     6  -9.006  -8.946  -0.023  -7.722  -8.002  -8.397 -3.106 -2.464 -3.382  1.692 -3.435 -3.566  0.517 -3.348 -2.648  2.856 -3.142 -0.166  0.596 -3.020 -1.117 -2.569 
    ML   798   796 1   801     6  -6.650  -6.996  -0.869  -1.404  -6.846  -4.375  0.474 -0.763  0.113 -0.088 
    MR   799   796 1   801     6  -6.988  -5.717  -1.625  -5.695  -0.829  -3.908  0.660 -0.612 -0.293 -0.076 
     D   800   796 1   801     6  -9.320  -8.018  -2.165  -4.497  -4.515  -0.549 
    IL   801   801 5   801     6  -2.579  -2.842  -0.760  -4.497  -5.274  -4.934  0.000  0.000  0.000  0.000 
    IR   802   802 6   802     5  -2.408  -0.496  -5.920  -4.087  -5.193          0.000  0.000  0.000  0.000 
				[ MATP  137 ]
    MP   803   802 6   807     6  -9.059  -8.999  -0.022  -7.775  -8.055  -8.450 -2.822 -2.301 -3.216  2.021 -3.036 -3.307  0.727 -2.961 -1.995  2.395 -2.971  0.372  0.756 -2.750 -0.969 -2.318 
    ML   804   802 6   807     6  -6.250  -6.596  -1.310  -1.005  -6.446  -3.975  0.660 -0.612 -0.293 -0.076 
    MR   805   802 6   807     6  -6.988  -5.717  -1.625  -5.695  -0.829  -3.908  0.660 -0.612 -0.293 -0.076 
     D   806   802 6   807     6  -9.082  -7.781  -3.578  -4.260  -4.277  -0.311 
    IL   807   807 5   807     6  -2.579  -2.842  -0.760  -4.497  -5.274  -4.934  0.000  0.000  0.000  0.000 
    IR   808   808 6   808     5  -2.408  -0.496  -5.920  -4.087  -5.193          0.000  0.000  0.000  0.000 
				[ MATP  138 ]
    MP   809   808 6   813     6  -9.059  -8.999  -0.026  -7.118  -8.055  -8.450 -2.701 -2.055 -3.044  1.847 -2.803 -3.196  0.992 -2.826 -2.876  2.280 -2.387  0.208  1.025 -2.616 -0.506 -1.927 
    ML   810   808 6   813     6  -6.250  -6.596  -1.310  -1.005  -6.446  -3.975  0.660 -0.612 -0.293 -0.076 
    MR   811   808 6   813     6  -6.988  -5.717  -1.625  -5.695  -0.829  -3.908  0.660 -0.612 -0.293 -0.076 
     D   812   808 6   813     6  -9.082  -7.781  -3.578  -4.260  -4.277  -0.311 
    IL   813   813 5   813     6  -2.579  -2.842  -0.760  -4.497  -5.274  -4.934  0.000  0.000  0.000  0.000 
    IR   814   814 6   814     5  -2.408  -0.496  -5.920  -4.087  -5.193          0.000  0.000  0.000  0.000 
				[ MATP  139 ]
    MP   815   814 6   819     6  -9.056  -8.995  -0.022  -7.771  -8.051  -8.446 -1.804 -1.752 -1.677  0.949 -1.533 -1.914  1.970 -1.310 -1.997  0.942 -1.891 -0.141  1.567 -1.606  0.247 -1.269 
    ML   816   814 6   819     6  -6.298  -6.644  -1.242  -1.053  -6.494  -4.023  0.633 -0.510 -0.336 -0.066 
    MR   817   814 6   819     6  -6.988  -5.717  -1.625  -5.695  -0.829  -3.908  0.660 -0.612 -0.293 -0.076 
     D   818   814 6   819     6  -9.082  -7.781  -3.578  -4.260  -4.277  -0.311 
    IL   819   819 5   819     6  -2.579  -2.842  -0.760  -4.497  -5.274  -4.934  0.000  0.000  0.000  0.000 
    IR   820   820 6   820     5  -2.408  -0.496  -5.920  -4.087  -5.193          0.000  0.000  0.000  0.000 
				[ MATP  140 ]
    MP   821   820 6   825     6  -9.059  -8.999  -0.022  -7.775  -8.055  -8.450 -2.271 -2.613 -2.789  1.107 -2.089 -3.159  2.316 -2.210 -2.904  1.154 -2.955 -0.612  1.757 -2.227 -0.312 -2.019 
    ML   822   820 6   825     6  -6.250  -6.596  -1.310  -1.005  -6.446  -3.975  0.660 -0.612 -0.293 -0.076 
    MR   823   820 6   825     6  -6.988  -5.717  -1.625  -5.695  -0.829  -3.908  0.660 -0.612 -0.293 -0.076 
     D   824   820 6   825     6  -9.082  -7.781  -3.578  -4.260  -4.277  -0.311 
    IL   825   825 5   825     6  -2.579  -2.842  -0.760  -4.497  -5.274  -4.934  0.000  0.000  0.000  0.000 
    IR   826   826 6   826     5  -2.408  -0.496  -5.920  -4.087  -5.193          0.000  0.000  0.000  0.000 
				[ MATP  141 ]
    MP   827   826 6   831     6  -4.013  -7.232  -0.120  -7.775  -8.055  -8.450 -1.773 -1.934 -1.898  2.244 -2.277 -2.693  0.784 -2.271 -2.440  1.923 -2.544 -0.112  0.878 -1.916 -0.617 -1.628 
    ML   828   826 6   831     6  -6.250  -6.596  -1.310  -1.005  -6.446  -3.975  0.660 -0.612 -0.293 -0.076 
    MR   829   826 6   831     6  -6.988  -5.717  -1.625  -5.695  -0.829  -3.908  0.660 -0.612 -0.293 -0.076 
     D   830   826 6   831     6  -9.082  -7.781  -3.578  -4.260  -4.277  -0.311 
    IL   831   831 5   831     6  -2.798  -2.910  -0.599  -5.210  -5.986  -5.646  0.000  0.000  0.000  0.000 
    IR   832   832 6   832     5  -2.512  -0.456  -6.024  -4.191  -5.297          0.000  0.000  0.000  0.000 
				[ MATP  142 ]
    MP   833   832 6   837     6  -9.059  -8.999  -0.022  -7.775  -8.055  -8.450 -1.184 -1.100 -0.961  1.236 -0.951 -1.496  1.061 -0.750 -1.245  1.071 -1.244  0.225  1.178 -0.840  0.032 -0.484 
    ML   834   832 6   837     6  -6.250  -6.596  -1.310  -1.005  -6.446  -3.975  0.660 -0.612 -0.293 -0.076 
    MR   835   832 6   837     6  -6.988  -5.717  -1.625  -5.695  -0.829  -3.908  0.660 -0.612 -0.293 -0.076 
     D   836   832 6   837     6  -9.082  -7.781  -3.578  -4.260  -4.277  -0.311 
    IL   837   837 5   837     6  -2.579  -2.842  -0.760  -4.497  -5.274  -4.934  0.000  0.000  0.000  0.000 
    IR   838   838 6   838     5  -2.408  -0.496  -5.920  -4.087  -5.193          0.000  0.000  0.000  0.000 
				[ MATP  143 ]
    MP   839   838 6   843     6  -9.059  -7.768  -0.067  -7.775  -5.000  -8.450 -3.293 -2.577 -3.815  1.470 -3.655 -3.651  0.371 -3.551 -3.121  3.019 -3.092 -0.285  0.477 -3.140 -1.130 -2.122 
    ML   840   838 6   843     6  -6.250  -6.596  -1.310  -1.005  -6.446  -3.975  0.660 -0.612 -0.293 -0.076 
    MR   841   838 6   843     6  -6.988  -5.717  -1.625  -5.695  -0.829  -3.908  0.660 -0.612 -0.293 -0.076 
     D   842   838 6   843     6  -9.082  -7.781  -3.578  -4.260  -4.277  -0.311 
    IL   843   843 5   843     6  -2.579  -2.842  -0.760  -4.497  -5.274  -4.934  0.000  0.000  0.000  0.000 
    IR   844   844 6   844     5  -2.430  -0.487  -5.941  -4.109  -5.215          0.000  0.000  0.000  0.000 
				[ MATP  144 ]
    MP   845   844 6   849     6  -9.019  -8.958  -0.022  -7.735  -8.015  -8.410 -1.862 -1.756 -1.778  1.489 -1.686 -2.303  1.216 -1.913 -1.926  1.455 -2.160  0.477  1.506 -1.497 -0.057 -1.149 
    ML   846   844 6   849     6  -6.250  -6.596  -1.310  -1.005  -6.446  -3.975  0.660 -0.612 -0.293 -0.076 
    MR   847   844 6   849     6  -7.374  -6.103  -1.050  -6.081  -1.215  -4.295  0.444 -0.662 -0.506  0.382 
     D   848   844 6   849     6  -9.082  -7.781  -3.578  -4.260  -4.277  -0.311 
    IL   849   849 5   849     6  -2.579  -2.842  -0.760  -4.497  -5.274  -4.934  0.000  0.000  0.000  0.000 
    IR   850   850 6   850     5  -2.408  -0.496  -5.920  -4.087  -5.193          0.000  0.000  0.000  0.000 
				[ MATP  145 ]
    MP   851   850 6   855     6  -9.059  -8.999  -0.028  -6.844  -8.055  -8.450 -3.319 -2.455 -3.825  1.520 -3.648 -3.677  0.605 -3.553 -3.325  2.881 -3.195  0.270  0.627 -3.165 -1.229 -2.735 
    ML   852   850 6   855     6  -6.250  -6.596  -1.310  -1.005  -6.446  -3.975  0.660 -0.612 -0.293 -0.076 
    MR   853   850 6   855     6  -6.988  -5.717  -1.625  -5.695  -0.829  -3.908  0.660 -0.612 -0.293 -0.076 
     D   854   850 6   855     6  -9.082  -7.781  -3.578  -4.260  -4.277  -0.311 
    IL   855   855 5   855     6  -2.579  -2.842  -0.760  -4.497  -5.274  -4.934  0.000  0.000  0.000  0.000 
    IR   856   856 6   856     5  -2.408  -0.496  -5.920  -4.087  -5.193          0.000  0.000  0.000  0.000 
				[ MATP  146 ]
    MP   857   856 6   861     6  -9.053  -8.993  -0.029  -6.726  -8.049  -8.444 -2.459 -1.832 -2.552  2.124 -2.528 -2.933  0.959 -2.176 -2.653  2.055 -2.705  0.023  0.923 -2.371 -0.753 -1.431 
    ML   858   856 6   861     6  -6.325  -6.671  -1.206  -1.080  -6.521  -4.050  0.621 -0.659 -0.151 -0.107 
    MR   859   856 6   861     6  -6.988  -5.717  -1.625  -5.695  -0.829  -3.908  0.660 -0.612 -0.293 -0.076 
     D   860   856 6   861     6  -9.082  -7.781  -3.578  -4.260  -4.277  -0.311 
    IL   861   861 5   861     6  -2.579  -2.842  -0.760  -4.497  -5.274  -4.934  0.000  0.000  0.000  0.000 
    IR   862   862 6   862     5  -2.408  -0.496  -5.920  -4.087  -5.193          0.000  0.000  0.000  0.000 
				[ MATP  147 ]
    MP   863   862 6   867     6  -9.052  -8.992  -0.025  -7.768  -7.424  -8.443 -2.581 -2.585 -2.635  0.831 -1.758 -2.615  2.552 -2.612 -2.852  0.883 -2.525 -0.713  1.602 -2.349 -0.012 -2.022 
    ML   864   862 6   867     6  -6.337  -6.683  -1.190  -1.092  -6.533  -4.063  0.580 -0.608 -0.336  0.079 
    MR   865   862 6   867     6  -6.988  -5.717  -1.625  -5.695  -0.829  -3.908  0.660 -0.612 -0.293 -0.076 
     D   866   862 6   867     6  -9.082  -7.781  -3.578  -4.260  -4.277  -0.311 
    IL   867   867 5   867     6  -2.579  -2.842  -0.760  -4.497  -5.274  -4.934  0.000  0.000  0.000  0.000 
    IR   868   868 6   868     5  -2.408  -0.496  -5.920  -4.087  -5.193          0.000  0.000  0.000  0.000 
				[ MATP  148 ]
    MP   869   868 6   873     6  -9.056  -8.996  -0.022  -7.772  -8.052  -8.447 -2.075 -2.212 -2.237  0.708 -1.266 -2.153  2.263 -2.181 -2.356  0.611 -2.496 -0.687  1.630 -2.010  0.758 -1.046 
    ML   870   868 6   873     6  -6.250  -6.596  -1.310  -1.005  -6.446  -3.975  0.660 -0.612 -0.293 -0.076 
    MR   871   868 6   873     6  -7.020  -5.749  -1.560  -5.727  -0.861  -3.941  0.641 -0.637 -0.219 -0.091 
     D   872   868 6   873     6  -9.082  -7.781  -3.578  -4.260  -4.277  -0.311 
    IL   873   873 5   873     6  -2.579  -2.842  -0.760  -4.497  -5.274  -4.934  0.000  0.000  0.000  0.000 
    IR   874   874 6   874     5  -2.408  -0.496  -5.920  -4.087  -5.193          0.000  0.000  0.000  0.000 
				[ MATP  149 ]
    MP   875   874 6   879     6  -9.059  -8.999  -0.023  -7.502  -8.055  -8.450 -2.420 -2.634 -2.644  0.801 -1.595 -3.089  2.278 -2.668 -2.759  0.751 -2.912 -0.803  1.873 -2.390  0.476 -0.962 
    ML   876   874 6   879     6  -6.250  -6.596  -1.310  -1.005  -6.446  -3.975  0.660 -0.612 -0.293 -0.076 
    MR   877   874 6   879     6  -6.988  -5.717  -1.625  -5.695  -0.829  -3.908  0.660 -0.612 -0.293 -0.076 
     D   878   874 6   879     6  -9.082  -7.781  -3.578  -4.260  -4.277  -0.311 
    IL   879   879 5   879     6  -2.579  -2.842  -0.760  -4.497  -5.274  -4.934  0.000  0.000  0.000  0.000 
    IR   880   880 6   880     5  -2.408  -0.496  -5.920  -4.087  -5.193          0.000  0.000  0.000  0.000 
				[ MATP  150 ]
    MP   881   880 6   885     6  -5.438  -6.579  -0.074  -6.684  -8.054  -8.449 -1.949 -1.700 -2.130  2.067 -1.950 -2.337  0.795 -1.558 -2.093  1.767 -1.622  0.158  0.938 -1.651 -0.546 -1.043 
    ML   882   880 6   885     6  -6.268  -6.614  -1.285  -1.022  -6.464  -3.993  0.651 -0.624 -0.257 -0.083 
    MR   883   880 6   885     6  -6.988  -5.717  -1.625  -5.695  -0.829  -3.908  0.660 -0.612 -0.293 -0.076 
     D   884   880 6   885     6  -9.082  -7.781  -3.578  -4.260  -4.277  -0.311 
    IL   885   885 5   885     6  -2.844  -3.106  -0.602  -4.762  -5.538  -5.198  0.000  0.000  0.000  0.000 
    IR   886   886 6   886     5  -2.477  -0.469  -5.989  -4.156  -5.262          0.000  0.000  0.000  0.000 
				[ MATP  151 ]
    MP   887   886 6   891     6  -9.052  -8.991  -0.022  -7.768  -8.047  -8.442 -1.262 -1.806 -2.301  2.167 -2.116 -2.508  0.747 -1.622 -2.272  1.807 -2.383  0.274  0.868 -1.955 -0.636 -1.469 
    ML   888   886 6   891     6  -6.342  -6.689  -1.184  -1.097  -6.538  -4.068  0.577 -0.608 -0.338  0.087 
    MR   889   886 6   891     6  -6.988  -5.717  -1.625  -5.695  -0.829  -3.908  0.660 -0.612 -0.293 -0.076 
     D   890   886 6   891     6  -9.082  -7.781  -3.578  -4.260  -4.277  -0.311 
    IL   891   891 5   891     6  -2.579  -2.842  -0.760  -4.497  -5.274  -4.934  0.000  0.000  0.000  0.000 
    IR   892   892 6   892     5  -2.408  -0.496  -5.920  -4.087  -5.193          0.000  0.000  0.000  0.000 
				[ MATP  152 ]
    MP   893   892 6   897     6  -9.059  -8.999  -0.022  -7.775  -8.055  -8.450 -3.864 -2.914 -4.472  1.323 -4.236 -3.988  0.486 -4.152 -3.826  3.158 -3.441 -0.604  0.461 -3.572 -1.468 -3.193 
    ML   894   892 6   897     6  -6.250  -6.596  -1.310  -1.005  -6.446  -3.975  0.660 -0.612 -0.293 -0.076 
    MR   895   892 6   897     6  -6.988  -5.717  -1.625  -5.695  -0.829  -3.908  0.660 -0.612 -0.293 -0.076 
     D   896   892 6   897     6  -9.082  -7.781  -3.578  -4.260  -4.277  -0.311 
    IL   897   897 5   897     6  -2.579  -2.842  -0.760  -4.497  -5.274  -4.934  0.000  0.000  0.000  0.000 
    IR   898   898 6   898     5  -2.408  -0.496  -5.920  -4.087  -5.193          0.000  0.000  0.000  0.000 
				[ MATP  153 ]
    MP   899   898 6   903     4  -6.818  -7.025  -0.058  -5.439                 -4.413 -4.514 -3.967  0.103 -3.187 -4.571  3.284 -4.248 -5.021  0.203 -4.090 -1.637  1.139 -4.689 -0.100 -3.510 
    ML   900   898 6   903     4  -3.758  -3.940  -0.507  -2.670                  0.660 -0.612 -0.293 -0.076 
    MR   901   898 6   903     4  -4.809  -3.838  -1.706  -0.766                  0.660 -0.612 -0.293 -0.076 
     D   902   898 6   903     4  -4.600  -4.281  -2.297  -0.507                 
    IL   903   903 5   903     4  -1.686  -2.369  -1.117  -4.855                  0.000  0.000  0.000  0.000 
    IR   904   904 6   904     3  -1.442  -0.798  -4.142                          0.000  0.000  0.000  0.000 
				[ MATL  154 ]
    ML   905   904 6   907     3  -7.844  -0.022  -6.498                         -1.084 -2.106  1.555 -1.486 
     D   906   904 6   907     3  -6.218  -1.731  -0.545                         
    IL   907   907 3   907     3  -1.442  -0.798  -4.142                          0.000  0.000  0.000  0.000 
				[ MATL  155 ]
    ML   908   907 3   910     3  -7.844  -0.022  -6.498                          1.590 -1.873 -1.736 -1.260 
     D   909   907 3   910     3  -6.218  -1.731  -0.545                         
    IL   910   910 3   910     3  -1.442  -0.798  -4.142                          0.000  0.000  0.000  0.000 
				[ MATL  156 ]
    ML   911   910 3   913     3  -7.844  -0.022  -6.498                          1.569 -1.728 -1.769 -1.195 
     D   912   910 3   913     3  -6.218  -1.731  -0.545                         
    IL   913   913 3   913     3  -1.442  -0.798  -4.142                          0.000  0.000  0.000  0.000 
				[ MATL  157 ]
    ML   914   913 3   916     2       *   0.000                                  0.048 -1.468  1.041 -0.872 
     D   915   913 3   916     2       *   0.000                                 
    IL   916   916 3   916     2  -1.823  -0.479                                  0.000  0.000  0.000  0.000 
				[ END   158 ]
     E   917   916 3    -1     0                                                 
				[ BEGR  159 ]
     S   918   795 1   919     5  -4.741  -0.091  -6.809  -7.021  -7.100         
    IL   919   919 2   919     5  -1.881  -0.634  -4.375  -6.207  -5.480          0.000  0.000  0.000  0.000 
				[ MATP  160 ]
    MP   920   919 2   924     6  -9.059  -8.999  -0.022  -7.775  -8.055  -8.450 -2.949 -2.999 -2.791  0.235 -1.936 -2.068  3.135 -2.883 -3.264  0.092 -2.502 -1.369  1.087 -2.859 -0.281 -2.455 
    ML   921   919 2   924     6  -6.250  -6.596  -1.310  -1.005  -6.446  -3.975  0.660 -0.612 -0.293 -0.076 
    MR   922   919 2   924     6  -6.988  -5.717  -1.625  -5.695  -0.829  -3.908  0.660 -0.612 -0.293 -0.076 
     D   923   919 2   924     6  -9.082  -7.781  -3.578  -4.260  -4.277  -0.311 
    IL   924   924 5   924     6  -2.579  -2.842  -0.760  -4.497  -5.274  -4.934  0.000  0.000  0.000  0.000 
    IR   925   925 6   925     5  -2.408  -0.496  -5.920  -4.087  -5.193          0.000  0.000  0.000  0.000 
				[ MATP  161 ]
    MP   926   925 6   930     4  -3.713  -7.025  -0.163  -5.439                 -2.267 -2.806 -2.724  0.817 -0.964 -3.350  1.726 -2.851 -2.708  0.579 -3.119 -0.879  2.552 -2.499 -0.161 -1.188 
    ML   927   925 6   930     4  -3.758  -3.940  -0.507  -2.670                  0.660 -0.612 -0.293 -0.076 
    MR   928   925 6   930     4  -4.809  -3.838  -1.706  -0.766                  0.660 -0.612 -0.293 -0.076 
     D   929   925 6   930     4  -4.600  -4.281  -2.297  -0.507                 
    IL   930   930 5   930     4  -2.030  -2.345  -0.913  -5.199                  0.000  0.000  0.000  0.000 
    IR   931   931 6   931     3  -1.481  -0.769  -4.181                          0.000  0.000  0.000  0.000 
				[ MATL  162 ]
    ML   932   931 6   934     3  -7.844  -0.022  -6.498                          1.436 -1.591 -1.132 -0.982 
     D   933   931 6   934     3  -6.218  -1.731  -0.545                         
    IL   934   934 3   934     3  -1.442  -0.798  -4.142                          0.000  0.000  0.000  0.000 
				[ MATL  163 ]
    ML   935   934 3   937     2       *   0.000                                  0.892 -1.285  0.168 -0.711 
     D   936   934 3   937     2       *   0.000                                 
    IL   937   937 3   937     2  -1.823  -0.479                                  0.000  0.000  0.000  0.000 
				[ END   164 ]
     E   938   937 3    -1     0                                                 
//
```
