## supplemental_material for "RNA structure prediction using positive and negative evolutionary information": snR75.1p0.c.cm

```
INFERNAL-1 [1.0.2]
NAME     snR75
GA       35.00
TC       38.64
NC       33.63
STATES   268
NODES    90
ALPHABET 1
ELSELF   -0.08926734
WBETA    1e-07
NSEQ     62
EFFNSEQ  3.131
CLEN     88
BCOM     cmbuild-1.0.2 -F snR75.1p0.cm snR75.sto
BDATE    Mon Apr 30 14:50:07 2012
CCOM     cmcalibrate-mpi-1.0.2 --mpi  -s 1335811946 snR75.1p0.c.cm
CDATE    Mon Apr 30 14:52:26 2012
NULL     0.000  0.000  0.000  0.000 
PART     1        0    100  
E-LC     0      0.63011   -10.55779    -0.64646     1500000      579967  0.001940
E-GC     0      0.37984   -15.31172    -3.83346     1500000       29344  0.012779
E-LI     0      0.60581    -8.55568     0.92176     1500000      350473  0.003210
E-GI     0      0.43163    -9.36029     0.72097     1500000       29094  0.012889
E-LV     0      0.63761    -4.12555     2.88298    15000000       98150  0.011462
E-GV     0      0.45545    -9.98274     2.13558    15000000       93551  0.004009
E-LF     0      0.57944    -0.54804     7.13587    15000000       96558  0.011651
E-GF     0      0.46873    -5.26231     6.50661    15000000       93276  0.004020
FT-LC    41  0.99300  10000  1500000  0
            13708.1    12205.1    9798.34    8692.97    7864.26    7281.97    6334.02     5469.5    5008.68    4416.43    4096.65    3924.87    3570.17    2978.42    2567.98    2400.05    2206.29    2137.87    2131.91    1714.58    1430.18     1183.5    1038.15    811.254    702.151    616.801    565.378    528.316    397.526    325.385    277.368    224.342    217.101    14.9826    11.9724    10.6798    4.70854    4.60811    2.94974    1.98274    1.37941 
            6710.45    6038.82    5428.11     4418.9    3953.65    3543.53     3101.4    2734.95    2458.37    2171.67    1921.75    1705.52    1524.19    1370.84    1210.27    1087.25    887.669    760.434    660.176    550.992    488.431    433.475    376.979    330.708    286.442    255.098    216.893    193.271    172.222     154.09    138.186    121.929    120.627    72.6332     57.674    50.2444    40.0352    29.3127     22.247    12.8294    12.0627 
FT-LI    50  0.99300  10000  1500000  0
            19195.7    18037.5      13801    11126.4    9619.07    8126.18    6924.66    6274.66    6043.87    5338.74    4631.37     4291.1    3861.88    3301.89    2981.88    2880.29    2197.75     1951.3    1784.72     1708.9    1392.82    1149.55    1051.49    940.668    801.648    641.611    556.222    498.048    433.089     408.52    376.861    340.999    242.275    230.467    26.6799    26.3214    19.0281     16.163    13.4893    11.0839    10.5644    7.65935    7.30744    6.32387    5.65434     4.1764    3.55479    3.40083    2.95852    2.46688 
            6710.45    6038.82    5428.11     4418.9    3953.65    3543.53     3101.4    2734.95    2458.37    2171.67    1921.75    1711.46    1537.49     1381.2    1237.21    1105.03    988.684    887.669    760.434    660.176    550.992    488.431    433.475    376.979    330.708    286.442    255.098    216.893    193.271    172.222     154.09    138.186    121.929    120.627    98.2299    84.3452    73.9926    59.5416    50.8301    44.2565    39.0274    33.0673     29.059    23.6289    20.8491    18.4925    16.6417    14.4979    12.1282    12.0627 
FT-GC    6  0.99300  10000  1500000  1
              29344     41.551    22.0167    17.7552    9.35435     6.5561 
            96.9294    67.0488    29.7307    21.6975    13.5847    9.69294 
FT-GI    15  0.99300  10000  1500000  1
              29094    66.5953    52.6034    46.9886    39.0754    36.9596    29.4858    24.6835    20.2478    17.6787    15.5846    12.3958    10.7668    9.42872    8.55998 
            96.9294    67.0488    57.8181    51.5697    43.9314    37.8124    31.2306    26.6049    21.6975    18.9843    15.4174    13.3136    11.3523    9.72083    9.69294 
MODEL:
				[ ROOT    0 ]
     S     0    -1 0     1     4  -7.371  -7.579  -0.077  -4.618                 
    IL     1     1 2     1     4  -1.686  -2.369  -1.117  -4.855                  0.000  0.000  0.000  0.000 
    IR     2     2 3     2     3  -1.442  -0.798  -4.142                          0.000  0.000  0.000  0.000 
				[ MATL    1 ]
    ML     3     2 3     5     3  -8.327  -0.016  -6.981                          0.269 -0.441 -1.054  0.657 
     D     4     2 3     5     3  -6.539  -1.562  -0.620                         
    IL     5     5 3     5     3  -1.442  -0.798  -4.142                          0.000  0.000  0.000  0.000 
				[ MATL    2 ]
    ML     6     5 3     8     3  -4.546  -0.075  -6.996                         -0.003  0.046 -1.129  0.597 
     D     7     5 3     8     3  -2.722  -1.904  -0.783                         
    IL     8     8 3     8     3  -1.428  -0.777  -4.477                          0.000  0.000  0.000  0.000 
				[ MATL    3 ]
    ML     9     8 3    11     3  -4.769  -0.066  -7.015                          0.822 -0.636 -0.499 -0.183 
     D    10     8 3    11     3  -6.174  -1.687  -0.566                         
    IL    11    11 3    11     3  -1.291  -0.874  -4.455                          0.000  0.000  0.000  0.000 
				[ MATL    4 ]
    ML    12    11 3    14     3  -8.361  -0.016  -7.015                          0.133 -0.724 -1.221  0.902 
     D    13    11 3    14     3  -6.174  -1.687  -0.566                         
    IL    14    14 3    14     3  -1.442  -0.798  -4.142                          0.000  0.000  0.000  0.000 
				[ MATL    5 ]
    ML    15    14 3    17     3  -8.361  -0.016  -7.015                         -0.500 -1.277  1.224 -0.878 
     D    16    14 3    17     3  -6.174  -1.687  -0.566                         
    IL    17    17 3    17     3  -1.442  -0.798  -4.142                          0.000  0.000  0.000  0.000 
				[ MATL    6 ]
    ML    18    17 3    20     3  -8.361  -0.016  -7.015                          1.727 -2.325 -2.172 -1.894 
     D    19    17 3    20     3  -6.174  -1.687  -0.566                         
    IL    20    20 3    20     3  -1.442  -0.798  -4.142                          0.000  0.000  0.000  0.000 
				[ MATL    7 ]
    ML    21    20 3    23     3  -8.361  -0.016  -7.015                         -1.484 -1.825 -1.998  1.637 
     D    22    20 3    23     3  -6.174  -1.687  -0.566                         
    IL    23    23 3    23     3  -1.442  -0.798  -4.142                          0.000  0.000  0.000  0.000 
				[ MATL    8 ]
    ML    24    23 3    26     3  -8.361  -0.016  -7.015                         -1.787 -3.005  1.760 -2.335 
     D    25    23 3    26     3  -6.174  -1.687  -0.566                         
    IL    26    26 3    26     3  -1.442  -0.798  -4.142                          0.000  0.000  0.000  0.000 
				[ MATL    9 ]
    ML    27    26 3    29     3  -2.232  -0.994  -1.810                          1.763 -2.588 -2.548 -1.894 
     D    28    26 3    29     3  -6.174  -1.687  -0.566                         
    IL    29    29 3    29     3  -2.157  -0.432  -4.857                          0.000  0.000  0.000  0.000 
				[ MATL   10 ]
    ML    30    29 3    32     3  -7.893  -0.046  -5.195                          0.154 -1.025  0.726 -0.431 
     D    31    29 3    32     3  -8.304  -1.684  -0.545                         
    IL    32    32 3    32     3  -1.442  -0.798  -4.142                          0.000  0.000  0.000  0.000 
				[ MATL   11 ]
    ML    33    32 3    35     3  -8.034  -0.057  -4.839                          0.566 -0.510 -0.805  0.316 
     D    34    32 3    35     3  -7.970  -0.892  -1.129                         
    IL    35    35 3    35     3  -1.442  -0.798  -4.142                          0.000  0.000  0.000  0.000 
				[ MATL   12 ]
    ML    36    35 3    38     3  -8.217  -0.017  -6.871                          0.462 -0.492 -0.860  0.444 
     D    37    35 3    38     3  -7.283  -1.030  -0.989                         
    IL    38    38 3    38     3  -1.442  -0.798  -4.142                          0.000  0.000  0.000  0.000 
				[ MATL   13 ]
    ML    39    38 3    41     3  -8.312  -0.016  -6.966                          0.035  0.186 -1.242  0.501 
     D    40    38 3    41     3  -6.671  -0.968  -1.063                         
    IL    41    41 3    41     3  -1.442  -0.798  -4.142                          0.000  0.000  0.000  0.000 
				[ MATL   14 ]
    ML    42    41 3    44     3  -8.361  -0.016  -7.015                          0.155  0.049 -1.192  0.500 
     D    43    41 3    44     3  -6.174  -1.687  -0.566                         
    IL    44    44 3    44     3  -1.442  -0.798  -4.142                          0.000  0.000  0.000  0.000 
				[ MATL   15 ]
    ML    45    44 3    47     3  -8.361  -0.104  -3.917                         -0.218  0.244 -1.315  0.636 
     D    46    44 3    47     3  -6.174  -1.687  -0.566                         
    IL    47    47 3    47     3  -1.442  -0.798  -4.142                          0.000  0.000  0.000  0.000 
				[ MATL   16 ]
    ML    48    47 3    50     3  -8.274  -0.017  -6.929                         -0.096  0.068 -1.257  0.676 
     D    49    47 3    50     3  -6.950  -1.132  -0.901                         
    IL    50    50 3    50     3  -1.442  -0.798  -4.142                          0.000  0.000  0.000  0.000 
				[ MATL   17 ]
    ML    51    50 3    53     3  -8.332  -0.016  -6.987                         -1.212 -1.377 -2.095  1.560 
     D    52    50 3    53     3  -6.486  -1.999  -0.437                         
    IL    53    53 3    53     3  -1.442  -0.798  -4.142                          0.000  0.000  0.000  0.000 
				[ MATL   18 ]
    ML    54    53 3    56     3  -8.332  -0.016  -6.987                          1.746 -2.501 -2.470 -1.789 
     D    55    53 3    56     3  -6.486  -1.169  -0.878                         
    IL    56    56 3    56     3  -1.442  -0.798  -4.142                          0.000  0.000  0.000  0.000 
				[ MATL   19 ]
    ML    57    56 3    59     3  -8.361  -0.016  -7.015                         -1.787 -3.005  1.760 -2.335 
     D    58    56 3    59     3  -6.174  -1.687  -0.566                         
    IL    59    59 3    59     3  -1.442  -0.798  -4.142                          0.000  0.000  0.000  0.000 
				[ MATL   20 ]
    ML    60    59 3    62     3  -8.361  -0.016  -7.015                          1.833 -3.007 -2.910 -2.473 
     D    61    59 3    62     3  -6.174  -1.687  -0.566                         
    IL    62    62 3    62     3  -1.442  -0.798  -4.142                          0.000  0.000  0.000  0.000 
				[ MATL   21 ]
    ML    63    62 3    65     3  -8.361  -0.016  -7.015                         -1.787 -2.054 -2.562  1.722 
     D    64    62 3    65     3  -6.174  -1.687  -0.566                         
    IL    65    65 3    65     3  -1.442  -0.798  -4.142                          0.000  0.000  0.000  0.000 
				[ MATL   22 ]
    ML    66    65 3    68     3  -8.361  -0.016  -7.015                         -1.787 -3.005  1.760 -2.335 
     D    67    65 3    68     3  -6.174  -1.687  -0.566                         
    IL    68    68 3    68     3  -1.442  -0.798  -4.142                          0.000  0.000  0.000  0.000 
				[ MATL   23 ]
    ML    69    68 3    71     3  -8.361  -0.016  -7.015                          1.833 -3.007 -2.910 -2.473 
     D    70    68 3    71     3  -6.174  -1.687  -0.566                         
    IL    71    71 3    71     3  -1.442  -0.798  -4.142                          0.000  0.000  0.000  0.000 
				[ MATL   24 ]
    ML    72    71 3    74     3  -8.361  -0.016  -7.015                         -2.058  1.749 -2.904 -1.916 
     D    73    71 3    74     3  -6.174  -1.687  -0.566                         
    IL    74    74 3    74     3  -1.442  -0.798  -4.142                          0.000  0.000  0.000  0.000 
				[ MATL   25 ]
    ML    75    74 3    77     3  -8.361  -0.016  -7.015                         -1.787 -3.005  1.760 -2.335 
     D    76    74 3    77     3  -6.174  -1.687  -0.566                         
    IL    77    77 3    77     3  -1.442  -0.798  -4.142                          0.000  0.000  0.000  0.000 
				[ MATL   26 ]
    ML    78    77 3    80     3  -8.361  -0.016  -7.015                          1.833 -3.007 -2.910 -2.473 
     D    79    77 3    80     3  -6.174  -1.687  -0.566                         
    IL    80    80 3    80     3  -1.442  -0.798  -4.142                          0.000  0.000  0.000  0.000 
				[ MATL   27 ]
    ML    81    80 3    83     3  -8.361  -0.016  -7.015                         -1.787 -3.005  1.760 -2.335 
     D    82    80 3    83     3  -6.174  -1.687  -0.566                         
    IL    83    83 3    83     3  -1.442  -0.798  -4.142                          0.000  0.000  0.000  0.000 
				[ MATL   28 ]
    ML    84    83 3    86     3  -8.361  -0.016  -7.015                         -1.787 -2.054 -2.562  1.722 
     D    85    83 3    86     3  -6.174  -1.687  -0.566                         
    IL    86    86 3    86     3  -1.442  -0.798  -4.142                          0.000  0.000  0.000  0.000 
				[ MATL   29 ]
    ML    87    86 3    89     3  -8.361  -0.016  -7.015                         -2.058  1.749 -2.904 -1.916 
     D    88    86 3    89     3  -6.174  -1.687  -0.566                         
    IL    89    89 3    89     3  -1.442  -0.798  -4.142                          0.000  0.000  0.000  0.000 
				[ MATL   30 ]
    ML    90    89 3    92     3  -8.361  -0.016  -7.015                         -0.097 -0.625 -1.411  1.029 
     D    91    89 3    92     3  -6.174  -1.687  -0.566                         
    IL    92    92 3    92     3  -1.442  -0.798  -4.142                          0.000  0.000  0.000  0.000 
				[ MATL   31 ]
    ML    93    92 3    95     3  -8.361  -0.016  -7.015                         -0.746 -1.465  0.945  0.158 
     D    94    92 3    95     3  -6.174  -1.687  -0.566                         
    IL    95    95 3    95     3  -1.442  -0.798  -4.142                          0.000  0.000  0.000  0.000 
				[ MATL   32 ]
    ML    96    95 3    98     3  -8.361  -0.016  -7.015                          1.833 -3.007 -2.910 -2.473 
     D    97    95 3    98     3  -6.174  -1.687  -0.566                         
    IL    98    98 3    98     3  -1.442  -0.798  -4.142                          0.000  0.000  0.000  0.000 
				[ MATL   33 ]
    ML    99    98 3   101     3  -8.361  -0.016  -7.015                         -0.009 -0.702 -1.250  0.979 
     D   100    98 3   101     3  -6.174  -1.687  -0.566                         
    IL   101   101 3   101     3  -1.442  -0.798  -4.142                          0.000  0.000  0.000  0.000 
				[ MATL   34 ]
    ML   102   101 3   104     3  -8.361  -0.035  -5.598                         -0.104 -0.262 -0.688  0.691 
     D   103   101 3   104     3  -6.174  -1.687  -0.566                         
    IL   104   104 3   104     3  -1.442  -0.798  -4.142                          0.000  0.000  0.000  0.000 
				[ MATL   35 ]
    ML   105   104 3   107     3  -3.220  -0.176  -6.997                         -0.045  0.640 -0.827 -0.138 
     D   106   104 3   107     3  -6.385  -1.307  -0.777                         
    IL   107   107 3   107     3  -0.595  -1.655  -5.628                          0.000  0.000  0.000  0.000 
				[ MATL   36 ]
    ML   108   107 3   110     3  -8.361  -0.016  -7.015                         -0.970 -1.903  1.355 -0.590 
     D   109   107 3   110     3  -6.174  -1.687  -0.566                         
    IL   110   110 3   110     3  -1.442  -0.798  -4.142                          0.000  0.000  0.000  0.000 
				[ MATL   37 ]
    ML   111   110 3   113     3  -8.361  -0.045  -5.181                          0.705 -0.629 -0.424 -0.032 
     D   112   110 3   113     3  -6.174  -1.687  -0.566                         
    IL   113   113 3   113     3  -1.442  -0.798  -4.142                          0.000  0.000  0.000  0.000 
				[ MATL   38 ]
    ML   114   113 3   116     3  -5.437  -0.045  -6.987                         -0.734 -1.149  1.179 -0.550 
     D   115   113 3   116     3  -6.486  -1.169  -0.878                         
    IL   116   116 3   116     3  -1.387  -0.818  -4.305                          0.000  0.000  0.000  0.000 
				[ MATL   39 ]
    ML   117   116 3   119     3  -8.361  -0.016  -7.015                          0.114 -0.604 -0.540  0.653 
     D   118   116 3   119     3  -6.174  -1.687  -0.566                         
    IL   119   119 3   119     3  -1.442  -0.798  -4.142                          0.000  0.000  0.000  0.000 
				[ MATL   40 ]
    ML   120   119 3   122     3  -8.361  -0.193  -3.030                         -0.877 -1.313 -1.196  1.388 
     D   121   119 3   122     3  -6.174  -1.687  -0.566                         
    IL   122   122 3   122     3  -1.442  -0.798  -4.142                          0.000  0.000  0.000  0.000 
				[ MATL   41 ]
    ML   123   122 3   125     3  -8.186  -0.018  -6.840                         -0.123 -0.684 -1.349  1.047 
     D   124   122 3   125     3  -7.435  -2.948  -0.210                         
    IL   125   125 3   125     3  -1.442  -0.798  -4.142                          0.000  0.000  0.000  0.000 
				[ MATL   42 ]
    ML   126   125 3   128     3  -8.186  -0.018  -6.840                         -0.430  0.099 -1.327  0.838 
     D   127   125 3   128     3  -7.435  -2.948  -0.210                         
    IL   128   128 3   128     3  -1.442  -0.798  -4.142                          0.000  0.000  0.000  0.000 
				[ MATL   43 ]
    ML   129   128 3   131     3  -8.186  -0.116  -3.755                         -0.365  0.980 -1.444 -0.179 
     D   130   128 3   131     3  -7.435  -2.948  -0.210                         
    IL   131   131 3   131     3  -1.442  -0.798  -4.142                          0.000  0.000  0.000  0.000 
				[ MATL   44 ]
    ML   132   131 3   134     3  -8.088  -0.043  -5.275                         -0.164  0.166  0.095 -0.123 
     D   133   131 3   134     3  -7.807  -3.320  -0.159                         
    IL   134   134 3   134     3  -1.442  -0.798  -4.142                          0.000  0.000  0.000  0.000 
				[ MATL   45 ]
    ML   135   134 3   137     3  -8.064  -0.043  -5.297                          0.634 -0.489 -0.299 -0.116 
     D   136   134 3   137     3  -7.882  -2.697  -0.249                         
    IL   137   137 3   137     3  -1.442  -0.798  -4.142                          0.000  0.000  0.000  0.000 
				[ MATL   46 ]
    ML   138   137 3   140     3  -1.877  -0.478  -6.723                         -0.037 -0.394 -0.945  0.803 
     D   139   137 3   140     3  -7.866  -0.346  -2.258                         
    IL   140   140 3   140     3  -0.625  -1.573  -6.032                          0.000  0.000  0.000  0.000 
				[ MATL   47 ]
    ML   141   140 3   143     3  -8.361  -0.016  -7.015                         -1.787 -3.005  1.760 -2.335 
     D   142   140 3   143     3  -6.174  -1.687  -0.566                         
    IL   143   143 3   143     3  -1.442  -0.798  -4.142                          0.000  0.000  0.000  0.000 
				[ MATL   48 ]
    ML   144   143 3   146     3  -8.361  -0.016  -7.015                          1.028 -0.175 -1.408 -0.519 
     D   145   143 3   146     3  -6.174  -1.687  -0.566                         
    IL   146   146 3   146     3  -1.442  -0.798  -4.142                          0.000  0.000  0.000  0.000 
				[ MATL   49 ]
    ML   147   146 3   149     3  -8.361  -0.016  -7.015                          0.586 -0.557 -0.974  0.390 
     D   148   146 3   149     3  -6.174  -1.687  -0.566                         
    IL   149   149 3   149     3  -1.442  -0.798  -4.142                          0.000  0.000  0.000  0.000 
				[ MATL   50 ]
    ML   150   149 3   152     3  -6.091  -0.033  -7.015                         -1.787 -3.005  1.760 -2.335 
     D   151   149 3   152     3  -6.174  -1.687  -0.566                         
    IL   152   152 3   152     3  -1.492  -0.762  -4.192                          0.000  0.000  0.000  0.000 
				[ MATL   51 ]
    ML   153   152 3   155     3  -8.361  -0.016  -7.015                          1.689 -1.880 -2.291 -1.739 
     D   154   152 3   155     3  -6.174  -1.687  -0.566                         
    IL   155   155 3   155     3  -1.442  -0.798  -4.142                          0.000  0.000  0.000  0.000 
				[ MATL   52 ]
    ML   156   155 3   158     3  -4.907  -0.061  -7.015                         -0.077  0.769 -0.994 -0.241 
     D   157   155 3   158     3  -6.174  -1.687  -0.566                         
    IL   158   158 3   158     3  -1.531  -0.730  -4.290                          0.000  0.000  0.000  0.000 
				[ MATL   53 ]
    ML   159   158 3   161     3  -5.509  -0.059  -5.784                          1.547 -1.786 -1.598 -1.129 
     D   160   158 3   161     3  -6.174  -1.687  -0.566                         
    IL   161   161 3   161     3  -1.523  -0.741  -4.223                          0.000  0.000  0.000  0.000 
				[ MATL   54 ]
    ML   162   161 3   164     3  -8.346  -0.016  -7.000                          0.874  0.066 -1.349 -0.459 
     D   163   161 3   164     3  -6.346  -1.365  -0.738                         
    IL   164   164 3   164     3  -1.442  -0.798  -4.142                          0.000  0.000  0.000  0.000 
				[ MATL   55 ]
    ML   165   164 3   167     3  -8.361  -0.016  -7.015                          0.910 -0.032 -1.162 -0.524 
     D   166   164 3   167     3  -6.174  -1.687  -0.566                         
    IL   167   167 3   167     3  -1.442  -0.798  -4.142                          0.000  0.000  0.000  0.000 
				[ MATL   56 ]
    ML   168   167 3   170     3  -8.361  -0.176  -3.163                          1.110 -0.652 -1.320 -0.314 
     D   169   167 3   170     3  -6.174  -1.687  -0.566                         
    IL   170   170 3   170     3  -1.442  -0.798  -4.142                          0.000  0.000  0.000  0.000 
				[ MATL   57 ]
    ML   171   170 3   173     3  -8.203  -0.017  -6.857                         -0.043  0.359 -1.213  0.396 
     D   172   170 3   173     3  -7.354  -1.747  -0.523                         
    IL   173   173 3   173     3  -1.442  -0.798  -4.142                          0.000  0.000  0.000  0.000 
				[ MATL   58 ]
    ML   174   173 3   176     3  -8.251  -0.017  -6.905                         -0.170 -0.447 -1.347  0.989 
     D   175   173 3   176     3  -7.100  -0.807  -1.248                         
    IL   176   176 3   176     3  -1.442  -0.798  -4.142                          0.000  0.000  0.000  0.000 
				[ MATL   59 ]
    ML   177   176 3   179     3  -8.347  -0.016  -7.001                          0.224 -0.085 -1.246  0.554 
     D   178   176 3   179     3  -6.343  -1.856  -0.491                         
    IL   179   179 3   179     3  -1.442  -0.798  -4.142                          0.000  0.000  0.000  0.000 
				[ MATL   60 ]
    ML   180   179 3   182     3  -4.557  -0.074  -7.001                         -0.117 -0.748 -1.437  1.079 
     D   181   179 3   182     3  -6.343  -1.856  -0.491                         
    IL   182   182 3   182     3  -1.400  -0.800  -4.416                          0.000  0.000  0.000  0.000 
				[ MATL   61 ]
    ML   183   182 3   185     3  -8.347  -0.016  -7.001                         -0.080 -0.972 -1.472  1.127 
     D   184   182 3   185     3  -6.343  -1.370  -0.735                         
    IL   185   185 3   185     3  -1.442  -0.798  -4.142                          0.000  0.000  0.000  0.000 
				[ MATL   62 ]
    ML   186   185 3   188     3  -8.361  -0.016  -7.015                          0.004 -0.959 -1.445  1.081 
     D   187   185 3   188     3  -6.174  -1.687  -0.566                         
    IL   188   188 3   188     3  -1.442  -0.798  -4.142                          0.000  0.000  0.000  0.000 
				[ MATL   63 ]
    ML   189   188 3   191     3  -8.361  -0.016  -7.015                          0.067 -1.042 -1.441  1.070 
     D   190   188 3   191     3  -6.174  -1.687  -0.566                         
    IL   191   191 3   191     3  -1.442  -0.798  -4.142                          0.000  0.000  0.000  0.000 
				[ MATL   64 ]
    ML   192   191 3   194     3  -8.361  -0.016  -7.015                          0.641 -1.070 -1.333  0.649 
     D   193   191 3   194     3  -6.174  -1.687  -0.566                         
    IL   194   194 3   194     3  -1.442  -0.798  -4.142                          0.000  0.000  0.000  0.000 
				[ MATL   65 ]
    ML   195   194 3   197     3  -8.361  -0.016  -7.015                          1.103 -1.119 -1.445  0.034 
     D   196   194 3   197     3  -6.174  -1.687  -0.566                         
    IL   197   197 3   197     3  -1.442  -0.798  -4.142                          0.000  0.000  0.000  0.000 
				[ MATL   66 ]
    ML   198   197 3   200     3  -8.361  -0.310  -2.391                          0.057 -0.943 -1.424  1.047 
     D   199   197 3   200     3  -6.174  -1.687  -0.566                         
    IL   200   200 3   200     3  -1.442  -0.798  -4.142                          0.000  0.000  0.000  0.000 
				[ MATL   67 ]
    ML   201   200 3   203     3  -4.154  -0.206  -3.695                         -0.566 -1.333 -1.634  1.382 
     D   202   200 3   203     3  -7.864  -0.650  -1.481                         
    IL   203   203 3   203     3  -1.313  -0.854  -4.494                          0.000  0.000  0.000  0.000 
				[ MATL   68 ]
    ML   204   203 3   206     3  -8.218  -0.017  -6.872                          1.713 -2.336 -2.315 -1.631 
     D   205   203 3   206     3  -7.282  -0.556  -1.673                         
    IL   206   206 3   206     3  -1.442  -0.798  -4.142                          0.000  0.000  0.000  0.000 
				[ MATL   69 ]
    ML   207   206 3   209     3  -8.361  -0.016  -7.015                         -1.803  1.681 -2.675 -1.511 
     D   208   206 3   209     3  -6.174  -1.687  -0.566                         
    IL   209   209 3   209     3  -1.442  -0.798  -4.142                          0.000  0.000  0.000  0.000 
				[ MATL   70 ]
    ML   210   209 3   212     3  -8.361  -0.016  -7.015                         -2.058  1.749 -2.904 -1.916 
     D   211   209 3   212     3  -6.174  -1.687  -0.566                         
    IL   212   212 3   212     3  -1.442  -0.798  -4.142                          0.000  0.000  0.000  0.000 
				[ MATL   71 ]
    ML   213   212 3   215     3  -8.361  -0.016  -7.015                          1.833 -3.007 -2.910 -2.473 
     D   214   212 3   215     3  -6.174  -1.687  -0.566                         
    IL   215   215 3   215     3  -1.442  -0.798  -4.142                          0.000  0.000  0.000  0.000 
				[ MATL   72 ]
    ML   216   215 3   218     3  -8.361  -0.016  -7.015                         -1.787 -2.054 -2.562  1.722 
     D   217   215 3   218     3  -6.174  -1.687  -0.566                         
    IL   218   218 3   218     3  -1.442  -0.798  -4.142                          0.000  0.000  0.000  0.000 
				[ MATL   73 ]
    ML   219   218 3   221     3  -8.361  -0.016  -7.015                         -1.787 -2.054 -2.562  1.722 
     D   220   218 3   221     3  -6.174  -1.687  -0.566                         
    IL   221   221 3   221     3  -1.442  -0.798  -4.142                          0.000  0.000  0.000  0.000 
				[ MATL   74 ]
    ML   222   221 3   224     3  -8.361  -0.016  -7.015                         -2.058  1.749 -2.904 -1.916 
     D   223   221 3   224     3  -6.174  -1.687  -0.566                         
    IL   224   224 3   224     3  -1.442  -0.798  -4.142                          0.000  0.000  0.000  0.000 
				[ MATL   75 ]
    ML   225   224 3   227     3  -8.361  -0.016  -7.015                          1.833 -3.007 -2.910 -2.473 
     D   226   224 3   227     3  -6.174  -1.687  -0.566                         
    IL   227   227 3   227     3  -1.442  -0.798  -4.142                          0.000  0.000  0.000  0.000 
				[ MATL   76 ]
    ML   228   227 3   230     3  -8.361  -0.016  -7.015                         -1.787 -2.054 -2.562  1.722 
     D   229   227 3   230     3  -6.174  -1.687  -0.566                         
    IL   230   230 3   230     3  -1.442  -0.798  -4.142                          0.000  0.000  0.000  0.000 
				[ MATL   77 ]
    ML   231   230 3   233     3  -8.361  -0.016  -7.015                         -1.787 -3.005  1.760 -2.335 
     D   232   230 3   233     3  -6.174  -1.687  -0.566                         
    IL   233   233 3   233     3  -1.442  -0.798  -4.142                          0.000  0.000  0.000  0.000 
				[ MATL   78 ]
    ML   234   233 3   236     3  -8.361  -0.016  -7.015                         -1.844  1.693 -2.715 -1.575 
     D   235   233 3   236     3  -6.174  -1.687  -0.566                         
    IL   236   236 3   236     3  -1.442  -0.798  -4.142                          0.000  0.000  0.000  0.000 
				[ MATL   79 ]
    ML   237   236 3   239     3  -8.361  -0.016  -7.015                          0.646  0.044 -1.273 -0.014 
     D   238   236 3   239     3  -6.174  -1.687  -0.566                         
    IL   239   239 3   239     3  -1.442  -0.798  -4.142                          0.000  0.000  0.000  0.000 
				[ MATL   80 ]
    ML   240   239 3   242     3  -8.361  -0.016  -7.015                         -0.475 -1.448 -1.777  1.391 
     D   241   239 3   242     3  -6.174  -1.687  -0.566                         
    IL   242   242 3   242     3  -1.442  -0.798  -4.142                          0.000  0.000  0.000  0.000 
				[ MATL   81 ]
    ML   243   242 3   245     3  -3.310  -0.298  -3.546                         -0.148 -1.312 -1.597  1.241 
     D   244   242 3   245     3  -6.174  -1.687  -0.566                         
    IL   245   245 3   245     3  -1.819  -0.571  -4.519                          0.000  0.000  0.000  0.000 
				[ MATL   82 ]
    ML   246   245 3   248     3  -8.244  -0.017  -6.898                         -0.022 -0.826 -1.370  1.046 
     D   247   245 3   248     3  -7.137  -0.630  -1.528                         
    IL   248   248 3   248     3  -1.442  -0.798  -4.142                          0.000  0.000  0.000  0.000 
				[ MATL   83 ]
    ML   249   248 3   251     3  -8.361  -0.016  -7.015                         -2.058  1.749 -2.904 -1.916 
     D   250   248 3   251     3  -6.174  -1.687  -0.566                         
    IL   251   251 3   251     3  -1.442  -0.798  -4.142                          0.000  0.000  0.000  0.000 
				[ MATL   84 ]
    ML   252   251 3   254     3  -8.361  -0.016  -7.015                         -1.787 -2.054 -2.562  1.722 
     D   253   251 3   254     3  -6.174  -1.687  -0.566                         
    IL   254   254 3   254     3  -1.442  -0.798  -4.142                          0.000  0.000  0.000  0.000 
				[ MATL   85 ]
    ML   255   254 3   257     3  -8.361  -0.016  -7.015                         -1.787 -3.005  1.760 -2.335 
     D   256   254 3   257     3  -6.174  -1.687  -0.566                         
    IL   257   257 3   257     3  -1.442  -0.798  -4.142                          0.000  0.000  0.000  0.000 
				[ MATL   86 ]
    ML   258   257 3   260     3  -8.361  -0.016  -7.015                          1.833 -3.007 -2.910 -2.473 
     D   259   257 3   260     3  -6.174  -1.687  -0.566                         
    IL   260   260 3   260     3  -1.442  -0.798  -4.142                          0.000  0.000  0.000  0.000 
				[ MATL   87 ]
    ML   261   260 3   263     3  -8.361  -0.091  -4.110                          0.539 -0.421 -0.655  0.220 
     D   262   260 3   263     3  -6.174  -1.687  -0.566                         
    IL   263   263 3   263     3  -1.442  -0.798  -4.142                          0.000  0.000  0.000  0.000 
				[ MATL   88 ]
    ML   264   263 3   266     2       *   0.000                                  0.621 -0.414 -0.907  0.236 
     D   265   263 3   266     2       *   0.000                                 
    IL   266   266 3   266     2  -1.823  -0.479                                  0.000  0.000  0.000  0.000 
				[ END    89 ]
     E   267   266 3    -1     0                                                 
//
```
