## supplemental_material for "RNA structure prediction using positive and negative evolutionary information": snR75.c.cm

```
INFERNAL1/a [1.1 | April 2012]
NAME     snR75
ACC      RF01185
DESC     Small nucleolar RNA snR75
STATES   268
NODES    90
CLEN     88
W        177
ALPH     RNA
RF       yes
CONS     yes
MAP      yes
DATE     Mon Apr 30 08:55:03 2012
COM      [1] /groups/eddy/home/nawrockie/notebook/12_0423_inf_final_stress_tests/wd-infernal/src/cmbuild -F snR75.cm snR75.sto
COM      [2] /groups/eddy/home/nawrockie/notebook/12_0423_inf_final_stress_tests/wd-infernal/src/cmcalibrate --mpi snR75.cm
PBEGIN   0.05
PEND     0.05
WBETA    1e-07
QDBBETA1 1e-07
QDBBETA2 1e-15
N2OMEGA  1.52588e-05
N3OMEGA  1.52588e-05
ELSELF   -0.08926734
NSEQ     62
EFFN     4.939774
CKSUM    83182668
NULL     0.000  0.000  0.000  0.000 
GA       35.00
TC       38.64
NC       33.63
EFP7GF   -9.5719 0.71844
ECMLC    0.71904    -9.37221    -0.69475     1600000      615097  0.001951
ECMGC    0.38387   -15.89791    -4.70763     1600000       29352  0.013628
ECMLI    0.57223    -8.93105     0.94674     1600000      341971  0.003509
ECMGI    0.42933    -8.01800     1.88721     1600000       28115  0.014227
CM
                                             [ ROOT    0 ]      -      - - - - -
     S     0    -1 0     1     4     1     1   177   273  -7.839  -8.046  -0.071  -4.648                 
    IL     1     1 2     1     4    13    44   179   275  -1.686  -2.369  -1.117  -4.855                  0.000  0.000  0.000  0.000 
    IR     2     2 3     2     3    13    44   179   274  -1.442  -0.798  -4.142                          0.000  0.000  0.000  0.000 
                                             [ MATL    1 ]      1      - u - u -
    ML     3     2 3     5     3    13    43   177   273  -6.120  -0.042  -6.120                          0.067 -0.307 -0.781  0.643 
     D     4     2 3     5     3     9    40   175   271 -12.248  -0.765  -1.282                         
    IL     5     5 3     5     3    14    45   183   279  -0.384  -2.121  -8.028                          0.000  0.000  0.000  0.000 
                                             [ MATL    2 ]      2      - u - u -
    ML     6     5 3     8     3    12    42   176   272  -3.797  -0.130  -6.158                         -0.283  0.242 -0.935  0.558 
     D     7     5 3     8     3     8    38   173   269 -11.551  -1.585  -0.585                         
    IL     8     8 3     8     3    13    43   176   272  -1.769  -0.501 -12.537                          0.000  0.000  0.000  0.000 
                                             [ MATL    3 ]      5      - a - a -
    ML     9     8 3    11     3    11    41   175   271  -4.290  -0.097  -6.158                          0.515 -0.419 -0.145 -0.124 
     D    10     8 3    11     3     7    37   172   268 -11.551  -1.585  -0.585                         
    IL    11    11 3    11     3    12    42   176   272  -0.777  -1.264 -12.668                          0.000  0.000  0.000  0.000 
                                             [ MATL    4 ]      9      - u - u -
    ML    12    11 3    14     3    11    40   174   269  -6.158  -0.041  -6.158                         -0.004 -0.587 -0.948  0.863 
     D    13    11 3    14     3     7    37   171   267 -11.551  -1.585  -0.585                         
    IL    14    14 3    14     3    12    42   179   275  -0.384  -2.121  -8.028                          0.000  0.000  0.000  0.000 
                                             [ MATL    5 ]     10      - G - G -
    ML    15    14 3    17     3    10    39   172   268  -6.158  -0.041  -6.158                         -0.496 -0.966  1.146 -0.822 
     D    16    14 3    17     3     6    36   170   265 -11.551  -1.585  -0.585                         
    IL    17    17 3    17     3    11    41   178   274  -0.384  -2.121  -8.028                          0.000  0.000  0.000  0.000 
                                             [ MATL    6 ]     11      - A - A -
    ML    18    17 3    20     3     9    39   171   267  -6.158  -0.041  -6.158                          1.500 -1.460 -1.157 -1.471 
     D    19    17 3    20     3     6    35   168   264 -11.551  -1.585  -0.585                         
    IL    20    20 3    20     3    10    40   177   273  -0.384  -2.121  -8.028                          0.000  0.000  0.000  0.000 
                                             [ MATL    7 ]     12      - U - U -
    ML    21    20 3    23     3     8    38   170   266  -6.158  -0.041  -6.158                         -2.279 -1.983 -1.745  1.697 
     D    22    20 3    23     3     5    35   167   263 -11.551  -1.585  -0.585                         
    IL    23    23 3    23     3    10    39   176   272  -0.384  -2.121  -8.028                          0.000  0.000  0.000  0.000 
                                             [ MATL    8 ]     13      - G - G -
    ML    24    23 3    26     3     7    37   169   265  -6.158  -0.041  -6.158                         -2.620 -3.709  1.875 -3.437 
     D    25    23 3    26     3     5    34   166   262 -11.551  -1.585  -0.585                         
    IL    26    26 3    26     3     9    38   175   271  -0.384  -2.121  -8.028                          0.000  0.000  0.000  0.000 
                                             [ MATL    9 ]     14      - A - A -
    ML    27    26 3    29     3     7    36   168   264  -2.026  -1.203  -1.643                          1.699 -2.297 -2.441 -1.451 
     D    28    26 3    29     3     5    34   166   261 -11.551  -1.585  -0.585                         
    IL    29    29 3    29     3     8    37   168   264  -6.392  -0.017 -14.035                          0.000  0.000  0.000  0.000 
                                             [ MATL   10 ]     16      - g - g -
    ML    30    29 3    32     3     7    36   167   263  -5.630  -0.088  -4.671                         -0.084 -0.794  0.783 -0.398 
     D    31    29 3    32     3     4    33   165   260 -14.602  -1.671  -0.544                         
    IL    32    32 3    32     3     9    38   173   269  -0.384  -2.121  -8.028                          0.000  0.000  0.000  0.000 
                                             [ MATL   11 ]     17      - u - a -
    ML    33    32 3    35     3     7    35   166   262  -5.792  -0.097  -4.421                          0.254 -0.319 -0.468  0.359 
     D    34    32 3    35     3     4    33   164   260 -14.213  -0.776  -1.266                         
    IL    35    35 3    35     3     8    37   172   268  -0.384  -2.121  -8.028                          0.000  0.000  0.000  0.000 
                                             [ MATL   12 ]     18      - u - u -
    ML    36    35 3    38     3     6    34   165   260  -5.998  -0.046  -5.998                          0.210 -0.349 -0.555  0.462 
     D    37    35 3    38     3     3    31   163   258 -13.356  -0.848  -1.170                         
    IL    38    38 3    38     3     7    36   171   266  -0.384  -2.121  -8.028                          0.000  0.000  0.000  0.000 
                                             [ MATL   13 ]     19      - u - u -
    ML    39    38 3    41     3     5    33   163   259  -6.103  -0.043  -6.103                         -0.246  0.373 -1.172  0.504 
     D    40    38 3    41     3     2    30   161   257 -12.467  -0.629  -1.501                         
    IL    41    41 3    41     3     7    35   169   265  -0.384  -2.121  -8.028                          0.000  0.000  0.000  0.000 
                                             [ MATL   14 ]     20      - u - u -
    ML    42    41 3    44     3     5    33   162   258  -6.158  -0.041  -6.158                         -0.077  0.209 -1.024  0.490 
     D    43    41 3    44     3     1    29   160   255 -11.551  -1.585  -0.585                         
    IL    44    44 3    44     3     6    34   168   264  -0.384  -2.121  -8.028                          0.000  0.000  0.000  0.000 
                                             [ MATL   15 ]     21      - u - u -
    ML    45    44 3    47     3     4    32   161   257  -6.158  -0.140  -3.671                         -0.625  0.472 -1.345  0.652 
     D    46    44 3    47     3     1    28   159   254 -11.551  -1.585  -0.585                         
    IL    47    47 3    47     3     6    34   167   263  -0.384  -2.121  -8.028                          0.000  0.000  0.000  0.000 
                                             [ MATL   16 ]     22      - u - u -
    ML    48    47 3    50     3     4    31   160   256  -6.062  -0.044  -6.062                         -0.421  0.294 -1.193  0.668 
     D    49    47 3    50     3     1    27   158   254 -12.893  -0.912  -1.095                         
    IL    50    50 3    50     3     5    33   166   262  -0.384  -2.121  -8.028                          0.000  0.000  0.000  0.000 
                                             [ MATL   17 ]     23      - U - U -
    ML    51    50 3    53     3     4    31   159   255  -6.126  -0.042  -6.126                         -1.627 -0.894 -2.084  1.537 
     D    52    50 3    53     3     0    26   156   252 -12.156  -2.190  -0.357                         
    IL    53    53 3    53     3     5    32   165   261  -0.384  -2.121  -8.028                          0.000  0.000  0.000  0.000 
                                             [ MATL   18 ]     24      - A - A -
    ML    54    53 3    56     3     3    30   158   253  -6.126  -0.042  -6.126                          1.658 -2.149 -2.291 -1.274 
     D    55    53 3    56     3     0    26   155   251 -12.156  -0.833  -1.190                         
    IL    56    56 3    56     3     4    31   164   259  -0.384  -2.121  -8.028                          0.000  0.000  0.000  0.000 
                                             [ MATL   19 ]     25      - G - G -
    ML    57    56 3    59     3     3    29   157   252  -6.158  -0.041  -6.158                         -2.620 -3.709  1.875 -3.437 
     D    58    56 3    59     3     0    24   154   249 -11.551  -1.585  -0.585                         
    IL    59    59 3    59     3     4    31   162   258  -0.384  -2.121  -8.028                          0.000  0.000  0.000  0.000 
                                             [ MATL   20 ]     26      - A - A -
    ML    60    59 3    62     3     3    28   155   251  -6.158  -0.041  -6.158                          1.902 -3.707 -3.346 -3.512 
     D    61    59 3    62     3     0    23   152   248 -11.551  -1.585  -0.585                         
    IL    62    62 3    62     3     4    30   161   257  -0.384  -2.121  -8.028                          0.000  0.000  0.000  0.000 
                                             [ MATL   21 ]     27      - U - U -
    ML    63    62 3    65     3     2    28   154   250  -6.158  -0.041  -6.158                         -2.876 -2.342 -3.073  1.827 
     D    64    62 3    65     3     0    23   151   247 -11.551  -1.585  -0.585                         
    IL    65    65 3    65     3     3    29   160   256  -0.384  -2.121  -8.028                          0.000  0.000  0.000  0.000 
                                             [ MATL   22 ]     28      - G - G -
    ML    66    65 3    68     3     2    27   153   249  -6.158  -0.041  -6.158                         -2.620 -3.709  1.875 -3.437 
     D    67    65 3    68     3     0    22   150   246 -11.551  -1.585  -0.585                         
    IL    68    68 3    68     3     3    29   159   255  -0.384  -2.121  -8.028                          0.000  0.000  0.000  0.000 
                                             [ MATL   23 ]     29      - A - A -
    ML    69    68 3    71     3     2    26   152   248  -6.158  -0.041  -6.158                          1.902 -3.707 -3.346 -3.512 
     D    70    68 3    71     3     0    21   149   245 -11.551  -1.585  -0.585                         
    IL    71    71 3    71     3     3    28   158   254  -0.384  -2.121  -8.028                          0.000  0.000  0.000  0.000 
                                             [ MATL   24 ]     30      - C - C -
    ML    72    71 3    74     3     2    26   151   246  -6.158  -0.041  -6.158                         -3.099  1.842 -3.352 -2.315 
     D    73    71 3    74     3     0    21   148   243 -11.551  -1.585  -0.585                         
    IL    74    74 3    74     3     2    27   157   252  -0.384  -2.121  -8.028                          0.000  0.000  0.000  0.000 
                                             [ MATL   25 ]     31      - G - G -
    ML    75    74 3    77     3     1    25   149   245  -6.158  -0.041  -6.158                         -2.620 -3.709  1.875 -3.437 
     D    76    74 3    77     3     0    20   147   242 -11.551  -1.585  -0.585                         
    IL    77    77 3    77     3     2    26   155   251  -0.384  -2.121  -8.028                          0.000  0.000  0.000  0.000 
                                             [ MATL   26 ]     32      - A - A -
    ML    78    77 3    80     3     1    24   148   244  -6.158  -0.041  -6.158                          1.902 -3.707 -3.346 -3.512 
     D    79    77 3    80     3     0    19   145   241 -11.551  -1.585  -0.585                         
    IL    80    80 3    80     3     2    26   154   250  -0.384  -2.121  -8.028                          0.000  0.000  0.000  0.000 
                                             [ MATL   27 ]     33      - G - G -
    ML    81    80 3    83     3     1    24   147   243  -6.158  -0.041  -6.158                         -2.620 -3.709  1.875 -3.437 
     D    82    80 3    83     3     0    19   144   240 -11.551  -1.585  -0.585                         
    IL    83    83 3    83     3     2    25   153   249  -0.384  -2.121  -8.028                          0.000  0.000  0.000  0.000 
                                             [ MATL   28 ]     34      - U - U -
    ML    84    83 3    86     3     1    23   146   242  -6.158  -0.041  -6.158                         -2.876 -2.342 -3.073  1.827 
     D    85    83 3    86     3     0    18   143   239 -11.551  -1.585  -0.585                         
    IL    86    86 3    86     3     2    24   152   248  -0.384  -2.121  -8.028                          0.000  0.000  0.000  0.000 
                                             [ MATL   29 ]     35      - C - C -
    ML    87    86 3    89     3     1    22   145   240  -6.158  -0.041  -6.158                         -3.099  1.842 -3.352 -2.315 
     D    88    86 3    89     3     0    17   142   237 -11.551  -1.585  -0.585                         
    IL    89    89 3    89     3     1    24   151   246  -0.384  -2.121  -8.028                          0.000  0.000  0.000  0.000 
                                             [ MATL   30 ]     36      - u - U -
    ML    90    89 3    92     3     1    21   144   239  -6.158  -0.041  -6.158                         -0.238 -0.404 -1.250  0.983 
     D    91    89 3    92     3     0    17   140   236 -11.551  -1.585  -0.585                         
    IL    92    92 3    92     3     1    23   150   245  -0.384  -2.121  -8.028                          0.000  0.000  0.000  0.000 
                                             [ MATL   31 ]     37      - g - g -
    ML    93    92 3    95     3     1    21   142   238  -6.158  -0.041  -6.158                         -1.341 -1.564  0.966  0.394 
     D    94    92 3    95     3     0    16   139   235 -11.551  -1.585  -0.585                         
    IL    95    95 3    95     3     1    22   148   244  -0.384  -2.121  -8.028                          0.000  0.000  0.000  0.000 
                                             [ MATL   32 ]     38      - A - A -
    ML    96    95 3    98     3     1    20   141   237  -6.158  -0.041  -6.158                          1.902 -3.707 -3.346 -3.512 
     D    97    95 3    98     3     0    15   138   233 -11.551  -1.585  -0.585                         
    IL    98    98 3    98     3     1    21   147   243  -0.384  -2.121  -8.028                          0.000  0.000  0.000  0.000 
                                             [ MATL   33 ]     39      - u - U -
    ML    99    98 3   101     3     1    19   140   236  -6.158  -0.041  -6.158                         -0.140 -0.534 -0.956  0.915 
     D   100    98 3   101     3     0    15   136   231 -11.551  -1.585  -0.585                         
    IL   101   101 3   101     3     1    20   146   242  -0.384  -2.121  -8.028                          0.000  0.000  0.000  0.000 
                                             [ MATL   34 ]     40      - u - u -
    ML   102   101 3   104     3     1    18   139   235  -6.158  -0.062  -5.145                         -0.381 -0.132 -0.412  0.649 
     D   103   101 3   104     3     0    14   133   228 -11.551  -1.585  -0.585                         
    IL   104   104 3   104     3     1    20   145   241  -0.384  -2.121  -8.028                          0.000  0.000  0.000  0.000 
                                             [ MATL   35 ]     41      - c - c -
    ML   105   104 3   107     3     1    17   138   234  -2.950  -0.224  -6.137                         -0.279  0.687 -0.532 -0.193 
     D   106   104 3   107     3     0    14   126   207 -11.973  -0.994  -1.007                         
    IL   107   107 3   107     3     2    19   147   243  -0.277  -2.515 -15.511                          0.000  0.000  0.000  0.000 
                                             [ MATL   36 ]     52      - G - G -
    ML   108   107 3   110     3     1    16   127   206  -6.158  -0.041  -6.158                         -1.152 -1.743  1.281 -0.284 
     D   109   107 3   110     3     0    13   124   203 -11.551  -1.585  -0.585                         
    IL   110   110 3   110     3     1    18   134   214  -0.384  -2.121  -8.028                          0.000  0.000  0.000  0.000 
                                             [ MATL   37 ]     53      - a - a -
    ML   111   110 3   113     3     1    16   126   205  -6.158  -0.074  -4.800                          0.424 -0.459 -0.112  0.009 
     D   112   110 3   113     3     0    12   123   202 -11.551  -1.585  -0.585                         
    IL   113   113 3   113     3     1    17   133   213  -0.384  -2.121  -8.028                          0.000  0.000  0.000  0.000 
                                             [ MATL   38 ]     54      - G - G -
    ML   114   113 3   116     3     1    15   124   204  -4.779  -0.075  -6.126                         -0.906 -0.791  1.081 -0.373 
     D   115   113 3   116     3     0    12   122   201 -12.156  -0.833  -1.190                         
    IL   116   116 3   116     3     1    16   126   205  -0.941  -1.062 -11.709                          0.000  0.000  0.000  0.000 
                                             [ MATL   39 ]     57      - u - u -
    ML   117   116 3   119     3     1    14   123   203  -6.158  -0.041  -6.158                         -0.119 -0.516 -0.272  0.634 
     D   118   116 3   119     3     0    10   120   199 -11.551  -1.585  -0.585                         
    IL   119   119 3   119     3     1    15   130   211  -0.384  -2.121  -8.028                          0.000  0.000  0.000  0.000 
                                             [ MATL   40 ]     58      - U - U -
    ML   120   119 3   122     3     1    13   122   201  -6.158  -0.242  -2.831                         -1.113 -1.072 -0.658  1.280 
     D   121   119 3   122     3     0    10   118   197 -11.551  -1.585  -0.585                         
    IL   122   122 3   122     3     1    16   130   210  -0.384  -2.121  -8.028                          0.000  0.000  0.000  0.000 
                                             [ MATL   41 ]     59      - u - U -
    ML   123   122 3   125     3     1    14   121   200  -5.963  -0.047  -5.963                         -0.278 -0.431 -1.138  0.985 
     D   124   122 3   125     3     0     9   114   193 -13.555  -3.589  -0.125                         
    IL   125   125 3   125     3     1    16   128   208  -0.384  -2.121  -8.028                          0.000  0.000  0.000  0.000 
                                             [ MATL   42 ]     60      - u - u -
    ML   126   125 3   128     3     1    14   120   199  -5.963  -0.047  -5.963                         -1.146  0.464 -1.500  0.860 
     D   127   125 3   128     3     0     9   113   192 -13.555  -3.589  -0.125                         
    IL   128   128 3   128     3     1    15   127   207  -0.384  -2.121  -8.028                          0.000  0.000  0.000  0.000 
                                             [ MATL   43 ]     61      - C - c -
    ML   129   128 3   131     3     1    13   119   197  -5.963  -0.160  -3.488                         -0.683  1.046 -1.419 -0.092 
     D   130   128 3   131     3     0     9   112   190 -13.555  -3.589  -0.125                         
    IL   131   131 3   131     3     1    15   126   206  -0.384  -2.121  -8.028                          0.000  0.000  0.000  0.000 
                                             [ MATL   44 ]     62      - c - c -
    ML   132   131 3   134     3     1    13   117   196  -5.853  -0.079  -4.800                         -0.566  0.324  0.271 -0.207 
     D   133   131 3   134     3     0     9   111   189 -14.018  -4.053  -0.090                         
    IL   134   134 3   134     3     1    15   125   204  -0.384  -2.121  -8.028                          0.000  0.000  0.000  0.000 
                                             [ MATL   45 ]     63      - a - a -
    ML   135   134 3   137     3     1    12   116   194  -5.826  -0.079  -4.810                          0.290 -0.268  0.004 -0.084 
     D   136   134 3   137     3     0     9   111   188 -14.109  -2.973  -0.197                         
    IL   137   137 3   137     3     1    14   123   203  -0.384  -2.121  -8.028                          0.000  0.000  0.000  0.000 
                                             [ MATL   46 ]     64      - u - u -
    ML   138   137 3   140     3     1    12   115   193  -1.639  -0.596  -5.832                         -0.293 -0.189 -0.614  0.725 
     D   139   137 3   140     3     0     9   110   187 -14.090  -0.176  -3.124                         
    IL   140   140 3   140     3     1    13   117   196  -0.411  -2.013 -16.095                          0.000  0.000  0.000  0.000 
                                             [ MATL   47 ]     80      - G - G -
    ML   141   140 3   143     3     1    11   110   187  -6.158  -0.041  -6.158                         -2.620 -3.709  1.875 -3.437 
     D   142   140 3   143     3     0     6   107   184 -11.551  -1.585  -0.585                         
    IL   143   143 3   143     3     1    12   117   196  -0.384  -2.121  -8.028                          0.000  0.000  0.000  0.000 
                                             [ MATL   48 ]     81      - a - A -
    ML   144   143 3   146     3     1    10   108   186  -6.158  -0.041  -6.158                          0.802  0.259 -1.317 -0.604 
     D   145   143 3   146     3     0     6   105   183 -11.551  -1.585  -0.585                         
    IL   146   146 3   146     3     1    11   116   194  -0.384  -2.121  -8.028                          0.000  0.000  0.000  0.000 
                                             [ MATL   49 ]     82      - u - a -
    ML   147   146 3   149     3     1     9   107   184  -6.158  -0.041  -6.158                          0.354 -0.421 -0.677  0.432 
     D   148   146 3   149     3     0     5   104   181 -11.551  -1.585  -0.585                         
    IL   149   149 3   149     3     1    11   115   193  -0.384  -2.121  -8.028                          0.000  0.000  0.000  0.000 
                                             [ MATL   50 ]     83      - G - G -
    ML   150   149 3   152     3     1     9   106   183  -5.219  -0.060  -6.158                         -2.620 -3.709  1.875 -3.437 
     D   151   149 3   152     3     0     4   103   180 -11.551  -1.585  -0.585                         
    IL   152   152 3   152     3     1     9   106   183  -2.558  -0.270 -10.202                          0.000  0.000  0.000  0.000 
                                             [ MATL   51 ]     85      - A - A -
    ML   153   152 3   155     3     1     8   105   182  -6.158  -0.041  -6.158                          1.525 -0.847 -2.061 -1.617 
     D   154   152 3   155     3     0     4   102   179 -11.551  -1.585  -0.585                         
    IL   155   155 3   155     3     1     9   112   190  -0.384  -2.121  -8.028                          0.000  0.000  0.000  0.000 
                                             [ MATL   52 ]     86      - c - c -
    ML   156   155 3   158     3     1     7   103   180  -4.398  -0.091  -6.158                         -0.270  0.792 -0.686 -0.290 
     D   157   155 3   158     3     0     3   101   178 -11.551  -1.585  -0.585                         
    IL   158   158 3   158     3     1     8   104   181  -2.364  -0.312 -11.569                          0.000  0.000  0.000  0.000 
                                             [ MATL   53 ]     89      - A - A -
    ML   159   158 3   161     3     1     7   102   179  -4.841  -0.090  -5.293                          1.092 -0.988 -0.649 -0.460 
     D   160   158 3   161     3     0     3   100   177 -11.551  -1.585  -0.585                         
    IL   161   161 3   161     3     1     7   103   179  -3.131  -0.176 -10.774                          0.000  0.000  0.000  0.000 
                                             [ MATL   54 ]     91      - a - a -
    ML   162   161 3   164     3     1     6   101   178  -6.141  -0.041  -6.141                          0.682  0.433 -1.323 -0.631 
     D   163   161 3   164     3     0     2    99   175 -11.900  -1.070  -0.934                         
    IL   164   164 3   164     3     1     7   109   187  -0.384  -2.121  -8.028                          0.000  0.000  0.000  0.000 
                                             [ MATL   55 ]     92      - a - a -
    ML   165   164 3   167     3     1     5   100   177  -6.158  -0.041  -6.158                          0.650  0.299 -0.868 -0.617 
     D   166   164 3   167     3     0     2    97   173 -11.551  -1.585  -0.585                         
    IL   167   167 3   167     3     1     6   108   185  -0.384  -2.121  -8.028                          0.000  0.000  0.000  0.000 
                                             [ MATL   56 ]     93      - a - A -
    ML   168   167 3   170     3     1     4    99   175  -6.158  -0.222  -2.958                          0.781 -0.267 -0.906 -0.125 
     D   169   167 3   170     3     0     1    96   172 -11.551  -1.585  -0.585                         
    IL   170   170 3   170     3     1     7   107   184  -0.384  -2.121  -8.028                          0.000  0.000  0.000  0.000 
                                             [ MATL   57 ]     94      - c - c -
    ML   171   170 3   173     3     1     5    97   174  -5.982  -0.046  -5.982                         -0.374  0.535 -1.149  0.409 
     D   172   170 3   173     3     0     1    95   171 -13.449  -1.736  -0.515                         
    IL   173   173 3   173     3     1     6   105   183  -0.384  -2.121  -8.028                          0.000  0.000  0.000  0.000 
                                             [ MATL   58 ]     95      - u - U -
    ML   174   173 3   176     3     1     4    96   172  -6.035  -0.045  -6.035                         -0.389 -0.175 -1.188  0.935 
     D   175   173 3   176     3     0     1    94   170 -13.108  -0.552  -1.654                         
    IL   176   176 3   176     3     1     5   104   181  -0.384  -2.121  -8.028                          0.000  0.000  0.000  0.000 
                                             [ MATL   59 ]     96      - u - u -
    ML   177   176 3   179     3     1     4    95   171  -6.141  -0.041  -6.141                          0.008  0.094 -1.134  0.557 
     D   178   176 3   179     3     0     0    91   167 -11.894  -1.928  -0.440                         
    IL   179   179 3   179     3     1     5   102   179  -0.384  -2.121  -8.028                          0.000  0.000  0.000  0.000 
                                             [ MATL   60 ]     97      - U - U -
    ML   180   179 3   182     3     1     3    93   169  -4.115  -0.108  -6.141                         -0.229 -0.534 -1.261  1.028 
     D   181   179 3   182     3     0     0    90   166 -11.894  -1.928  -0.440                         
    IL   182   182 3   182     3     1     4    94   170  -1.166  -0.852 -12.465                          0.000  0.000  0.000  0.000 
                                             [ MATL   61 ]    102      - U - U -
    ML   183   182 3   185     3     1     3    92   168  -6.141  -0.041  -6.141                         -0.139 -0.820 -1.305  1.085 
     D   184   182 3   185     3     0     0    89   165 -11.894  -1.076  -0.928                         
    IL   185   185 3   185     3     1     4   100   177  -0.384  -2.121  -8.028                          0.000  0.000  0.000  0.000 
                                             [ MATL   62 ]    103      - U - U -
    ML   186   185 3   188     3     1     3    91   166  -6.158  -0.041  -6.158                         -0.061 -0.834 -1.296  1.052 
     D   187   185 3   188     3     0     0    87   163 -11.551  -1.585  -0.585                         
    IL   188   188 3   188     3     1     4    99   175  -0.384  -2.121  -8.028                          0.000  0.000  0.000  0.000 
                                             [ MATL   63 ]    104      - U - U -
    ML   189   188 3   191     3     1     2    89   165  -6.158  -0.041  -6.158                          0.014 -0.973 -1.322  1.057 
     D   190   188 3   191     3     0     0    86   161 -11.551  -1.585  -0.585                         
    IL   191   191 3   191     3     1     3    97   174  -0.384  -2.121  -8.028                          0.000  0.000  0.000  0.000 
                                             [ MATL   64 ]    105      - u - u -
    ML   192   191 3   194     3     1     2    88   163  -6.158  -0.041  -6.158                          0.509 -1.109 -1.289  0.769 
     D   193   191 3   194     3     0     0    85   160 -11.551  -1.585  -0.585                         
    IL   194   194 3   194     3     1     3    96   172  -0.384  -2.121  -8.028                          0.000  0.000  0.000  0.000 
                                             [ MATL   65 ]    106      - a - A -
    ML   195   194 3   197     3     1     2    86   161  -6.158  -0.041  -6.158                          0.842 -0.899 -1.226  0.315 
     D   196   194 3   197     3     0     0    84   158 -11.551  -1.585  -0.585                         
    IL   197   197 3   197     3     1     2    95   171  -0.384  -2.121  -8.028                          0.000  0.000  0.000  0.000 
                                             [ MATL   66 ]    107      - U - u -
    ML   198   197 3   200     3     1     1    85   160  -6.158  -0.377  -2.212                         -0.015 -0.830 -1.281  1.026 
     D   199   197 3   200     3     0     0    83   157 -11.551  -1.585  -0.585                         
    IL   200   200 3   200     3     1     2    93   169  -0.384  -2.121  -8.028                          0.000  0.000  0.000  0.000 
                                             [ MATL   67 ]    108      - U - U -
    ML   201   200 3   203     3     1     1    84   158  -3.703  -0.270  -3.410                         -0.697 -1.289 -1.558  1.398 
     D   202   200 3   203     3     0     0    82   157 -14.088  -0.501  -1.769                         
    IL   203   203 3   203     3     1     2    85   160  -0.903  -1.105 -12.851                          0.000  0.000  0.000  0.000 
                                             [ MATL   68 ]    114      - A - A -
    ML   204   203 3   206     3     1     1    83   157  -5.998  -0.046  -5.998                          1.593 -1.905 -2.008 -1.099 
     D   205   203 3   206     3     0     0    81   155 -13.354  -0.306  -2.388                         
    IL   206   206 3   206     3     1     1    91   166  -0.384  -2.121  -8.028                          0.000  0.000  0.000  0.000 
                                             [ MATL   69 ]    115      - C - C -
    ML   207   206 3   209     3     1     1    81   155  -6.158  -0.041  -6.158                         -2.789  1.752 -3.071 -1.443 
     D   208   206 3   209     3     0     0    78   152 -11.551  -1.585  -0.585                         
    IL   209   209 3   209     3     1     1    89   165  -0.384  -2.121  -8.028                          0.000  0.000  0.000  0.000 
                                             [ MATL   70 ]    116      - C - C -
    ML   210   209 3   212     3     1     1    80   154  -6.158  -0.041  -6.158                         -3.099  1.842 -3.352 -2.315 
     D   211   209 3   212     3     0     0    76   150 -11.551  -1.585  -0.585                         
    IL   212   212 3   212     3     1     1    88   163  -0.384  -2.121  -8.028                          0.000  0.000  0.000  0.000 
                                             [ MATL   71 ]    117      - A - A -
    ML   213   212 3   215     3     1     1    78   152  -6.158  -0.041  -6.158                          1.902 -3.707 -3.346 -3.512 
     D   214   212 3   215     3     0     0    75   148 -11.551  -1.585  -0.585                         
    IL   215   215 3   215     3     1     1    87   162  -0.384  -2.121  -8.028                          0.000  0.000  0.000  0.000 
                                             [ MATL   72 ]    118      - U - U -
    ML   216   215 3   218     3     1     1    76   150  -6.158  -0.041  -6.158                         -2.876 -2.342 -3.073  1.827 
     D   217   215 3   218     3     0     0    73   146 -11.551  -1.585  -0.585                         
    IL   218   218 3   218     3     1     1    85   160  -0.384  -2.121  -8.028                          0.000  0.000  0.000  0.000 
                                             [ MATL   73 ]    119      - U - U -
    ML   219   218 3   221     3     1     1    75   148  -6.158  -0.041  -6.158                         -2.876 -2.342 -3.073  1.827 
     D   220   218 3   221     3     0     0    71   144 -11.551  -1.585  -0.585                         
    IL   221   221 3   221     3     1     1    84   158  -0.384  -2.121  -8.028                          0.000  0.000  0.000  0.000 
                                             [ MATL   74 ]    120      - C - C -
    ML   222   221 3   224     3     1     1    73   147  -6.158  -0.041  -6.158                         -3.099  1.842 -3.352 -2.315 
     D   223   221 3   224     3     0     0    70   143 -11.551  -1.585  -0.585                         
    IL   224   224 3   224     3     1     1    82   156  -0.384  -2.121  -8.028                          0.000  0.000  0.000  0.000 
                                             [ MATL   75 ]    121      - A - A -
    ML   225   224 3   227     3     1     1    72   145  -6.158  -0.041  -6.158                          1.902 -3.707 -3.346 -3.512 
     D   226   224 3   227     3     0     0    68   141 -11.551  -1.585  -0.585                         
    IL   227   227 3   227     3     1     1    81   155  -0.384  -2.121  -8.028                          0.000  0.000  0.000  0.000 
                                             [ MATL   76 ]    122      - U - U -
    ML   228   227 3   230     3     1     1    70   143  -6.158  -0.041  -6.158                         -2.876 -2.342 -3.073  1.827 
     D   229   227 3   230     3     0     0    66   139 -11.551  -1.585  -0.585                         
    IL   230   230 3   230     3     1     1    79   153  -0.384  -2.121  -8.028                          0.000  0.000  0.000  0.000 
                                             [ MATL   77 ]    123      - G - G -
    ML   231   230 3   233     3     1     1    68   141  -6.158  -0.041  -6.158                         -2.620 -3.709  1.875 -3.437 
     D   232   230 3   233     3     0     0    65   137 -11.551  -1.585  -0.585                         
    IL   233   233 3   233     3     1     1    78   151  -0.384  -2.121  -8.028                          0.000  0.000  0.000  0.000 
                                             [ MATL   78 ]    124      - C - C -
    ML   234   233 3   236     3     1     1    67   139  -6.158  -0.041  -6.158                         -2.829  1.767 -3.112 -1.557 
     D   235   233 3   236     3     0     0    63   135 -11.551  -1.585  -0.585                         
    IL   236   236 3   236     3     1     1    76   149  -0.384  -2.121  -8.028                          0.000  0.000  0.000  0.000 
                                             [ MATL   79 ]    125      - a - a -
    ML   237   236 3   239     3     1     1    65   137  -6.158  -0.041  -6.158                          0.445  0.277 -1.155 -0.031 
     D   238   236 3   239     3     0     0    61   133 -11.551  -1.585  -0.585                         
    IL   239   239 3   239     3     1     1    75   148  -0.384  -2.121  -8.028                          0.000  0.000  0.000  0.000 
                                             [ MATL   80 ]    126      - U - U -
    ML   240   239 3   242     3     1     1    63   135  -6.158  -0.041  -6.158                         -0.450 -1.565 -1.804  1.403 
     D   241   239 3   242     3     0     0    60   131 -11.551  -1.585  -0.585                         
    IL   242   242 3   242     3     1     1    73   146  -0.384  -2.121  -8.028                          0.000  0.000  0.000  0.000 
                                             [ MATL   81 ]    127      - U - U -
    ML   243   242 3   245     3     1     1    61   133  -3.036  -0.362  -3.322                         -0.135 -1.472 -1.644  1.268 
     D   244   242 3   245     3     0     0    59   130 -11.551  -1.585  -0.585                         
    IL   245   245 3   245     3     1     1    61   133  -5.316  -0.037 -12.960                          0.000  0.000  0.000  0.000 
                                             [ MATL   82 ]    129      - U - U -
    ML   246   245 3   248     3     1     1    60   132  -6.028  -0.045  -6.028                         -0.131 -0.638 -1.175  1.001 
     D   247   245 3   248     3     0     0    58   128 -13.158  -0.356  -2.192                         
    IL   248   248 3   248     3     1     1    71   143  -0.384  -2.121  -8.028                          0.000  0.000  0.000  0.000 
                                             [ MATL   83 ]    130      - C - C -
    ML   249   248 3   251     3     1     1    58   129  -6.158  -0.041  -6.158                         -3.099  1.842 -3.352 -2.315 
     D   250   248 3   251     3     0     0    54   124 -11.551  -1.585  -0.585                         
    IL   251   251 3   251     3     1     1    69   141  -0.384  -2.121  -8.028                          0.000  0.000  0.000  0.000 
                                             [ MATL   84 ]    131      - U - U -
    ML   252   251 3   254     3     1     1    56   127  -6.158  -0.041  -6.158                         -2.876 -2.342 -3.073  1.827 
     D   253   251 3   254     3     0     0    51   121 -11.551  -1.585  -0.585                         
    IL   254   254 3   254     3     1     1    67   138  -0.384  -2.121  -8.028                          0.000  0.000  0.000  0.000 
                                             [ MATL   85 ]    132      - G - G -
    ML   255   254 3   257     3     1     1    54   124  -6.158  -0.041  -6.158                         -2.620 -3.709  1.875 -3.437 
     D   256   254 3   257     3     0     0    48   117 -11.551  -1.585  -0.585                         
    IL   257   257 3   257     3     1     1    66   136  -0.384  -2.121  -8.028                          0.000  0.000  0.000  0.000 
                                             [ MATL   86 ]    133      - A - A -
    ML   258   257 3   260     3     1     1    51   121  -6.158  -0.041  -6.158                          1.902 -3.707 -3.346 -3.512 
     D   259   257 3   260     3     0     0    43   113 -11.551  -1.585  -0.585                         
    IL   260   260 3   260     3     1     1    64   134  -0.384  -2.121  -8.028                          0.000  0.000  0.000  0.000 
                                             [ MATL   87 ]    134      - a - a -
    ML   261   260 3   263     3     1     1    47   116  -6.158  -0.126  -3.849                          0.291 -0.284 -0.365  0.238 
     D   262   260 3   263     3     0     0    32   101 -11.551  -1.585  -0.585                         
    IL   263   263 3   263     3     1     1    62   131  -0.384  -2.121  -8.028                          0.000  0.000  0.000  0.000 
                                             [ MATL   88 ]    135      - a - a -
    ML   264   263 3   266     2     1     1     1     1       *   0.000                                  0.360 -0.245 -0.594  0.276 
     D   265   263 3   266     2     0     0     0     0       *   0.000                                 
    IL   266   266 3   266     2     1     1    13    28  -1.823  -0.479                                  0.000  0.000  0.000  0.000 
                                             [ END    89 ]      -      - - - - -
     E   267   266 3    -1     0     0     0     0     0                                                 
//
HMMER3/f [i1.1 | April 2012]
NAME  snR75
ACC   RF01185
DESC  Small nucleolar RNA snR75
LENG  88
MAXL  177
ALPH  RNA
RF    yes
MM    no
CONS  yes
CS    yes
MAP   no
DATE  Mon Apr 30 08:55:03 2012
COM   [1] /groups/eddy/home/nawrockie/notebook/12_0423_inf_final_stress_tests/wd-infernal/src/cmbuild -F snR75.cm snR75.sto
COM   [2] /groups/eddy/home/nawrockie/notebook/12_0423_inf_final_stress_tests/wd-infernal/src/cmbuild -F snR75.cm snR75.sto
NSEQ  62
EFFN  4.939774
STATS LOCAL MSV       -8.8346  0.71844
STATS LOCAL VITERBI   -9.8187  0.71844
STATS LOCAL FORWARD   -3.5583  0.71844
HMM          A        C        G        U   
            m->m     m->i     m->d     i->m     i->i     d->m     d->d
  COMPO   1.29559  1.53882  1.54897  1.20677
          1.38629  1.38629  1.38629  1.38629
          0.04561  5.43381  3.21342  0.39730  1.11515  0.00000        *
      1   1.33970  1.59918  1.92763  0.94028      - u u - :
          1.38629  1.38629  1.38629  1.38629
          0.02918  4.24183  4.24183  1.46634  0.26236  0.52979  0.88851
      2   1.58214  1.21849  2.03424  0.99964      - u u - :
          1.38629  1.38629  1.38629  1.38629
          0.08988  2.63169  4.26827  0.34740  1.22596  1.09861  0.40547
      3   1.02914  1.67649  1.48647  1.47192      - a a - :
          1.38629  1.38629  1.38629  1.38629
          0.06735  2.97354  4.26827  0.87594  0.53866  1.09861  0.40547
      4   1.38928  1.79333  2.04314  0.78807      - u u - :
          1.38629  1.38629  1.38629  1.38629
          0.02841  4.26827  4.26827  1.46634  0.26236  1.09861  0.40547
      5   1.73035  2.05614  0.59167  1.95595      - g G - :
          1.38629  1.38629  1.38629  1.38629
          0.02841  4.26827  4.26827  1.46634  0.26236  1.09861  0.40547
      6   0.34686  2.39847  2.18858  2.40617      - a A - :
          1.38629  1.38629  1.38629  1.38629
          0.02841  4.26827  4.26827  1.46634  0.26236  1.09861  0.40547
      7   2.96608  2.76062  2.59563  0.20993      - u U - :
          1.38629  1.38629  1.38629  1.38629
          0.02841  4.26827  4.26827  1.46634  0.26236  1.09861  0.40547
      8   3.20209  3.95693  0.08652  3.76878      - G G - :
          1.38629  1.38629  1.38629  1.38629
          0.02841  4.26827  4.26827  1.46634  0.26236  1.09861  0.40547
      9   0.20869  2.97821  3.07800  2.39228      - a A - :
          1.38629  1.38629  1.38629  1.38629
          0.83402  1.40432  1.13891  0.01198  4.43025  1.09861  0.40547
     10   1.44465  1.93635  0.84350  1.66210      - g g - :
          1.38629  1.38629  1.38629  1.38629
          0.06129  3.90275  3.23753  1.46634  0.26236  1.15793  0.37708
     11   1.21007  1.60755  1.71036  1.13743      - u a - :
          1.38629  1.38629  1.38629  1.38629
          0.06691  4.01463  3.06457  1.46634  0.26236  0.53755  0.87750
     12   1.24051  1.62813  1.77120  1.06613      - u u - :
          1.38629  1.38629  1.38629  1.38629
          0.03179  4.15753  4.15753  1.46634  0.26236  0.58778  0.81094
     13   1.55662  1.12787  2.19838  1.03719      - u u - :
          1.38629  1.38629  1.38629  1.38629
          0.02953  4.23030  4.23030  1.46634  0.26236  0.43599  1.04022
     14   1.43983  1.24140  2.09641  1.04652      - u u - :
          1.38629  1.38629  1.38629  1.38629
          0.02841  4.26827  4.26827  1.46634  0.26236  1.09861  0.40547
     15   1.81979  1.05901  2.31858  0.93464      - u u - :
          1.38629  1.38629  1.38629  1.38629
          0.09710  4.26827  2.54429  1.46634  0.26236  1.09861  0.40547
     16   1.67794  1.18231  2.21320  0.92301      - u u - :
          1.38629  1.38629  1.38629  1.38629
          0.03040  4.20157  4.20157  1.46634  0.26236  0.63172  0.75859
     17   2.51386  2.00610  2.83103  0.32078      - u U - :
          1.38629  1.38629  1.38629  1.38629
          0.02906  4.24614  4.24614  1.46634  0.26236  1.51786  0.24741
     18   0.23678  2.87575  2.97421  2.26938      - a A - :
          1.38629  1.38629  1.38629  1.38629
          0.02906  4.24614  4.24614  1.46634  0.26236  0.57690  0.82471
     19   3.20209  3.95693  0.08652  3.76878      - G G - :
          1.38629  1.38629  1.38629  1.38629
          0.02841  4.26827  4.26827  1.46634  0.26236  1.09861  0.40547
     20   0.06791  3.95560  3.70522  3.82084      - A A - :
          1.38629  1.38629  1.38629  1.38629
          0.02841  4.26827  4.26827  1.46634  0.26236  1.09861  0.40547
     21   3.37954  3.00954  3.51617  0.12001      - u U - :
          1.38629  1.38629  1.38629  1.38629
          0.02841  4.26827  4.26827  1.46634  0.26236  1.09861  0.40547
     22   3.20209  3.95693  0.08652  3.76878      - G G - :
          1.38629  1.38629  1.38629  1.38629
          0.02841  4.26827  4.26827  1.46634  0.26236  1.09861  0.40547
     23   0.06791  3.95560  3.70522  3.82084      - A A - :
          1.38629  1.38629  1.38629  1.38629
          0.02841  4.26827  4.26827  1.46634  0.26236  1.09861  0.40547
     24   3.53470  0.10968  3.70996  2.99100      - c C - :
          1.38629  1.38629  1.38629  1.38629
          0.02841  4.26827  4.26827  1.46634  0.26236  1.09861  0.40547
     25   3.20209  3.95693  0.08652  3.76878      - G G - :
          1.38629  1.38629  1.38629  1.38629
          0.02841  4.26827  4.26827  1.46634  0.26236  1.09861  0.40547
     26   0.06791  3.95560  3.70522  3.82084      - A A - :
          1.38629  1.38629  1.38629  1.38629
          0.02841  4.26827  4.26827  1.46634  0.26236  1.09861  0.40547
     27   3.20209  3.95693  0.08652  3.76878      - G G - :
          1.38629  1.38629  1.38629  1.38629
          0.02841  4.26827  4.26827  1.46634  0.26236  1.09861  0.40547
     28   3.37954  3.00954  3.51617  0.12001      - u U - :
          1.38629  1.38629  1.38629  1.38629
          0.02841  4.26827  4.26827  1.46634  0.26236  1.09861  0.40547
     29   3.53470  0.10968  3.70996  2.99100      - c C - :
          1.38629  1.38629  1.38629  1.38629
          0.02841  4.26827  4.26827  1.46634  0.26236  1.09861  0.40547
     30   1.55153  1.66647  2.25306  0.70504      - u U - :
          1.38629  1.38629  1.38629  1.38629
          0.02841  4.26827  4.26827  1.46634  0.26236  1.09861  0.40547
     31   2.31594  2.47054  0.71681  1.11327      - g g - :
          1.38629  1.38629  1.38629  1.38629
          0.02841  4.26827  4.26827  1.46634  0.26236  1.09861  0.40547
     32   0.06791  3.95560  3.70522  3.82084      - A A - :
          1.38629  1.38629  1.38629  1.38629
          0.02841  4.26827  4.26827  1.46634  0.26236  1.09861  0.40547
     33   1.48337  1.75615  2.04864  0.75182      - u U - :
          1.38629  1.38629  1.38629  1.38629
          0.02841  4.26827  4.26827  1.46634  0.26236  1.09861  0.40547
     34   1.65033  1.47749  1.67187  0.93673      - u u - :
          1.38629  1.38629  1.38629  1.38629
          0.04319  4.26827  3.56615  1.46634  0.26236  1.09861  0.40547
     35   1.57991  0.91026  1.75484  1.52028      - c c - :
          1.38629  1.38629  1.38629  1.38629
          0.15501  2.04494  4.25390  1.74350  0.19226  0.68867  0.69764
     36   2.18487  2.59456  0.49848  1.58290      - g G - :
          1.38629  1.38629  1.38629  1.38629
          0.02841  4.26827  4.26827  1.46634  0.26236  1.09861  0.40547
     37   1.09268  1.70469  1.46420  1.37995      - a a - :
          1.38629  1.38629  1.38629  1.38629
          0.05118  4.26827  3.32730  1.46634  0.26236  1.09861  0.40547
     38   2.01400  1.93443  0.63687  1.64457      - g G - :
          1.38629  1.38629  1.38629  1.38629
          0.05207  3.31256  4.24614  0.73587  0.65217  0.57690  0.82471
     39   1.46857  1.74428  1.57507  0.94680      - u u - :
          1.38629  1.38629  1.38629  1.38629
          0.02841  4.26827  4.26827  1.46634  0.26236  1.09861  0.40547
     40   2.15766  2.12944  1.84242  0.49912      - u U - :
          1.38629  1.38629  1.38629  1.38629
          0.16790  4.26827  1.96218  1.46634  0.26236  1.09861  0.40547
     41   1.57919  1.68496  2.17513  0.70357      - u U - :
          1.38629  1.38629  1.38629  1.38629
          0.03260  4.13297  4.13297  1.46634  0.26236  2.48783  0.08675
     42   2.18031  1.06477  2.42604  0.79010      - u u - :
          1.38629  1.38629  1.38629  1.38629
          0.03260  4.13297  4.13297  1.46634  0.26236  2.48783  0.08675
     43   1.85957  0.66127  2.37007  1.44990      - c c - :
          1.38629  1.38629  1.38629  1.38629
          0.11111  4.13297  2.41774  1.46634  0.26236  2.48783  0.08675
     44   1.77832  1.16202  1.19871  1.52951      - c c - :
          1.38629  1.38629  1.38629  1.38629
          0.05466  4.05707  3.32729  1.46634  0.26236  2.80898  0.06216
     45   1.18515  1.57197  1.38323  1.44436      - a a - :
          1.38629  1.38629  1.38629  1.38629
          0.05474  4.03830  3.33422  1.46634  0.26236  2.06033  0.13629
     46   1.58935  1.51733  1.81183  0.88361      - u u - :
          1.38629  1.38629  1.38629  1.38629
          0.41342  1.13613  4.04233  1.39515  0.28475  0.12182  2.16554
     47   3.20209  3.95693  0.08652  3.76878      - G G - :
          1.38629  1.38629  1.38629  1.38629
          0.02841  4.26827  4.26827  1.46634  0.26236  1.09861  0.40547
     48   0.83019  1.20672  2.29937  1.80463      - a A - :
          1.38629  1.38629  1.38629  1.38629
          0.02841  4.26827  4.26827  1.46634  0.26236  1.09861  0.40547
     49   1.14061  1.67839  1.85540  1.08674      - u a - :
          1.38629  1.38629  1.38629  1.38629
          0.02841  4.26827  4.26827  1.46634  0.26236  1.09861  0.40547
     50   3.20209  3.95693  0.08652  3.76878      - G G - :
          1.38629  1.38629  1.38629  1.38629
          0.04171  3.61769  4.26827  0.18630  1.77210  1.09861  0.40547
     51   0.32913  1.97317  2.81479  2.50693      - a A - :
          1.38629  1.38629  1.38629  1.38629
          0.02841  4.26827  4.26827  1.46634  0.26236  1.09861  0.40547
     52   1.57353  0.83753  1.86167  1.58721      - c c - :
          1.38629  1.38629  1.38629  1.38629
          0.06342  3.04819  4.26827  0.21612  1.63804  1.09861  0.40547
     53   0.62958  2.07131  1.83609  1.70526      - a A - :
          1.38629  1.38629  1.38629  1.38629
          0.06229  3.35577  3.66880  0.12132  2.16935  1.09861  0.40547
     54   0.91337  1.08616  2.30358  1.82374      - a a - :
          1.38629  1.38629  1.38629  1.38629
          0.02875  4.25670  4.25670  1.46634  0.26236  0.74108  0.64740
     55   0.93562  1.17871  1.98812  1.81382      - a a - :
          1.38629  1.38629  1.38629  1.38629
          0.02841  4.26827  4.26827  1.46634  0.26236  1.09861  0.40547
     56   0.84476  1.57127  2.01461  1.47321      - a A - :
          1.38629  1.38629  1.38629  1.38629
          0.15391  4.26827  2.05067  1.46634  0.26236  1.09861  0.40547
     57   1.64532  1.01525  2.18260  1.10265      - c c - :
          1.38629  1.38629  1.38629  1.38629
          0.03215  4.14650  4.14650  1.46634  0.26236  1.20315  0.35703
     58   1.65594  1.50783  2.20974  0.73821      - u U - :
          1.38629  1.38629  1.38629  1.38629
          0.03098  4.18313  4.18313  1.46634  0.26236  0.38244  1.14632
     59   1.38068  1.32083  2.17212  1.00038      - u u - :
          1.38629  1.38629  1.38629  1.38629
          0.02874  4.25692  4.25692  1.46634  0.26236  1.33637  0.30489
     60   1.54515  1.75632  2.26048  0.67385      - u U - :
          1.38629  1.38629  1.38629  1.38629
          0.07458  2.85249  4.25692  0.59026  0.80784  1.33637  0.30489
     61   1.48280  1.95490  2.29102  0.63439      - u U - :
          1.38629  1.38629  1.38629  1.38629
          0.02874  4.25692  4.25692  1.46634  0.26236  0.74569  0.64323
     62   1.42867  1.96418  2.28458  0.65723      - u U - :
          1.38629  1.38629  1.38629  1.38629
          0.02841  4.26827  4.26827  1.46634  0.26236  1.09861  0.40547
     63   1.37680  2.06084  2.30260  0.65341      - u U - :
          1.38629  1.38629  1.38629  1.38629
          0.02841  4.26827  4.26827  1.46634  0.26236  1.09861  0.40547
     64   1.03374  2.15505  2.28004  0.85297      - u u - :
          1.38629  1.38629  1.38629  1.38629
          0.02841  4.26827  4.26827  1.46634  0.26236  1.09861  0.40547
     65   0.80272  2.00920  2.23599  1.16826      - a A - :
          1.38629  1.38629  1.38629  1.38629
          0.02841  4.26827  4.26827  1.46634  0.26236  1.09861  0.40547
     66   1.39651  1.96129  2.27432  0.67532      - u u - :
          1.38629  1.38629  1.38629  1.38629
          0.26112  4.26827  1.53338  1.46634  0.26236  1.09861  0.40547
     67   1.86961  2.27980  2.46647  0.41760      - u U - :
          1.38629  1.38629  1.38629  1.38629
          0.18738  2.56666  2.36358  0.76546  0.62571  0.34744  1.22587
     68   0.28188  2.70642  2.77837  2.14799      - a A - :
          1.38629  1.38629  1.38629  1.38629
          0.03179  4.15774  4.15774  1.46634  0.26236  0.21196  1.65547
     69   3.31944  0.17184  3.51483  2.38638      - c C - :
          1.38629  1.38629  1.38629  1.38629
          0.02841  4.26827  4.26827  1.46634  0.26236  1.09861  0.40547
     70   3.53470  0.10968  3.70996  2.99100      - c C - :
          1.38629  1.38629  1.38629  1.38629
          0.02841  4.26827  4.26827  1.46634  0.26236  1.09861  0.40547
     71   0.06791  3.95560  3.70522  3.82084      - A A - :
          1.38629  1.38629  1.38629  1.38629
          0.02841  4.26827  4.26827  1.46634  0.26236  1.09861  0.40547
     72   3.37954  3.00954  3.51617  0.12001      - u U - :
          1.38629  1.38629  1.38629  1.38629
          0.02841  4.26827  4.26827  1.46634  0.26236  1.09861  0.40547
     73   3.37954  3.00954  3.51617  0.12001      - u U - :
          1.38629  1.38629  1.38629  1.38629
          0.02841  4.26827  4.26827  1.46634  0.26236  1.09861  0.40547
     74   3.53470  0.10968  3.70996  2.99100      - c C - :
          1.38629  1.38629  1.38629  1.38629
          0.02841  4.26827  4.26827  1.46634  0.26236  1.09861  0.40547
     75   0.06791  3.95560  3.70522  3.82084      - A A - :
          1.38629  1.38629  1.38629  1.38629
          0.02841  4.26827  4.26827  1.46634  0.26236  1.09861  0.40547
     76   3.37954  3.00954  3.51617  0.12001      - u U - :
          1.38629  1.38629  1.38629  1.38629
          0.02841  4.26827  4.26827  1.46634  0.26236  1.09861  0.40547
     77   3.20209  3.95693  0.08652  3.76878      - G G - :
          1.38629  1.38629  1.38629  1.38629
          0.02841  4.26827  4.26827  1.46634  0.26236  1.09861  0.40547
     78   3.34752  0.16141  3.54367  2.46540      - c C - :
          1.38629  1.38629  1.38629  1.38629
          0.02841  4.26827  4.26827  1.46634  0.26236  1.09861  0.40547
     79   1.07812  1.19456  2.18668  1.40797      - a a - :
          1.38629  1.38629  1.38629  1.38629
          0.02841  4.26827  4.26827  1.46634  0.26236  1.09861  0.40547
     80   1.69854  2.47090  2.63654  0.41411      - u U - :
          1.38629  1.38629  1.38629  1.38629
          0.02841  4.26827  4.26827  1.46634  0.26236  1.09861  0.40547
     81   1.47967  2.40645  2.52604  0.50720      - u U - :
          1.38629  1.38629  1.38629  1.38629
          0.25093  2.10422  2.30274  0.02543  3.68466  1.09861  0.40547
     82   1.47691  1.82834  2.20093  0.69260      - u U - :
          1.38629  1.38629  1.38629  1.38629
          0.03113  4.17836  4.17836  1.46634  0.26236  0.24699  1.51937
     83   3.53470  0.10968  3.70996  2.99100      - c C - :
          1.38629  1.38629  1.38629  1.38629
          0.02841  4.26827  4.26827  1.46634  0.26236  1.09861  0.40547
     84   3.37954  3.00954  3.51617  0.12001      - u U - :
          1.38629  1.38629  1.38629  1.38629
          0.02841  4.26827  4.26827  1.46634  0.26236  1.09861  0.40547
     85   3.20209  3.95693  0.08652  3.76878      - G G - :
          1.38629  1.38629  1.38629  1.38629
          0.02841  4.26827  4.26827  1.46634  0.26236  1.09861  0.40547
     86   0.06791  3.95560  3.70522  3.82084      - A A - :
          1.38629  1.38629  1.38629  1.38629
          0.02841  4.26827  4.26827  1.46634  0.26236  1.09861  0.40547
     87   1.18472  1.58329  1.63927  1.22164      - a a - :
          1.38629  1.38629  1.38629  1.38629
          0.08706  4.26827  2.66821  1.46634  0.26236  1.09861  0.40547
     88   1.13708  1.55631  1.79782  1.19510      - a a - :
          1.38629  1.38629  1.38629  1.38629
                *  0.00000        *  0.45905  0.99936  0.00000        *
//
```
