## supplemental_material for "RNA structure prediction using positive and negative evolutionary information": test.hprior

```
# transitions out of match
3
1
1.0
2.0 0.1 0.1
# transitions out of insert
2
1
1.0
0.6 0.2
# transitions out of delete
2
1
1.0
0.1 0.2
# match emission priors
4
4
0.079226
1.294511 0.400028 6.579555 0.509916
0.259549
0.090031 0.028634 0.086396 0.041186
0.241578
0.158085 0.448297 0.114815 0.394151
0.419647
1.740028 1.487773 1.565443 1.947555
# insert emission priors
4
1
1.0
1.0 1.0 1.0 1.0
```
