## supplemental_material for "RNA structure prediction using positive and negative evolutionary information": tRNA.1p0.cm

```
INFERNAL-1 [1.0.2]
NAME     tRNA
GA       24.00
TC       24.04
NC       0.00
STATES   227
NODES    60
ALPHABET 1
ELSELF   -0.08926734
WBETA    1e-07
NSEQ     967
EFFNSEQ  14.500
CLEN     71
BCOM     cmbuild-1.0.2 -F tRNA.1p0.cm tRNA.msa
BDATE    Mon Feb 27 07:34:04 2012
NULL     0.000  0.000  0.000  0.000 
MODEL:
				[ ROOT    0 ]
     S     0    -1 0     1     4  -8.962 -10.207  -0.043  -5.251                 
    IL     1     1 2     1     4  -2.817  -4.319  -0.613  -2.698                  0.000  0.000  0.000  0.000 
    IR     2     2 3     2     3  -1.925  -0.554  -4.164                          0.000  0.000  0.000  0.000 
				[ MATR    1 ]
    MR     3     2 3     5     5  -9.031  -0.010  -8.847  -9.059  -9.950          1.062 -1.464 -0.275 -0.469 
     D     4     2 3     5     5  -4.235  -0.719  -3.367  -3.351  -2.792         
    IR     5     5 3     5     5  -2.444  -0.482  -5.956  -4.123  -5.229          0.000  0.000  0.000  0.000 
				[ MATP    2 ]
    MP     6     5 3    10     6 -10.343 -10.282  -0.009  -9.059  -9.339  -9.734 -4.105 -2.834 -4.029  1.746 -4.190 -4.235  0.542 -4.438 -4.387  2.890 -3.902  0.442  0.574 -4.370 -2.048 -3.161 
    ML     7     5 3    10     6  -6.250  -6.596  -1.310  -1.005  -6.446  -3.975  0.660 -0.612 -0.293 -0.076 
    MR     8     5 3    10     6  -7.110  -5.839  -1.400  -5.817  -0.951  -4.031  0.607 -0.630 -0.365  0.076 
     D     9     5 3    10     6  -9.049  -7.747  -3.544  -4.226  -4.244  -0.319 
    IL    10    10 5    10     6  -2.579  -2.842  -0.760  -4.497  -5.274  -4.934  0.000  0.000  0.000  0.000 
    IR    11    11 6    11     5  -2.408  -0.496  -5.920  -4.087  -5.193          0.000  0.000  0.000  0.000 
				[ MATP    3 ]
    MP    12    11 6    16     6 -10.348 -10.287  -0.009  -9.063  -9.343  -9.738 -4.177 -3.805 -4.498  1.436 -2.859 -4.477  2.063 -4.150 -4.521  2.006 -4.400 -0.507  1.690 -4.120 -1.015 -3.106 
    ML    13    11 6    16     6  -6.250  -6.596  -1.310  -1.005  -6.446  -3.975  0.660 -0.612 -0.293 -0.076 
    MR    14    11 6    16     6  -6.988  -5.717  -1.625  -5.695  -0.829  -3.908  0.660 -0.612 -0.293 -0.076 
     D    15    11 6    16     6  -9.049  -7.747  -3.544  -4.226  -4.244  -0.319 
    IL    16    16 5    16     6  -2.579  -2.842  -0.760  -4.497  -5.274  -4.934  0.000  0.000  0.000  0.000 
    IR    17    17 6    17     5  -2.408  -0.496  -5.920  -4.087  -5.193          0.000  0.000  0.000  0.000 
				[ MATP    4 ]
    MP    18    17 6    22     6 -10.348 -10.287  -0.009  -9.063  -9.343  -9.738 -3.680 -3.788 -3.974  1.354 -2.757 -4.469  2.053 -3.886 -4.489  1.668 -4.001 -0.674  2.034 -3.894 -0.736 -2.772 
    ML    19    17 6    22     6  -6.250  -6.596  -1.310  -1.005  -6.446  -3.975  0.660 -0.612 -0.293 -0.076 
    MR    20    17 6    22     6  -6.988  -5.717  -1.625  -5.695  -0.829  -3.908  0.660 -0.612 -0.293 -0.076 
     D    21    17 6    22     6  -9.049  -7.747  -3.544  -4.226  -4.244  -0.319 
    IL    22    22 5    22     6  -2.579  -2.842  -0.760  -4.497  -5.274  -4.934  0.000  0.000  0.000  0.000 
    IR    23    23 6    23     5  -2.408  -0.496  -5.920  -4.087  -5.193          0.000  0.000  0.000  0.000 
				[ MATP    5 ]
    MP    24    23 6    28     6  -8.946 -10.287  -0.011  -9.063  -9.343  -9.738 -3.021 -3.644 -4.064  1.401 -2.567 -4.036  1.919 -4.025 -4.157  1.786 -4.310 -0.483  1.913 -3.946 -0.352 -2.843 
    ML    25    23 6    28     6  -6.250  -6.596  -1.310  -1.005  -6.446  -3.975  0.660 -0.612 -0.293 -0.076 
    MR    26    23 6    28     6  -6.988  -5.717  -1.625  -5.695  -0.829  -3.908  0.660 -0.612 -0.293 -0.076 
     D    27    23 6    28     6  -9.049  -7.747  -3.544  -4.226  -4.244  -0.319 
    IL    28    28 5    28     6  -2.621  -2.884  -0.732  -4.539  -5.315  -4.976  0.000  0.000  0.000  0.000 
    IR    29    29 6    29     5  -2.408  -0.496  -5.920  -4.087  -5.193          0.000  0.000  0.000  0.000 
				[ MATP    6 ]
    MP    30    29 6    34     6 -10.348 -10.287  -0.009  -9.063  -9.343  -9.738 -3.427 -3.438 -3.795  1.686 -2.536 -4.255  1.949 -3.800 -4.052  1.407 -3.856 -0.496  1.944 -3.806 -0.340 -2.582 
    ML    31    29 6    34     6  -6.250  -6.596  -1.310  -1.005  -6.446  -3.975  0.660 -0.612 -0.293 -0.076 
    MR    32    29 6    34     6  -6.988  -5.717  -1.625  -5.695  -0.829  -3.908  0.660 -0.612 -0.293 -0.076 
     D    33    29 6    34     6  -9.049  -7.747  -3.544  -4.226  -4.244  -0.319 
    IL    34    34 5    34     6  -2.579  -2.842  -0.760  -4.497  -5.274  -4.934  0.000  0.000  0.000  0.000 
    IR    35    35 6    35     5  -2.408  -0.496  -5.920  -4.087  -5.193          0.000  0.000  0.000  0.000 
				[ MATP    7 ]
    MP    36    35 6    40     6 -10.348 -10.287  -0.010  -8.492  -9.343  -9.738 -3.823 -3.822 -3.931  1.373 -2.574 -4.525  1.951 -4.185 -4.523  1.173 -4.492 -0.850  2.273 -4.044  0.000 -1.849 
    ML    37    35 6    40     6  -6.250  -6.596  -1.310  -1.005  -6.446  -3.975  0.660 -0.612 -0.293 -0.076 
    MR    38    35 6    40     6  -6.988  -5.717  -1.625  -5.695  -0.829  -3.908  0.660 -0.612 -0.293 -0.076 
     D    39    35 6    40     6  -9.049  -7.747  -3.544  -4.226  -4.244  -0.319 
    IL    40    40 5    40     6  -2.579  -2.842  -0.760  -4.497  -5.274  -4.934  0.000  0.000  0.000  0.000 
    IR    41    41 6    41     5  -2.408  -0.496  -5.920  -4.087  -5.193          0.000  0.000  0.000  0.000 
				[ MATP    8 ]
    MP    42    41 6    46     4  -9.138  -8.297  -0.017  -7.153                 -4.371 -3.210 -5.304  2.314 -5.982 -5.168 -0.054 -4.825 -4.232  2.592 -4.198 -0.296  1.310 -4.528 -2.102 -3.372 
    ML    43    41 6    46     4  -3.788  -3.971  -0.494  -2.700                  0.611 -0.604 -0.309  0.011 
    MR    44    41 6    46     4  -4.809  -3.838  -1.706  -0.766                  0.660 -0.612 -0.293 -0.076 
     D    45    41 6    46     4  -4.568  -4.250  -2.265  -0.520                 
    IL    46    46 5    46     4  -1.686  -2.369  -1.117  -4.855                  0.000  0.000  0.000  0.000 
    IR    47    47 6    47     3  -1.465  -0.781  -4.165                          0.000  0.000  0.000  0.000 
				[ MATL    9 ]
    ML    48    47 6    50     3  -7.001  -0.024  -6.795                         -2.078 -2.968 -2.957  1.810 
     D    49    47 6    50     3  -6.305  -1.434  -0.696                         
    IL    50    50 3    50     3  -1.538  -0.731  -4.238                          0.000  0.000  0.000  0.000 
				[ MATL   10 ]
    ML    51    50 3    53     2  -7.009  -0.011                                  1.380 -1.996 -0.238 -1.740 
     D    52    50 3    53     2  -8.468  -0.004                                 
    IL    53    53 3    53     2  -1.985  -0.420                                  0.000  0.000  0.000  0.000 
				[ BIF    11 ]
     B    54    53 3   121    55                                                 
				[ BEGR   42 ]
     S    55    54 1    56     3 -10.074  -0.005  -8.728                         
    IL    56    56 2    56     3  -1.442  -0.798  -4.142                          0.000  0.000  0.000  0.000 
				[ MATL   43 ]
    ML    57    56 2    59     3 -10.074  -0.201  -2.953                          0.882 -0.788 -1.059  0.135 
     D    58    56 2    59     3  -6.174  -1.687  -0.566                         
    IL    59    59 3    59     3  -1.442  -0.798  -4.142                          0.000  0.000  0.000  0.000 
				[ MATL   44 ]
    ML    60    59 3    62     3  -5.729  -0.036  -7.409                          0.173 -1.707  0.833 -0.348 
     D    61    59 3    62     3  -0.315  -3.567  -3.165                         
    IL    62    62 3    62     3  -0.178  -3.457  -5.340                          0.000  0.000  0.000  0.000 
				[ MATL   45 ]
    ML    63    62 3    65     3  -1.260  -0.789  -8.018                          0.492 -1.835  0.691 -0.515 
     D    64    62 3    65     3  -5.250  -0.488  -1.939                         
    IL    65    65 3    65     3  -3.588  -0.143  -6.485                          0.000  0.000  0.000  0.000 
				[ MATL   46 ]
    ML    66    65 3    68     5  -9.052  -0.010  -8.868  -9.080  -9.972         -0.905  0.666 -1.851  0.680 
     D    67    65 3    68     5  -5.002  -0.772  -4.264  -2.639  -2.551         
    IL    68    68 3    68     5  -2.408  -0.496  -4.087  -5.920  -5.193          0.000  0.000  0.000  0.000 
				[ MATP   47 ]
    MP    69    68 3    73     6 -10.348  -8.070  -0.013  -9.063  -9.343  -9.738 -3.840 -3.256 -5.186  2.125 -4.915 -5.091  0.942 -4.744 -4.451  2.589 -4.168  0.594  0.315 -3.252 -1.585 -3.258 
    ML    70    68 3    73     6  -6.250  -6.596  -1.310  -1.005  -6.446  -3.975  0.660 -0.612 -0.293 -0.076 
    MR    71    68 3    73     6  -6.988  -5.717  -1.625  -5.695  -0.829  -3.908  0.660 -0.612 -0.293 -0.076 
     D    72    68 3    73     6  -9.049  -7.747  -3.544  -4.226  -4.244  -0.319 
    IL    73    73 5    73     6  -2.579  -2.842  -0.760  -4.497  -5.274  -4.934  0.000  0.000  0.000  0.000 
    IR    74    74 6    74     5  -2.467  -0.473  -5.978  -4.145  -5.251          0.000  0.000  0.000  0.000 
				[ MATP   48 ]
    MP    75    74 6    79     6 -10.348 -10.287  -0.009  -9.063  -9.343  -9.738 -4.142 -4.011 -4.306  1.360 -2.905 -4.858  2.162 -4.321 -4.579  1.100 -4.534 -0.585  2.208 -3.766 -0.371 -2.258 
    ML    76    74 6    79     6  -6.250  -6.596  -1.310  -1.005  -6.446  -3.975  0.660 -0.612 -0.293 -0.076 
    MR    77    74 6    79     6  -6.988  -5.717  -1.625  -5.695  -0.829  -3.908  0.660 -0.612 -0.293 -0.076 
     D    78    74 6    79     6  -9.049  -7.747  -3.544  -4.226  -4.244  -0.319 
    IL    79    79 5    79     6  -2.579  -2.842  -0.760  -4.497  -5.274  -4.934  0.000  0.000  0.000  0.000 
    IR    80    80 6    80     5  -2.408  -0.496  -5.920  -4.087  -5.193          0.000  0.000  0.000  0.000 
				[ MATP   49 ]
    MP    81    80 6    85     6  -7.289 -10.287  -0.026  -9.063  -9.343  -7.055 -4.337 -2.791 -5.175  2.154 -5.359 -5.118  0.960 -4.534 -4.390  2.524 -3.987 -0.414  1.026 -4.468 -1.179 -2.761 
    ML    82    80 6    85     6  -6.250  -6.596  -1.310  -1.005  -6.446  -3.975  0.660 -0.612 -0.293 -0.076 
    MR    83    80 6    85     6  -6.988  -5.717  -1.625  -5.695  -0.829  -3.908  0.660 -0.612 -0.293 -0.076 
     D    84    80 6    85     6  -9.049  -7.747  -3.544  -4.226  -4.244  -0.319 
    IL    85    85 5    85     6  -2.756  -3.019  -0.649  -4.674  -5.450  -5.111  0.000  0.000  0.000  0.000 
    IR    86    86 6    86     5  -2.408  -0.496  -5.920  -4.087  -5.193          0.000  0.000  0.000  0.000 
				[ MATP   50 ]
    MP    87    86 6    91     6 -10.338 -10.278  -0.072  -8.490  -8.903  -4.573 -4.387 -2.479 -5.334  1.894 -4.708 -5.151 -0.204 -4.558 -3.909  3.133 -4.185 -0.698  0.129 -4.522 -1.661 -3.488 
    ML    88    86 6    91     6  -6.250  -6.596  -1.310  -1.005  -6.446  -3.975  0.660 -0.612 -0.293 -0.076 
    MR    89    86 6    91     6  -6.988  -5.717  -1.625  -5.695  -0.829  -3.908  0.660 -0.612 -0.293 -0.076 
     D    90    86 6    91     6  -9.375  -8.074  -3.871  -4.553  -3.603  -0.319 
    IL    91    91 5    91     6  -2.579  -2.842  -0.760  -4.497  -5.274  -4.934  0.000  0.000  0.000  0.000 
    IR    92    92 6    92     5  -2.408  -0.496  -5.920  -4.087  -5.193          0.000  0.000  0.000  0.000 
				[ MATP   51 ]
    MP    93    92 6    97     4  -9.042  -9.250  -0.046  -5.179                 -6.133 -3.097 -6.988  0.058 -3.858 -4.007 -1.752 -5.323 -5.071  3.741 -4.500 -1.536 -1.446 -3.757 -3.361 -4.587 
    ML    94    92 6    97     4  -3.788  -3.970  -0.494  -2.700                  0.637 -0.525 -0.330 -0.068 
    MR    95    92 6    97     4  -4.889  -3.918  -1.708  -0.752                  0.620 -0.597 -0.211 -0.092 
     D    96    92 6    97     4  -6.005  -5.686  -1.378  -0.785                 
    IL    97    97 5    97     4  -1.686  -2.369  -1.117  -4.855                  0.000  0.000  0.000  0.000 
    IR    98    98 6    98     3  -1.442  -0.798  -4.142                          0.000  0.000  0.000  0.000 
				[ MATL   52 ]
    ML    99    98 6   101     3  -9.382  -0.006  -8.648                         -1.941 -2.280 -3.205  1.776 
     D   100    98 6   101     3  -7.825  -0.397  -2.082                         
    IL   101   101 3   101     3  -1.449  -0.793  -4.149                          0.000  0.000  0.000  0.000 
				[ MATL   53 ]
    ML   102   101 3   104     3 -10.071  -0.009  -7.523                         -1.811 -2.365 -2.143  1.720 
     D   103   101 3   104     3  -6.266  -1.501  -0.658                         
    IL   104   104 3   104     3  -1.442  -0.798  -4.142                          0.000  0.000  0.000  0.000 
				[ MATL   54 ]
    ML   105   104 3   107     3 -10.069  -0.006  -8.151                         -0.804  1.471 -2.476 -1.071 
     D   106   104 3   107     3  -6.341  -1.470  -0.674                         
    IL   107   107 3   107     3  -1.442  -0.798  -4.142                          0.000  0.000  0.000  0.000 
				[ MATL   55 ]
    ML   108   107 3   110     3  -7.322  -0.021  -6.927                          0.626 -1.759  0.792 -1.219 
     D   109   107 3   110     3  -6.277  -1.483  -0.668                         
    IL   110   110 3   110     3  -1.517  -0.745  -4.217                          0.000  0.000  0.000  0.000 
				[ MATL   56 ]
    ML   111   110 3   113     3 -10.065  -0.048  -4.964                          1.824 -3.019 -3.010 -2.242 
     D   112   110 3   113     3  -6.476  -1.989  -0.440                         
    IL   113   113 3   113     3  -1.442  -0.798  -4.142                          0.000  0.000  0.000  0.000 
				[ MATL   57 ]
    ML   114   113 3   116     3  -6.176  -0.130  -3.791                          0.702 -0.992 -0.357  0.124 
     D   115   113 3   116     3  -5.398  -2.768  -0.270                         
    IL   116   116 3   116     3  -1.512  -0.733  -4.382                          0.000  0.000  0.000  0.000 
				[ MATL   58 ]
    ML   117   116 3   119     2       *   0.000                                 -1.623 -0.886 -2.731  1.577 
     D   118   116 3   119     2       *   0.000                                 
    IL   119   119 3   119     2  -1.823  -0.479                                  0.000  0.000  0.000  0.000 
				[ END    59 ]
     E   120   119 3    -1     0                                                 
				[ BEGL   12 ]
     S   121    54 1   122     1   0.000                                         
				[ BIF    13 ]
     B   122   121 1   123   170                                                 
				[ BEGL   14 ]
     S   123   122 1   124     4  -0.016  -8.320  -7.728  -8.368                 
				[ MATP   15 ]
    MP   124   123 1   128     6 -10.348 -10.287  -0.009  -9.063  -9.343  -9.738 -4.379 -3.171 -3.986  1.342 -6.088 -5.131  0.076 -4.318 -3.767  3.185 -3.768  0.635 -0.134 -4.505 -2.009 -3.330 
    ML   125   123 1   128     6  -6.250  -6.596  -1.310  -1.005  -6.446  -3.975  0.660 -0.612 -0.293 -0.076 
    MR   126   123 1   128     6  -6.988  -5.717  -1.625  -5.695  -0.829  -3.908  0.660 -0.612 -0.293 -0.076 
     D   127   123 1   128     6  -9.049  -7.747  -3.544  -4.226  -4.244  -0.319 
    IL   128   128 5   128     6  -2.579  -2.842  -0.760  -4.497  -5.274  -4.934  0.000  0.000  0.000  0.000 
    IR   129   129 6   129     5  -2.408  -0.496  -5.920  -4.087  -5.193          0.000  0.000  0.000  0.000 
				[ MATP   16 ]
    MP   130   129 6   134     6 -10.348 -10.287  -0.010  -8.569  -9.343  -9.738 -4.163 -3.959 -4.242  0.493 -2.932 -4.876  2.689 -4.346 -4.627  0.539 -4.565 -1.555  2.328 -3.451 -0.659 -2.896 
    ML   131   129 6   134     6  -6.250  -6.596  -1.310  -1.005  -6.446  -3.975  0.660 -0.612 -0.293 -0.076 
    MR   132   129 6   134     6  -6.988  -5.717  -1.625  -5.695  -0.829  -3.908  0.660 -0.612 -0.293 -0.076 
     D   133   129 6   134     6  -9.049  -7.747  -3.544  -4.226  -4.244  -0.319 
    IL   134   134 5   134     6  -2.579  -2.842  -0.760  -4.497  -5.274  -4.934  0.000  0.000  0.000  0.000 
    IR   135   135 6   135     5  -2.408  -0.496  -5.920  -4.087  -5.193          0.000  0.000  0.000  0.000 
				[ MATP   17 ]
    MP   136   135 6   140     6 -10.347 -10.286  -0.009  -9.062  -9.342  -9.737 -3.379 -3.854 -4.285  1.011 -2.484 -4.854  1.939 -4.312 -4.086  1.158 -4.549 -1.431  2.615 -4.096 -0.610 -2.954 
    ML   137   135 6   140     6  -6.284  -6.630  -1.261  -1.039  -6.480  -4.010  0.641 -0.537 -0.325 -0.069 
    MR   138   135 6   140     6  -6.988  -5.717  -1.625  -5.695  -0.829  -3.908  0.660 -0.612 -0.293 -0.076 
     D   139   135 6   140     6  -9.049  -7.747  -3.544  -4.226  -4.244  -0.319 
    IL   140   140 5   140     6  -2.579  -2.842  -0.760  -4.497  -5.274  -4.934  0.000  0.000  0.000  0.000 
    IR   141   141 6   141     5  -2.408  -0.496  -5.920  -4.087  -5.193          0.000  0.000  0.000  0.000 
				[ MATP   18 ]
    MP   142   141 6   146     4  -9.140  -9.347  -0.015  -7.180                  0.150 -1.558 -1.566  0.405 -1.434 -1.946  1.653 -1.725  0.296  0.190 -1.938 -0.485  1.541 -1.455  0.599 -0.561 
    ML   143   141 6   146     4  -3.758  -3.940  -0.507  -2.670                  0.660 -0.612 -0.293 -0.076 
    MR   144   141 6   146     4  -4.809  -3.838  -1.706  -0.766                  0.660 -0.612 -0.293 -0.076 
     D   145   141 6   146     4  -4.568  -4.250  -2.265  -0.520                 
    IL   146   146 5   146     4  -1.686  -2.369  -1.117  -4.855                  0.000  0.000  0.000  0.000 
    IR   147   147 6   147     3  -1.442  -0.798  -4.142                          0.000  0.000  0.000  0.000 
				[ MATL   19 ]
    ML   148   147 6   150     3 -10.070  -0.017  -6.570                          1.876 -3.716 -3.183 -2.808 
     D   149   147 6   150     3  -6.298  -1.811  -0.510                         
    IL   150   150 3   150     3  -1.442  -0.798  -4.142                          0.000  0.000  0.000  0.000 
				[ MATL   20 ]
    ML   151   150 3   153     3 -10.058  -0.220  -2.829                          0.673 -1.894  0.656 -0.835 
     D   152   150 3   153     3  -6.675  -2.188  -0.376                         
    IL   153   153 3   153     3  -1.442  -0.798  -4.142                          0.000  0.000  0.000  0.000 
				[ MATL   21 ]
    ML   154   153 3   156     3  -1.333  -0.823  -4.721                         -0.469 -0.388 -1.760  1.149 
     D   155   153 3   156     3  -8.956  -0.405  -2.042                         
    IL   156   156 3   156     3  -2.167  -0.436  -4.711                          0.000  0.000  0.000  0.000 
				[ MATL   22 ]
    ML   157   156 3   159     3  -9.971  -0.005  -8.625                         -1.290 -2.706  1.675 -2.030 
     D   158   156 3   159     3  -8.081  -3.594  -0.131                         
    IL   159   159 3   159     3  -1.442  -0.798  -4.142                          0.000  0.000  0.000  0.000 
				[ MATL   23 ]
    ML   160   159 3   162     3  -9.971  -0.233  -2.753                         -1.539 -2.578  1.652 -1.533 
     D   161   159 3   162     3  -8.081  -3.594  -0.131                         
    IL   162   162 3   162     3  -1.442  -0.798  -4.142                          0.000  0.000  0.000  0.000 
				[ MATL   24 ]
    ML   163   162 3   165     3  -1.257  -0.794  -7.653                         -0.960 -0.976 -2.004  1.448 
     D   164   162 3   165     3  -5.817  -0.162  -3.501                         
    IL   165   165 3   165     3  -2.021  -0.441  -5.874                          0.000  0.000  0.000  0.000 
				[ MATL   25 ]
    ML   166   165 3   168     2       *   0.000                                  1.745 -2.719 -2.023 -2.004 
     D   167   165 3   168     2       *   0.000                                 
    IL   168   168 3   168     2  -1.823  -0.479                                  0.000  0.000  0.000  0.000 
				[ END    26 ]
     E   169   168 3    -1     0                                                 
				[ BEGR   27 ]
     S   170   122 1   171     3 -10.074  -0.010  -7.363                         
    IL   171   171 2   171     3  -1.442  -0.798  -4.142                          0.000  0.000  0.000  0.000 
				[ MATL   28 ]
    ML   172   171 2   174     5  -7.102  -0.019  -8.483  -9.077  -9.968          0.754 -1.633  0.509 -0.816 
     D   173   171 2   174     5  -5.075  -0.723  -4.336  -2.711  -2.624         
    IL   174   174 3   174     5  -2.491  -0.464  -4.170  -6.002  -5.275          0.000  0.000  0.000  0.000 
				[ MATP   29 ]
    MP   175   174 3   179     6  -9.376  -9.272  -0.011  -9.063  -9.342  -9.738 -2.500 -3.400 -3.401  1.173 -2.125 -3.880  2.128 -2.650 -3.252  0.570 -4.033 -0.317  2.285 -2.866 -0.285 -1.922 
    ML   176   174 3   179     6  -6.273  -6.619  -1.278  -1.027  -6.469  -3.998  0.647 -0.561 -0.315 -0.071 
    MR   177   174 3   179     6  -6.988  -5.717  -1.625  -5.695  -0.829  -3.908  0.660 -0.612 -0.293 -0.076 
     D   178   174 3   179     6  -9.049  -7.747  -3.544  -4.226  -4.244  -0.319 
    IL   179   179 5   179     6  -2.604  -2.867  -0.743  -4.522  -5.298  -4.958  0.000  0.000  0.000  0.000 
    IR   180   180 6   180     5  -2.425  -0.490  -5.936  -4.104  -5.210          0.000  0.000  0.000  0.000 
				[ MATP   30 ]
    MP   181   180 6   185     6 -10.348 -10.287  -0.009  -9.063  -9.343  -9.738 -4.144 -4.335 -4.291  1.231 -2.909 -4.396  2.296 -3.700 -4.594  0.692 -4.557 -0.886  2.339 -4.104 -0.402 -2.245 
    ML   182   180 6   185     6  -6.250  -6.596  -1.310  -1.005  -6.446  -3.975  0.660 -0.612 -0.293 -0.076 
    MR   183   180 6   185     6  -6.988  -5.717  -1.625  -5.695  -0.829  -3.908  0.660 -0.612 -0.293 -0.076 
     D   184   180 6   185     6  -9.049  -7.747  -3.544  -4.226  -4.244  -0.319 
    IL   185   185 5   185     6  -2.579  -2.842  -0.760  -4.497  -5.274  -4.934  0.000  0.000  0.000  0.000 
    IR   186   186 6   186     5  -2.408  -0.496  -5.920  -4.087  -5.193          0.000  0.000  0.000  0.000 
				[ MATP   31 ]
    MP   187   186 6   191     6 -10.348 -10.287  -0.010  -9.063  -8.809  -9.738 -3.939 -2.775 -4.827  1.960 -3.787 -4.602  1.195 -4.590 -4.492  2.269 -4.285 -1.028  1.799 -4.327 -1.525 -2.874 
    ML   188   186 6   191     6  -6.250  -6.596  -1.310  -1.005  -6.446  -3.975  0.660 -0.612 -0.293 -0.076 
    MR   189   186 6   191     6  -6.988  -5.717  -1.625  -5.695  -0.829  -3.908  0.660 -0.612 -0.293 -0.076 
     D   190   186 6   191     6  -9.049  -7.747  -3.544  -4.226  -4.244  -0.319 
    IL   191   191 5   191     6  -2.579  -2.842  -0.760  -4.497  -5.274  -4.934  0.000  0.000  0.000  0.000 
    IR   192   192 6   192     5  -2.408  -0.496  -5.920  -4.087  -5.193          0.000  0.000  0.000  0.000 
				[ MATP   32 ]
    MP   193   192 6   197     6 -10.347 -10.286  -0.010  -9.062  -8.959  -9.737 -4.039 -3.162 -5.291  1.569 -5.544 -5.154  1.157 -4.460 -4.484  2.994 -4.180  0.017 -0.167 -4.511 -1.495 -2.824 
    ML   194   192 6   197     6  -6.250  -6.596  -1.310  -1.005  -6.446  -3.975  0.660 -0.612 -0.293 -0.076 
    MR   195   192 6   197     6  -7.014  -5.743  -1.571  -5.722  -0.856  -3.935  0.618 -0.604 -0.303 -0.005 
     D   196   192 6   197     6  -9.049  -7.747  -3.544  -4.226  -4.244  -0.319 
    IL   197   197 5   197     6  -2.579  -2.842  -0.760  -4.497  -5.274  -4.934  0.000  0.000  0.000  0.000 
    IR   198   198 6   198     5  -2.408  -0.496  -5.920  -4.087  -5.193          0.000  0.000  0.000  0.000 
				[ MATP   33 ]
    MP   199   198 6   203     4  -9.139  -9.346  -0.011  -7.760                 -3.646 -3.357 -3.988  2.025 -3.070 -4.747  1.884 -4.252 -4.172  1.546 -3.956 -0.941  1.702 -3.935 -0.525 -2.232 
    ML   200   198 6   203     4  -3.758  -3.940  -0.507  -2.670                  0.660 -0.612 -0.293 -0.076 
    MR   201   198 6   203     4  -4.831  -3.860  -1.659  -0.788                  0.648 -0.564 -0.314 -0.071 
     D   202   198 6   203     4  -4.568  -4.250  -2.265  -0.520                 
    IL   203   203 5   203     4  -1.686  -2.369  -1.117  -4.855                  0.000  0.000  0.000  0.000 
    IR   204   204 6   204     3  -1.442  -0.798  -4.142                          0.000  0.000  0.000  0.000 
				[ MATL   34 ]
    ML   205   204 6   207     3  -8.312  -0.008  -8.728                         -1.438  1.012 -2.322  0.501 
     D   206   204 6   207     3  -6.174  -1.687  -0.566                         
    IL   207   207 3   207     3  -1.473  -0.775  -4.174                          0.000  0.000  0.000  0.000 
				[ MATL   35 ]
    ML   208   207 3   210     3 -10.074  -0.005  -8.728                         -3.627 -2.688 -4.386  1.894 
     D   209   207 3   210     3  -6.174  -1.687  -0.566                         
    IL   210   210 3   210     3  -1.442  -0.798  -4.142                          0.000  0.000  0.000  0.000 
				[ MATL   36 ]
    ML   211   210 3   213     3 -10.074  -0.005  -8.728                         -1.069 -0.563  0.198  0.765 
     D   212   210 3   213     3  -6.174  -1.687  -0.566                         
    IL   213   213 3   213     3  -1.442  -0.798  -4.142                          0.000  0.000  0.000  0.000 
				[ MATL   37 ]
    ML   214   213 3   216     3 -10.074  -0.005  -8.728                          0.237 -0.150 -0.433  0.238 
     D   215   213 3   216     3  -6.174  -1.687  -0.566                         
    IL   216   216 3   216     3  -1.442  -0.798  -4.142                          0.000  0.000  0.000  0.000 
				[ MATL   38 ]
    ML   217   216 3   219     3 -10.074  -0.005  -8.728                          0.168 -0.120 -0.365  0.238 
     D   218   216 3   219     3  -6.174  -1.687  -0.566                         
    IL   219   219 3   219     3  -1.442  -0.798  -4.142                          0.000  0.000  0.000  0.000 
				[ MATL   39 ]
    ML   220   219 3   222     3 -10.074  -0.005  -8.728                          1.626 -2.927 -0.771 -2.345 
     D   221   219 3   222     3  -6.174  -1.687  -0.566                         
    IL   222   222 3   222     3  -1.442  -0.798  -4.142                          0.000  0.000  0.000  0.000 
				[ MATL   40 ]
    ML   223   222 3   225     2       *   0.000                                  1.366 -0.689 -2.061 -0.831 
     D   224   222 3   225     2       *   0.000                                 
    IL   225   225 3   225     2  -1.823  -0.479                                  0.000  0.000  0.000  0.000 
				[ END    41 ]
     E   226   225 3    -1     0                                                 
//
```
