## supplemental_material for "RNA structure prediction using positive and negative evolutionary information": trna.list

```
trna1415G-1-62
trna1415G-1-73
trna1415G-1-82
trna1415G-1-12
trna1415G-1-34
trna1415G-1-13
```
