## supplemental_material for "RNA structure prediction using positive and negative evolutionary information": trna.xmask

```
00111101101101011111111001110001111110101111101111100000000000000000000000000000000000000000000000001111101110111011111110001011110111100011110111011101100111011010111111101000
```
