## supplemental_material for "RNA structure prediction using positive and negative evolutionary information": tRNA5-mrum.out

```
# cmsearch :: search CM(s) against a sequence database
# INFERNAL 1.1 (June 2012)
# Copyright (C) 2012 Howard Hughes Medical Institute.
# Freely distributed under the GNU General Public License (GPLv3).
# - - - - - - - - - - - - - - - - - - - - - - - - - - - - - - - - - - - -
# query CM file:                         tRNA5.c.cm
# target sequence database:              mrum-genome.fa
# number of worker threads:              2
# - - - - - - - - - - - - - - - - - - - - - - - - - - - - - - - - - - - -

Query:       tRNA5  [CLEN=72]
Hit scores:
 rank     E-value  score  bias  sequence      start     end   mdl trunc   gc  description
 ----   --------- ------ -----  ----------- ------- -------   --- ----- ----  -----------
  (1) !   1.3e-18   71.5   0.0  NC_013790.1  362026  361955 -  cm    no 0.50  Methanobrevibacter ruminantium M1 chromosome, complete genome
  (2) !   3.3e-18   70.2   0.0  NC_013790.1 2585265 2585193 -  cm    no 0.60  Methanobrevibacter ruminantium M1 chromosome, complete genome
  (3) !     9e-18   68.8   0.0  NC_013790.1  762490  762562 +  cm    no 0.67  Methanobrevibacter ruminantium M1 chromosome, complete genome
  (4) !     9e-18   68.8   0.0  NC_013790.1 2041704 2041632 -  cm    no 0.67  Methanobrevibacter ruminantium M1 chromosome, complete genome
  (5) !   2.5e-17   67.4   0.0  NC_013790.1 2351254 2351181 -  cm    no 0.62  Methanobrevibacter ruminantium M1 chromosome, complete genome
  (6) !     3e-17   67.2   0.0  NC_013790.1  735136  735208 +  cm    no 0.59  Methanobrevibacter ruminantium M1 chromosome, complete genome
  (7) !   5.2e-17   66.4   0.0  NC_013790.1 2186013 2185941 -  cm    no 0.53  Methanobrevibacter ruminantium M1 chromosome, complete genome
  (8) !   1.6e-16   64.8   0.0  NC_013790.1 2350593 2350520 -  cm    no 0.66  Methanobrevibacter ruminantium M1 chromosome, complete genome
  (9) !   2.8e-16   64.1   0.0  NC_013790.1 2585187 2585114 -  cm    no 0.59  Methanobrevibacter ruminantium M1 chromosome, complete genome
 (10) !   9.1e-16   62.5   0.0  NC_013790.1  662185  662259 +  cm    no 0.61  Methanobrevibacter ruminantium M1 chromosome, complete genome
 (11) !   1.2e-15   62.1   0.0  NC_013790.1  360887  360815 -  cm    no 0.55  Methanobrevibacter ruminantium M1 chromosome, complete genome
 (12) !   1.6e-15   61.7   0.0  NC_013790.1 2350984 2350911 -  cm    no 0.53  Methanobrevibacter ruminantium M1 chromosome, complete genome
 (13) !   3.3e-15   60.7   0.0  NC_013790.1 2186090 2186019 -  cm    no 0.54  Methanobrevibacter ruminantium M1 chromosome, complete genome
 (14) !   4.1e-15   60.4   0.0  NC_013790.1 2680159 2680233 +  cm    no 0.67  Methanobrevibacter ruminantium M1 chromosome, complete genome
 (15) !   7.9e-15   59.5   0.0  NC_013790.1 2749839 2749768 -  cm    no 0.53  Methanobrevibacter ruminantium M1 chromosome, complete genome
 (16) !   7.9e-15   59.5   0.0  NC_013790.1 2749945 2749874 -  cm    no 0.53  Methanobrevibacter ruminantium M1 chromosome, complete genome
 (17) !   9.8e-15   59.2   0.0  NC_013790.1  361676  361604 -  cm    no 0.51  Methanobrevibacter ruminantium M1 chromosome, complete genome
 (18) !     1e-14   59.2   0.0  NC_013790.1 2585073 2584999 -  cm    no 0.60  Methanobrevibacter ruminantium M1 chromosome, complete genome
 (19) !   1.1e-14   59.1   0.0  NC_013790.1 2130422 2130349 -  cm    no 0.59  Methanobrevibacter ruminantium M1 chromosome, complete genome
 (20) !   1.2e-14   58.9   0.0  NC_013790.1  546056  545947 -  cm    no 0.61  Methanobrevibacter ruminantium M1 chromosome, complete genome
 (21) !   3.9e-14   57.3   0.0  NC_013790.1  361915  361844 -  cm    no 0.42  Methanobrevibacter ruminantium M1 chromosome, complete genome
 (22) !   5.1e-14   57.0   0.0  NC_013790.1   97724   97795 +  cm    no 0.49  Methanobrevibacter ruminantium M1 chromosome, complete genome
 (23) !   6.1e-14   56.7   0.0  NC_013790.1 2350717 2350646 -  cm    no 0.68  Methanobrevibacter ruminantium M1 chromosome, complete genome
 (24) !     8e-14   56.3   0.0  NC_013790.1 1873887 1873815 -  cm    no 0.64  Methanobrevibacter ruminantium M1 chromosome, complete genome
 (25) !   1.4e-13   55.6   0.0  NC_013790.1  360730  360659 -  cm    no 0.40  Methanobrevibacter ruminantium M1 chromosome, complete genome
 (26) !   3.5e-13   54.3   0.0  NC_013790.1 2680310 2680384 +  cm    no 0.52  Methanobrevibacter ruminantium M1 chromosome, complete genome
 (27) !   3.6e-13   54.3   0.0  NC_013790.1 2664806 2664732 -  cm    no 0.60  Methanobrevibacter ruminantium M1 chromosome, complete genome
 (28) !   3.6e-13   54.3   0.0  NC_013790.1  361061  360989 -  cm    no 0.41  Methanobrevibacter ruminantium M1 chromosome, complete genome
 (29) !   7.5e-13   53.3   0.0  NC_013790.1 2130335 2130262 -  cm    no 0.55  Methanobrevibacter ruminantium M1 chromosome, complete genome
 (30) !   7.6e-13   53.3   0.0  NC_013790.1 2151672 2151745 +  cm    no 0.65  Methanobrevibacter ruminantium M1 chromosome, complete genome
 (31) !   2.9e-12   51.4   0.0  NC_013790.1  319297  319370 +  cm    no 0.62  Methanobrevibacter ruminantium M1 chromosome, complete genome
 (32) !   3.7e-12   51.1   0.0  NC_013790.1  361753  361679 -  cm    no 0.55  Methanobrevibacter ruminantium M1 chromosome, complete genome
 (33) !   3.8e-12   51.1   0.0  NC_013790.1  360983  360912 -  cm    no 0.50  Methanobrevibacter ruminantium M1 chromosome, complete genome
 (34) !   5.9e-12   50.5   0.0  NC_013790.1  361456  361383 -  cm    no 0.50  Methanobrevibacter ruminantium M1 chromosome, complete genome
 (35) !   7.4e-12   50.1   0.0  NC_013790.1  362798  362727 -  cm    no 0.51  Methanobrevibacter ruminantium M1 chromosome, complete genome
 (36) !   8.7e-12   49.9   0.0  NC_013790.1  917722  917793 +  cm    no 0.61  Methanobrevibacter ruminantium M1 chromosome, complete genome
 (37) !   1.1e-11   49.7   0.0  NC_013790.1 2583869 2583798 -  cm    no 0.51  Methanobrevibacter ruminantium M1 chromosome, complete genome
 (38) !   1.3e-11   49.4   0.0  NC_013790.1  362324  362252 -  cm    no 0.51  Methanobrevibacter ruminantium M1 chromosome, complete genome
 (39) !   1.3e-11   49.3   0.0  NC_013790.1  360811  360740 -  cm    no 0.42  Methanobrevibacter ruminantium M1 chromosome, complete genome
 (40) !   4.3e-11   47.7   0.0  NC_013790.1 1160526 1160609 +  cm    no 0.60  Methanobrevibacter ruminantium M1 chromosome, complete genome
 (41) !   9.8e-11   46.6   0.0  NC_013790.1  362403  362331 -  cm    no 0.49  Methanobrevibacter ruminantium M1 chromosome, complete genome
 (42) !   1.1e-10   46.5   0.0  NC_013790.1 2327124 2327042 -  cm    no 0.63  Methanobrevibacter ruminantium M1 chromosome, complete genome
 (43) !   1.2e-10   46.4   0.0  NC_013790.1  995344  995263 -  cm    no 0.49  Methanobrevibacter ruminantium M1 chromosome, complete genome
 (44) !   2.3e-10   45.5   0.0  NC_013790.1  256772  256696 -  cm    no 0.57  Methanobrevibacter ruminantium M1 chromosome, complete genome
 (45) !   2.5e-10   45.3   0.0  NC_013790.1 2584830 2584758 -  cm    no 0.64  Methanobrevibacter ruminantium M1 chromosome, complete genome
 (46) !   6.1e-10   44.1   0.0  NC_013790.1 2351071 2350997 -  cm    no 0.59  Methanobrevibacter ruminantium M1 chromosome, complete genome
 (47) !   6.5e-10   44.0   0.0  NC_013790.1  362552  362482 -  cm    no 0.55  Methanobrevibacter ruminantium M1 chromosome, complete genome
 (48) !   5.2e-09   41.2   0.0  NC_013790.1 1064775 1064858 +  cm    no 0.63  Methanobrevibacter ruminantium M1 chromosome, complete genome
 (49) !   1.2e-08   40.0   0.0  NC_013790.1  361222  361150 -  cm    no 0.45  Methanobrevibacter ruminantium M1 chromosome, complete genome
 (50) !   1.2e-08   40.0   0.0  NC_013790.1  361369  361297 -  cm    no 0.60  Methanobrevibacter ruminantium M1 chromosome, complete genome
 (51) !   4.8e-08   38.1   0.0  NC_013790.1  361596  361513 -  cm    no 0.61  Methanobrevibacter ruminantium M1 chromosome, complete genome
 (52) !   3.2e-07   35.5   0.0  NC_013790.1 1913310 1913227 -  cm    no 0.64  Methanobrevibacter ruminantium M1 chromosome, complete genome
 (53) !   2.6e-06   32.7   0.0  NC_013790.1  363464  363381 -  cm    no 0.51  Methanobrevibacter ruminantium M1 chromosome, complete genome
 (54) !     3e-06   32.5   0.0  NC_013790.1 2584954 2584872 -  cm    no 0.58  Methanobrevibacter ruminantium M1 chromosome, complete genome
 ------ inclusion threshold ------
 (55) ?     0.027   20.0   0.0  NC_013790.1  363803  363716 -  cm    no 0.50  Methanobrevibacter ruminantium M1 chromosome, complete genome
 (56) ?       3.4   13.4   0.0  NC_013790.1  984373  984304 -  cm    no 0.53  Methanobrevibacter ruminantium M1 chromosome, complete genome


Hit alignments:
>> NC_013790.1  Methanobrevibacter ruminantium M1 chromosome, complete genome
 rank     E-value  score  bias mdl mdl from   mdl to       seq from      seq to       acc trunc   gc
 ----   --------- ------ ----- --- -------- --------    ----------- -----------      ---- ----- ----
  (1) !   1.3e-18   71.5   0.0  cm        1       72 []      362026      361955 - .. 1.00    no 0.50

                       v                                             v             v     v    NC
                     (((((((,,<<<<_______>>>>,<<<<<_______>>>>>,,,,,<<<<<_______>>>>>))))))): CS
        tRNA5      1 gCcggcAUAGcgcAgUGGuAgcgCgccagccUgucAagcuggAGgUCCgggGUUCGAUUCcccGUgccgGca 72    
                     G: G::AUAGC:CA+UGG AG:GCG:::G:CUG+CA :C:::AGGU : GGGUUCGAUUCCC :U::C :CA
  NC_013790.1 362026 GGAGCUAUAGCUCAAUGGCAGAGCGUUUGGCUGACAUCCAAAAGGUUAUGGGUUCGAUUCCCUUUAGCCCCA 361955
                     ************************************************************************ PP

>> NC_013790.1  Methanobrevibacter ruminantium M1 chromosome, complete genome
 rank     E-value  score  bias mdl mdl from   mdl to       seq from      seq to       acc trunc   gc
 ----   --------- ------ ----- --- -------- --------    ----------- -----------      ---- ----- ----
  (2) !   3.3e-18   70.2   0.0  cm        1       72 []     2585265     2585193 - .. 1.00    no 0.60

                                                v               v                               NC
                      (((((((,,<<<<___.____>>>>,<<<<<_______>>>>>,,,,,<<<<<_______>>>>>))))))): CS
        tRNA5       1 gCcggcAUAGcgcAgU.GGuAgcgCgccagccUgucAagcuggAGgUCCgggGUUCGAUUCcccGUgccgGca 72     
                      GCCG:C:UAGC:CAGU GGUAG:GCG ::G:CUGU AA:C::  GGUC:::GGUUCGA +CC::::G:CGGC+
  NC_013790.1 2585265 GCCGUCGUAGCUCAGUaGGUAGAGCGUUCGGCUGUUAACCGAUUGGUCACAGGUUCGAGCCCUGUCGACGGCG 2585193
                      ************************************************************************* PP

>> NC_013790.1  Methanobrevibacter ruminantium M1 chromosome, complete genome
 rank     E-value  score  bias mdl mdl from   mdl to       seq from      seq to       acc trunc   gc
 ----   --------- ------ ----- --- -------- --------    ----------- -----------      ---- ----- ----
  (3) !     9e-18   68.8   0.0  cm        1       72 []      762490      762562 + .. 1.00    no 0.67

                                                                                               NC
                     (((((((,,<<<<___.____>>>>,<<<<<_______>>>>>,,,,,<<<<<_______>>>>>))))))): CS
        tRNA5      1 gCcggcAUAGcgcAgU.GGuAgcgCgccagccUgucAagcuggAGgUCCgggGUUCGAUUCcccGUgccgGca 72    
                     G::::C UAGC:CAGU GG AG:GCGC:::CCU+ CAAG:::GAGG CC:GGGUUC A UCCC:G G::::CA
  NC_013790.1 762490 GGGCCCGUAGCUCAGUuGGGAGAGCGCUGCCCUUGCAAGGCAGAGGCCCCGGGUUCAAAUCCCGGUGGGUCCA 762562
                     ************************************************************************* PP

>> NC_013790.1  Methanobrevibacter ruminantium M1 chromosome, complete genome
 rank     E-value  score  bias mdl mdl from   mdl to       seq from      seq to       acc trunc   gc
 ----   --------- ------ ----- --- -------- --------    ----------- -----------      ---- ----- ----
  (4) !     9e-18   68.8   0.0  cm        1       72 []     2041704     2041632 - .. 1.00    no 0.67

                                                                                                NC
                      (((((((,,<<<<___.____>>>>,<<<<<_______>>>>>,,,,,<<<<<_______>>>>>))))))): CS
        tRNA5       1 gCcggcAUAGcgcAgU.GGuAgcgCgccagccUgucAagcuggAGgUCCgggGUUCGAUUCcccGUgccgGca 72     
                      G::::C UAGC:CAGU GG AG:GCGC:::CCU+ CAAG:::GAGG CC:GGGUUC A UCCC:G G::::CA
  NC_013790.1 2041704 GGGCCCGUAGCUCAGUuGGGAGAGCGCUGCCCUUGCAAGGCAGAGGCCCCGGGUUCAAAUCCCGGUGGGUCCA 2041632
                      ************************************************************************* PP

>> NC_013790.1  Methanobrevibacter ruminantium M1 chromosome, complete genome
 rank     E-value  score  bias mdl mdl from   mdl to       seq from      seq to       acc trunc   gc
 ----   --------- ------ ----- --- -------- --------    ----------- -----------      ---- ----- ----
  (5) !   2.5e-17   67.4   0.0  cm        1       72 []     2351254     2351181 - .. 1.00    no 0.62

                                                                                                 NC
                      (((((((,,<<<<___..____>>>>,<<<<<_______>>>>>,,,,,<<<<<_______>>>>>))))))): CS
        tRNA5       1 gCcggcAUAGcgcAgU..GGuAgcgCgccagccUgucAagcuggAGgUCCgggGUUCGAUUCcccGUgccgGca 72     
                      GCC :::U+GC:CAGU  GGUAG:GCGC:AG:CU+  AA:CU:G GGUC :GGGUUC AUUCCC: ::: GGC 
  NC_013790.1 2351254 GCCUCGGUGGCUCAGUcuGGUAGAGCGCGAGACUUGUAAUCUCGUGGUCGCGGGUUCAAUUCCCGUCCGGGGCU 2351181
                      ************************************************************************** PP

>> NC_013790.1  Methanobrevibacter ruminantium M1 chromosome, complete genome
 rank     E-value  score  bias mdl mdl from   mdl to       seq from      seq to       acc trunc   gc
 ----   --------- ------ ----- --- -------- --------    ----------- -----------      ---- ----- ----
  (6) !     3e-17   67.2   0.0  cm        1       72 []      735136      735208 + .. 1.00    no 0.59

                                                                                               NC
                     (((((((,,<<<<___.____>>>>,<<<<<_______>>>>>,,,,,<<<<<_______>>>>>))))))): CS
        tRNA5      1 gCcggcAUAGcgcAgU.GGuAgcgCgccagccUgucAagcuggAGgUCCgggGUUCGAUUCcccGUgccgGca 72    
                     GCC::::U+GC:CAG  GGUAG:GCGC:A:C+UG  AAG:U:GA GUC:GGGGUUCGA UCCCC:::::GGC 
  NC_013790.1 735136 GCCUUAGUGGCUCAGCcGGUAGAGCGCUACCUUGGUAAGGUAGAAGUCGGGGGUUCGAAUCCCCCCUAAGGCU 735208
                     ************************************************************************* PP

>> NC_013790.1  Methanobrevibacter ruminantium M1 chromosome, complete genome
 rank     E-value  score  bias mdl mdl from   mdl to       seq from      seq to       acc trunc   gc
 ----   --------- ------ ----- --- -------- --------    ----------- -----------      ---- ----- ----
  (7) !   5.2e-17   66.4   0.0  cm        1       72 []     2186013     2185941 - .. 1.00    no 0.53

                                                                                                NC
                      (((((((,,<<<<___.____>>>>,<<<<<_______>>>>>,,,,,<<<<<_______>>>>>))))))): CS
        tRNA5       1 gCcggcAUAGcgcAgU.GGuAgcgCgccagccUgucAagcuggAGgUCCgggGUUCGAUUCcccGUgccgGca 72     
                      GCC::::UAG::CAGU GG AG::CGCCAG:CUG+++A:CUGGA GUC:::GGUUC A UCC:::::::GGCA
  NC_013790.1 2186013 GCCAUGUUAGUUCAGUuGGGAGAACGCCAGACUGAAGAUCUGGAUGUCGCUGGUUCAAGUCCGGCACAUGGCA 2185941
                      ************************************************************************* PP

>> NC_013790.1  Methanobrevibacter ruminantium M1 chromosome, complete genome
 rank     E-value  score  bias mdl mdl from   mdl to       seq from      seq to       acc trunc   gc
 ----   --------- ------ ----- --- -------- --------    ----------- -----------      ---- ----- ----
  (8) !   1.6e-16   64.8   0.0  cm        1       72 []     2350593     2350520 - .. 1.00    no 0.66

                                                                                                 NC
                      (((((((,,<<<<___..____>>>>,<<<<<_______>>>>>,,,,,<<<<<_______>>>>>))))))): CS
        tRNA5       1 gCcggcAUAGcgcAgU..GGuAgcgCgccagccUgucAagcuggAGgUCCgggGUUCGAUUCcccGUgccgGca 72     
                      G::::C:UAGC:CAGU  GG AG:GCGC::G:CU+U AA:C::G GG C :GGGUUC AUUCCC: :G::::C+
  NC_013790.1 2350593 GGGCCCGUAGCUCAGUcuGGCAGAGCGCUUGGCUUUUAACCAAGCGGCCGCGGGUUCAAUUCCCGUCGGGCCCG 2350520
                      ************************************************************************** PP

>> NC_013790.1  Methanobrevibacter ruminantium M1 chromosome, complete genome
 rank     E-value  score  bias mdl mdl from   mdl to       seq from      seq to       acc trunc   gc
 ----   --------- ------ ----- --- -------- --------    ----------- -----------      ---- ----- ----
  (9) !   2.8e-16   64.1   0.0  cm        1       72 []     2585187     2585114 - .. 1.00    no 0.59

                                                                                                 NC
                      (((((((,,<<<<___..____>>>>,<<<<<_______>>>>>,,,,,<<<<<_______>>>>>))))))): CS
        tRNA5       1 gCcggcAUAGcgcAgU..GGuAgcgCgccagccUgucAagcuggAGgUCCgggGUUCGAUUCcccGUgccgGca 72     
                      G::::CAUAGC::AG   GGUA::GCGC :G:CU + AA:C: GA GUC::GGGUUCGA UCCC::UG::::CA
  NC_013790.1 2585187 GGGCCCAUAGCUUAGCcaGGUAGAGCGCUCGGCUCAUAACCGGGAUGUCAUGGGUUCGAAUCCCAUUGGGCCCA 2585114
                      ************************************************************************** PP

>> NC_013790.1  Methanobrevibacter ruminantium M1 chromosome, complete genome
 rank     E-value  score  bias mdl mdl from   mdl to       seq from      seq to       acc trunc   gc
 ----   --------- ------ ----- --- -------- --------    ----------- -----------      ---- ----- ----
 (10) !   9.1e-16   62.5   0.0  cm        1       72 []      662185      662259 + .. 1.00    no 0.61

                                v            v                                                   NC
                     (((((((,,<<<<___..___._>>>>,<<<<<_______>>>>>,,,,,<<<<<_______>>>>>))))))): CS
        tRNA5      1 gCcggcAUAGcgcAgU..GGu.AgcgCgccagccUgucAagcuggAGgUCCgggGUUCGAUUCcccGUgccgGca 72    
                     :::::::U+GC CAG   GGU AG GCGC::G:CUG+ AA:C::GAGGUCC:GGGUUCGA UCCC:G:::::::A
  NC_013790.1 662185 AGGCUAGUGGCACAGCcuGGUcAGCGCGCACGGCUGAUAACCGUGAGGUCCUGGGUUCGAAUCCCAGCUAGCCUA 662259
                     ***************999********************************************************* PP

>> NC_013790.1  Methanobrevibacter ruminantium M1 chromosome, complete genome
 rank     E-value  score  bias mdl mdl from   mdl to       seq from      seq to       acc trunc   gc
 ----   --------- ------ ----- --- -------- --------    ----------- -----------      ---- ----- ----
 (11) !   1.2e-15   62.1   0.0  cm        1       72 []      360887      360815 - .. 1.00    no 0.55

                          v                                                            v       NC
                     (((((((,,<<<<___.____>>>>,<<<<<_______>>>>>,,,,,<<<<<_______>>>>>))))))): CS
        tRNA5      1 gCcggcAUAGcgcAgU.GGuAgcgCgccagccUgucAagcuggAGgUCCgggGUUCGAUUCcccGUgccgGca 72    
                     G:::: :U+G:::A+U GGUA:::CG:C::CCU+ C+AG::G:AG+  ::GGGUUCGA UCCC::: ::::CA
  NC_013790.1 360887 GGGCCUGUGGUCUAAUuGGUAUGACGUCUCCCUUGCGAGGAGAAGACUUUGGGUUCGACUCCCAACUGGUCCA 360815
                     ************************************************************************* PP

>> NC_013790.1  Methanobrevibacter ruminantium M1 chromosome, complete genome
 rank     E-value  score  bias mdl mdl from   mdl to       seq from      seq to       acc trunc   gc
 ----   --------- ------ ----- --- -------- --------    ----------- -----------      ---- ----- ----
 (12) !   1.6e-15   61.7   0.0  cm        1       72 []     2350984     2350911 - .. 1.00    no 0.53

                                                                                                 NC
                      (((((((,,<<<<___..____>>>>,<<<<<_______>>>>>,,,,,<<<<<_______>>>>>))))))): CS
        tRNA5       1 gCcggcAUAGcgcAgU..GGuAgcgCgccagccUgucAagcuggAGgUCCgggGUUCGAUUCcccGUgccgGca 72     
                      :CCG:C:UAGC:CA+U  GG AG:GCG:::G:CUGU++A:C:::A GU :::GGUUC A UCC::::G:CGG:A
  NC_013790.1 2350984 CCCGACUUAGCUCAAUuuGGCAGAGCGUUGGACUGUAGAUCCAAAUGUUGCUGGUUCAAGUCCGGCAGUCGGGA 2350911
                      ************************************************************************** PP

>> NC_013790.1  Methanobrevibacter ruminantium M1 chromosome, complete genome
 rank     E-value  score  bias mdl mdl from   mdl to       seq from      seq to       acc trunc   gc
 ----   --------- ------ ----- --- -------- --------    ----------- -----------      ---- ----- ----
 (13) !   3.3e-15   60.7   0.0  cm        1       72 []     2186090     2186019 - .. 1.00    no 0.54

                                                                                               NC
                      (((((((,,<<<<_______>>>>,<<<<<_______>>>>>,,,,,<<<<<_______>>>>>))))))): CS
        tRNA5       1 gCcggcAUAGcgcAgUGGuAgcgCgccagccUgucAagcuggAGgUCCgggGUUCGAUUCcccGUgccgGca 72     
                      G::::: U+::::AG GGUA::::+CC::C+UG+CA G::GG G+UC::G:GUUCGA UC:C:: :::::CA
  NC_013790.1 2186090 GGACCGGUGGUCUAGGGGUAUGAUACCUCCUUGACAUGGAGGUGAUCACGAGUUCGAAUCUCGUUCGGUCCA 2186019
                      ************************************************************************ PP

>> NC_013790.1  Methanobrevibacter ruminantium M1 chromosome, complete genome
 rank     E-value  score  bias mdl mdl from   mdl to       seq from      seq to       acc trunc   gc
 ----   --------- ------ ----- --- -------- --------    ----------- -----------      ---- ----- ----
 (14) !   4.1e-15   60.4   0.0  cm        1       72 []     2680159     2680233 + .. 0.99    no 0.67

                                                                                                  NC
                      (((((((,,<<<<___..___._>>>>,<<<<<_______>>>>>,,,,,<<<<<_______>>>>>))))))): CS
        tRNA5       1 gCcggcAUAGcgcAgU..GGu.AgcgCgccagccUgucAagcuggAGgUCCgggGUUCGAUUCcccGUgccgGca 72     
                      G::::C:UAGC::AG   GG  A::GCG:C:G:CU+  AA:C:G:AGG CC:GGGUUC A UCCC:G:G::::C+
  NC_013790.1 2680159 GGGCCCGUAGCCUAGCcuGGAuAGGGCGUCGGACUUCUAAUCCGAAGGCCCCGGGUUCAAAUCCCGGCGGGUCCG 2680233
                      ***************9999999***************************************************** PP

>> NC_013790.1  Methanobrevibacter ruminantium M1 chromosome, complete genome
 rank     E-value  score  bias mdl mdl from   mdl to       seq from      seq to       acc trunc   gc
 ----   --------- ------ ----- --- -------- --------    ----------- -----------      ---- ----- ----
 (15) !   7.9e-15   59.5   0.0  cm        1       72 []     2749839     2749768 - .. 1.00    no 0.53

                                                                                               NC
                      (((((((,,<<<<_______>>>>,<<<<<_______>>>>>,,,,,<<<<<_______>>>>>))))))): CS
        tRNA5       1 gCcggcAUAGcgcAgUGGuAgcgCgccagccUgucAagcuggAGgUCCgggGUUCGAUUCcccGUgccgGca 72     
                      G::::C:U+::::AG GGUA::::+:C:::CU++CAA:::G: G+UC::G:GUUCGA UC:C:::G::::CA
  NC_013790.1 2749839 GGUUCCGUGGUCUAGGGGUAUGAUAUCUCGCUUACAACGAGAGGAUCGUGAGUUCGAAUCUCGCCGGAACCA 2749768
                      ************************************************************************ PP

>> NC_013790.1  Methanobrevibacter ruminantium M1 chromosome, complete genome
 rank     E-value  score  bias mdl mdl from   mdl to       seq from      seq to       acc trunc   gc
 ----   --------- ------ ----- --- -------- --------    ----------- -----------      ---- ----- ----
 (16) !   7.9e-15   59.5   0.0  cm        1       72 []     2749945     2749874 - .. 1.00    no 0.53

                                                                                               NC
                      (((((((,,<<<<_______>>>>,<<<<<_______>>>>>,,,,,<<<<<_______>>>>>))))))): CS
        tRNA5       1 gCcggcAUAGcgcAgUGGuAgcgCgccagccUgucAagcuggAGgUCCgggGUUCGAUUCcccGUgccgGca 72     
                      G::::C:U+::::AG GGUA::::+:C:::CU++CAA:::G: G+UC::G:GUUCGA UC:C:::G::::CA
  NC_013790.1 2749945 GGUUCCGUGGUCUAGGGGUAUGAUAUCUCGCUUACAACGAGAGGAUCGUGAGUUCGAAUCUCGCCGGAACCA 2749874
                      ************************************************************************ PP

>> NC_013790.1  Methanobrevibacter ruminantium M1 chromosome, complete genome
 rank     E-value  score  bias mdl mdl from   mdl to       seq from      seq to       acc trunc   gc
 ----   --------- ------ ----- --- -------- --------    ----------- -----------      ---- ----- ----
 (17) !   9.8e-15   59.2   0.0  cm        1       72 []      361676      361604 - .. 1.00    no 0.51

                                                                                                NC
                     (((((((,,<<<<___.___._>>>>,<<<<<_______>>>>>,,,,,<<<<<_______>>>>>))))))): CS
        tRNA5      1 gCcggcAUAGcgcAgU.GGu.AgcgCgccagccUgucAagcuggAGgUCCgggGUUCGAUUCcccGUgccgGca 72    
                     GC::::AU+G G:A+U GG  A:C C+:C:G:CU+UC+A:C:G:  +  C:GGGUUC A UCCC:GU::::GCA
  NC_013790.1 361676 GCUUCUAUGGGGUAAUcGGCaAACCCAUCGGACUUUCGAUCCGAUAA-UCCGGGUUCAAAUCCCGGUAGAAGCA 361604
                     ***********************************************.9************************* PP

>> NC_013790.1  Methanobrevibacter ruminantium M1 chromosome, complete genome
 rank     E-value  score  bias mdl mdl from   mdl to       seq from      seq to       acc trunc   gc
 ----   --------- ------ ----- --- -------- --------    ----------- -----------      ---- ----- ----
 (18) !     1e-14   59.2   0.0  cm        1       72 []     2585073     2584999 - .. 0.99    no 0.60

                                                                                                   NC
                      (((((((,,<<<<___..___.._>>>>,<<<<<_______>>>>>,,,,,<<<<<_______>>>>>))))))): CS
        tRNA5       1 gCcggcAUAGcgcAgU..GGu..AgcgCgccagccUgucAagcuggAGgUCCgggGUUCGAUUCcccGUgccgGca 72     
                      GC::::AU+::G:AGU  GG   A:C:: :C:GCCU+UC+AGC:G:AG+ C :GGGUUCGA UCCC: U::::GCA
  NC_013790.1 2585073 GCUCCGAUGGUGUAGUccGGCcaAUCAUUUCGGCCUUUCGAGCCGAAGA-CUCGGGUUCGAAUCCCGGUCGGAGCA 2584999
                      ********************9999*************************.************************** PP

>> NC_013790.1  Methanobrevibacter ruminantium M1 chromosome, complete genome
 rank     E-value  score  bias mdl mdl from   mdl to       seq from      seq to       acc trunc   gc
 ----   --------- ------ ----- --- -------- --------    ----------- -----------      ---- ----- ----
 (19) !   1.1e-14   59.1   0.0  cm        1       72 []     2130422     2130349 - .. 1.00    no 0.59

                                  v          v                                                    NC
                      (((((((,,<<<<___..___._>>>>,<<<<<_______>>>>>,,,,,<<<<<_______>>>>>))))))): CS
        tRNA5       1 gCcggcAUAGcgcAgU..GGu.AgcgCgccagccUgucAagcuggAGgUCCgggGUUCGAUUCcccGUgccgGca 72     
                      GC:G:::UAG:: AG   GGU A ::C C:A:CCUG CA+G:U:GAG+ CC:GGGUUC A UCCC:G:::C:GCA
  NC_013790.1 2130422 GCGGUGUUAGUCCAGCcuGGUuAAGACUCUAGCCUGCCACGUUAGAGA-CCCGGGUUCAAAUCCCGGACGCCGCA 2130349
                      ***************999******************************.************************** PP

>> NC_013790.1  Methanobrevibacter ruminantium M1 chromosome, complete genome
 rank     E-value  score  bias mdl mdl from   mdl to       seq from      seq to       acc trunc   gc
 ----   --------- ------ ----- --- -------- --------    ----------- -----------      ---- ----- ----
 (20) !   1.2e-14   58.9   0.0  cm        1       72 []      546056      545947 - .. 0.98    no 0.61

                                                                                                  NC
                     (((((((,,<<<<___.___._>>>>,<<<<<___~~~~~~>>>>>,,,,,<<<<<_______>>>>>))))))): CS
        tRNA5      1 gCcggcAUAGcgcAgU.GGu.AgcgCgccagccUg*[ 4]*gcuggAGgUCCgggGUUCGAUUCcccGUgccgGca 72    
                     GCCGG::U+GC:CAG  GGU AG:GCGC::G:CU       :C::GAG+UC::GGGUUCGA UCCC::::CCGGCA
  NC_013790.1 546056 GCCGGGGUGGCUCAGCuGGUuAGAGCGCACGGCUC*[40]*CCGUGAGAUCGCGGGUUCGAAUCCCGCCCCCGGCA 545947
                     ********************************995...*..*********************************** PP

>> NC_013790.1  Methanobrevibacter ruminantium M1 chromosome, complete genome
 rank     E-value  score  bias mdl mdl from   mdl to       seq from      seq to       acc trunc   gc
 ----   --------- ------ ----- --- -------- --------    ----------- -----------      ---- ----- ----
 (21) !   3.9e-14   57.3   0.0  cm        1       72 []      361915      361844 - .. 1.00    no 0.42

                                               v               v                               NC
                     (((((((,,<<<<___.____>>>>,<<<<<_______>>>>>,,,,,<<<<<_______>>>>>))))))): CS
        tRNA5      1 gCcggcAUAGcgcAgU.GGuAgcgCgccagccUgucAagcuggAGgUCCgggGUUCGAUUCcccGUgccgGca 72    
                     G:::::AUAG:::A+  GGUA:::C+ C G:CUGU AA:C G AG+  :G :GUUCGA UC: C:U:::::C+
  NC_013790.1 361915 GGUUCUAUAGUUUAACaGGUAAAACAACUGGCUGUUAACCGGCAGA-UAGGAGUUCGAAUCUUCUUAGAACCG 361844
                     **********************************************.9************************* PP

>> NC_013790.1  Methanobrevibacter ruminantium M1 chromosome, complete genome
 rank     E-value  score  bias mdl mdl from   mdl to       seq from      seq to       acc trunc   gc
 ----   --------- ------ ----- --- -------- --------    ----------- -----------      ---- ----- ----
 (22) !   5.1e-14   57.0   0.0  cm        1       72 []       97724       97795 + .. 1.00    no 0.49

                                                                                              NC
                    (((((((,,<<<<______._>>>>,<<<<<_______>>>>>,,,,,<<<<<_______>>>>>))))))): CS
        tRNA5     1 gCcggcAUAGcgcAgUGGu.AgcgCgccagccUgucAagcuggAGgUCCgggGUUCGAUUCcccGUgccgGca 72   
                    ::::::AU+::G:A+UGG  A:C::+C AG:CU U +A:CU G G+ C:::GGUUCGA UCC:::U::::::A
  NC_013790.1 97724 AGUCCUAUGGUGUAAUGGCaAUCAUACGAGUCUCUGGAACUUGUGA-CUCCGGUUCGACUCCGGAUAGGACUA 97795
                    **********************************************.************************** PP

>> NC_013790.1  Methanobrevibacter ruminantium M1 chromosome, complete genome
 rank     E-value  score  bias mdl mdl from   mdl to       seq from      seq to       acc trunc   gc
 ----   --------- ------ ----- --- -------- --------    ----------- -----------      ---- ----- ----
 (23) !   6.1e-14   56.7   0.0  cm        1       72 []     2350717     2350646 - .. 1.00    no 0.68

                                                                                                NC
                      (((((((,,<<<<______._>>>>,<<<<<_______>>>>>,,,,,<<<<<_______>>>>>))))))): CS
        tRNA5       1 gCcggcAUAGcgcAgUGGu.AgcgCgccagccUgucAagcuggAGgUCCgggGUUCGAUUCcccGUgccgGca 72     
                      GCC::::U+::G:AG GG  A:C::G:::GCCUGUC+AGC::: G+ C :GGGUUC A UCCC: ::::GGC+
  NC_013790.1 2350717 GCCCUGGUGGUGUAGGGGCuAUCAUGUGGGCCUGUCGAGCCCGCGA-CUCGGGUUCAAAUCCCGGCCAGGGCG 2350646
                      ******************99**************************.************************** PP

>> NC_013790.1  Methanobrevibacter ruminantium M1 chromosome, complete genome
 rank     E-value  score  bias mdl mdl from   mdl to       seq from      seq to       acc trunc   gc
 ----   --------- ------ ----- --- -------- --------    ----------- -----------      ---- ----- ----
 (24) !     8e-14   56.3   0.0  cm        1       72 []     1873887     1873815 - .. 1.00    no 0.64

                                v            v                                                  NC
                      (((((((,,<<<<___.____>>>>,<<<<<_______>>>>>,,,,,<<<<<_______>>>>>))))))): CS
        tRNA5       1 gCcggcAUAGcgcAgU.GGuAgcgCgccagccUgucAagcuggAGgUCCgggGUUCGAUUCcccGUgccgGca 72     
                      G::::: UAG :CAG  GG AG: CG:C::C+UG CA G::G:AGG CC:GGGUUC A UCCC:G :::::CA
  NC_013790.1 1873887 GGGCUGGUAGCUCAGAuGGGAGAUCGUCGCCUUGGCAUGGCGGAGGCCCCGGGUUCAAAUCCCGGUCAGUCCA 1873815
                      ***************99******************************************************** PP

>> NC_013790.1  Methanobrevibacter ruminantium M1 chromosome, complete genome
 rank     E-value  score  bias mdl mdl from   mdl to       seq from      seq to       acc trunc   gc
 ----   --------- ------ ----- --- -------- --------    ----------- -----------      ---- ----- ----
 (25) !   1.4e-13   55.6   0.0  cm        1       72 []      360730      360659 - .. 1.00    no 0.40

                                                                                               NC
                     (((((((,,<<<<______._>>>>,<<<<<_______>>>>>,,,,,<<<<<_______>>>>>))))))): CS
        tRNA5      1 gCcggcAUAGcgcAgUGGu.AgcgCgccagccUgucAagcuggAGgUCCgggGUUCGAUUCcccGUgccgGca 72    
                     G::G::AUA::::A+ GG  A::::GC::G:CU  ++A:C::GAG+  :: :GUUCGA UC: ::U::C::CA
  NC_013790.1 360730 GAAGAUAUAGUUUAACGGCaAGAAUGCUUGGCUCCAGACCAAGAGA-UGAGAGUUCGAAUCUUUCUAUCUUCA 360659
                     **********************************************.9************************* PP

>> NC_013790.1  Methanobrevibacter ruminantium M1 chromosome, complete genome
 rank     E-value  score  bias mdl mdl from   mdl to       seq from      seq to       acc trunc   gc
 ----   --------- ------ ----- --- -------- --------    ----------- -----------      ---- ----- ----
 (26) !   3.5e-13   54.3   0.0  cm        1       72 []     2680310     2680384 + .. 0.99    no 0.52

                                                                                                  NC
                      (((((((,,<<<<___..___._>>>>,<<<<<_______>>>>>,,,,,<<<<<_______>>>>>))))))): CS
        tRNA5       1 gCcggcAUAGcgcAgU..GGu.AgcgCgccagccUgucAagcuggAGgUCCgggGUUCGAUUCcccGUgccgGca 72     
                      :::::::UAGC::AG   GG  A::GCG::AG:CU   AA:CU::AG+ C::GGGUUC A UCCC:::::::::+
  NC_013790.1 2680310 AGGCUUGUAGCCUAGCuuGGAuAAGGCGUUAGACUCCUAAUCUAAAGACCGCGGGUUCAAAUCCCGCCAAGCCUG 2680384
                      ***************9999999***************************************************** PP

>> NC_013790.1  Methanobrevibacter ruminantium M1 chromosome, complete genome
 rank     E-value  score  bias mdl mdl from   mdl to       seq from      seq to       acc trunc   gc
 ----   --------- ------ ----- --- -------- --------    ----------- -----------      ---- ----- ----
 (27) !   3.6e-13   54.3   0.0  cm        1       72 []     2664806     2664732 - .. 1.00    no 0.60

                                                                                                  NC
                      (((((((,,<<<<___..___._>>>>,<<<<<_______>>>>>,,,,,<<<<<_______>>>>>))))))): CS
        tRNA5       1 gCcggcAUAGcgcAgU..GGu.AgcgCgccagccUgucAagcuggAGgUCCgggGUUCGAUUCcccGUgccgGca 72     
                      ::C:G::U+G G:AGU  GGU A:C CGC::G:CU + AA:C::GAG+ CC:::GUUC A UC:::G::C:G::A
  NC_013790.1 2664806 AGCAGGGUGGGGUAGUcuGGUgAUCCCGCGGGGCUCAUAACCCCGAGAGCCCUAGUUCAAAUCUAGGCCCUGCUA 2664732
                      *************************************************************************** PP

>> NC_013790.1  Methanobrevibacter ruminantium M1 chromosome, complete genome
 rank     E-value  score  bias mdl mdl from   mdl to       seq from      seq to       acc trunc   gc
 ----   --------- ------ ----- --- -------- --------    ----------- -----------      ---- ----- ----
 (28) !   3.6e-13   54.3   0.0  cm        1       72 []      361061      360989 - .. 1.00    no 0.41

                                                                                               NC
                     (((((((,,<<<<______._>>>>,<<<<<_______>>>>>,,,,,<<<<<_______>>>>>))))))): CS
        tRNA5      1 gCcggcAUAGcgcAgUGGu.AgcgCgccagccUgucAagcuggAGgUCCgggGUUCGAUUCcccGUgccgGca 72    
                      :: ::AUAGC::A+ GG  A::GC+:C:::CU   +A:::G:AG+U  :GGGUUC A UCCC: U:: :: A
  NC_013790.1 361061 GGAUCUAUAGCUUAACGGAaAAAGCAUCUAGCUACGGACUAGAAGAUUGUGGGUUCAAAUCCCAUUAGGUCUA 360989
                     *******************9***************************************************** PP

>> NC_013790.1  Methanobrevibacter ruminantium M1 chromosome, complete genome
 rank     E-value  score  bias mdl mdl from   mdl to       seq from      seq to       acc trunc   gc
 ----   --------- ------ ----- --- -------- --------    ----------- -----------      ---- ----- ----
 (29) !   7.5e-13   53.3   0.0  cm        1       72 []     2130335     2130262 - .. 1.00    no 0.55

                                                                                                  NC
                      (((((((,,<<<<___..___._>>>>,<<<<<_______>>>>>,,,,,<<<<<_______>>>>>))))))): CS
        tRNA5       1 gCcggcAUAGcgcAgU..GGu.AgcgCgccagccUgucAagcuggAGgUCCgggGUUCGAUUCcccGUgccgGca 72     
                      GC:G:::U+G:::AGU  GGU A:::C : :GCCU+ CAAGC: :  + CC:GGGUUCGA UCCC:G:::C:GCA
  NC_013790.1 2130335 GCAGCUGUGGUAUAGUcuGGUuAUUACUUGGGCCUUCCAAGCCUACAA-CCCGGGUUCGAAUCCCGGCAGCUGCA 2130262
                      ************************************************.************************** PP

>> NC_013790.1  Methanobrevibacter ruminantium M1 chromosome, complete genome
 rank     E-value  score  bias mdl mdl from   mdl to       seq from      seq to       acc trunc   gc
 ----   --------- ------ ----- --- -------- --------    ----------- -----------      ---- ----- ----
 (30) !   7.6e-13   53.3   0.0  cm        1       72 []     2151672     2151745 + .. 1.00    no 0.65

                                                  vv           vv                                NC
                      (((((((,,<<<<___..____>>>>,<<<<<_______>>>>>,,,,,<<<<<_______>>>>>))))))): CS
        tRNA5       1 gCcggcAUAGcgcAgU..GGuAgcgCgccagccUgucAagcuggAGgUCCgggGUUCGAUUCcccGUgccgGca 72     
                      G::::C:UAGC:CAGU  GG AG:GCGC  G:CU U AA:C  G  GUC :GGGUUC AU+CCC: :G::::C+
  NC_013790.1 2151672 GGGCCCGUAGCUCAGUcuGGCAGAGCGCUUGGCUCUUAACCUUGUUGUCGCGGGUUCAAUCCCCGUCGGGCCCG 2151745
                      ************************************************************************** PP

>> NC_013790.1  Methanobrevibacter ruminantium M1 chromosome, complete genome
 rank     E-value  score  bias mdl mdl from   mdl to       seq from      seq to       acc trunc   gc
 ----   --------- ------ ----- --- -------- --------    ----------- -----------      ---- ----- ----
 (31) !   2.9e-12   51.4   0.0  cm        1       72 []      319297      319370 + .. 0.99    no 0.62

                                                                                                 NC
                     (((((((,,<<<<___..___._>>>>,<<<<<_______>>>>>,,,,,<<<<<_______>>>>>))))))): CS
        tRNA5      1 gCcggcAUAGcgcAgU..GGu.AgcgCgccagccUgucAagcuggAGgUCCgggGUUCGAUUCcccGUgccgGca 72    
                     GCC::::U+G:G:AG   GG  A:C:CG:::G:CUG  +A:C:::    CC:GGGUUC A UCCC:G::::GGCA
  NC_013790.1 319297 GCCCUGGUGGUGUAGCuuGGAuAACACGUGGGACUGCGGAUCCCAUUC-CCCGGGUUCAAAUCCCGGCCAGGGCA 319370
                     ***************9999999************************99.************************** PP

>> NC_013790.1  Methanobrevibacter ruminantium M1 chromosome, complete genome
 rank     E-value  score  bias mdl mdl from   mdl to       seq from      seq to       acc trunc   gc
 ----   --------- ------ ----- --- -------- --------    ----------- -----------      ---- ----- ----
 (32) !   3.7e-12   51.1   0.0  cm        1       72 []      361753      361679 - .. 0.98    no 0.55

                                 v          v                                                    NC
                     (((((((,,<<<<___..___._>>>>,<<<<<_______>>>>>,,,,,<<<<<_______>>>>>))))))): CS
        tRNA5      1 gCcggcAUAGcgcAgU..GGu.AgcgCgccagccUgucAagcuggAGgUCCgggGUUCGAUUCcccGUgccgGca 72    
                     G :::::U+GC  AGU  G U A  GCG:C:G:CU+U AA:C:G:AG+UC: GGGUUC A UCCC :::::: CA
  NC_013790.1 361753 GGGCCUGUGGCUAAGUcuGAUcAAGGCGUCCGGCUUUUAACCGGAAGAUCAGGGGUUCAAAUCCCUUCAGGCUCA 361679
                     ****************9888899**************************************************** PP

>> NC_013790.1  Methanobrevibacter ruminantium M1 chromosome, complete genome
 rank     E-value  score  bias mdl mdl from   mdl to       seq from      seq to       acc trunc   gc
 ----   --------- ------ ----- --- -------- --------    ----------- -----------      ---- ----- ----
 (33) !   3.8e-12   51.1   0.0  cm        1       72 []      360983      360912 - .. 1.00    no 0.50

                              v              v                                                 NC
                     (((((((,,<<<<___.____>>>>,<<<<<_______>>>>>,,,,,<<<<<_______>>>>>))))))): CS
        tRNA5      1 gCcggcAUAGcgcAgU.GGuAgcgCgccagccUgucAagcuggAGgUCCgggGUUCGAUUCcccGUgccgGca 72    
                     GC:::::UA :G:A+U GG A:C:  C ::CCU+ CAAG:: GA +  C:GGGUUCGA UCCC:G:::::GCA
  NC_013790.1 360983 GCUUUAGUACUGUAAUuGGCAACACCCGCCCCUUCCAAGGGUGAAA-UCUGGGUUCGAAUCCCAGCUAAAGCA 360912
                     **********************************************.9************************* PP

>> NC_013790.1  Methanobrevibacter ruminantium M1 chromosome, complete genome
 rank     E-value  score  bias mdl mdl from   mdl to       seq from      seq to       acc trunc   gc
 ----   --------- ------ ----- --- -------- --------    ----------- -----------      ---- ----- ----
 (34) !   5.9e-12   50.5   0.0  cm        1       72 []      361456      361383 - .. 1.00    no 0.50

                                 v         v                                                    NC
                     (((((((,,<<<<___..____>>>>,<<<<<_______>>>>>,,,,,<<<<<_______>>>>>))))))): CS
        tRNA5      1 gCcggcAUAGcgcAgU..GGuAgcgCgccagccUgucAagcuggAGgUCCgggGUUCGAUUCcccGUgccgGca 72    
                     :::::::U+GC: AG   GGUA :GCGC::G CUG+ A  C::G G+UC :GGGUUC A UCCC: :::::::A
  NC_013790.1 361456 UGGUCUGUGGCCAAGCauGGUAAGGCGCUUGUCUGAUAUGCAAGUGAUCGAGGGUUCAAAUCCCUUCAGACCAA 361383
                     ***************999******************************************************** PP

>> NC_013790.1  Methanobrevibacter ruminantium M1 chromosome, complete genome
 rank     E-value  score  bias mdl mdl from   mdl to       seq from      seq to       acc trunc   gc
 ----   --------- ------ ----- --- -------- --------    ----------- -----------      ---- ----- ----
 (35) !   7.4e-12   50.1   0.0  cm        1       72 []      362798      362727 - .. 1.00    no 0.51

                                 v       v        v       v                                   NC
                     (((((((,,<<<<_______>>>>,<<<<<_______>>>>>,,,,,<<<<<_______>>>>>))))))): CS
        tRNA5      1 gCcggcAUAGcgcAgUGGuAgcgCgccagccUgucAagcuggAGgUCCgggGUUCGAUUCcccGUgccgGca 72    
                     G::::::UAGC: AG GG A :GCG:CAG CUG+++A CUG:  +UC:::GGUUC A UCC:::::::::CA
  NC_013790.1 362798 GGGGCAUUAGCUAAGCGGGAAAGCGACAGUCUGAAGAUCUGUUCAUCGCUGGUUCAAAUCCAGCAUGUCCCA 362727
                     ************************************************************************ PP

>> NC_013790.1  Methanobrevibacter ruminantium M1 chromosome, complete genome
 rank     E-value  score  bias mdl mdl from   mdl to       seq from      seq to       acc trunc   gc
 ----   --------- ------ ----- --- -------- --------    ----------- -----------      ---- ----- ----
 (36) !   8.7e-12   49.9   0.0  cm        1       72 []      917722      917793 + .. 1.00    no 0.61

                                                 v           v                                 NC
                     (((((((,,<<<<______._>>>>,<<<<<_______>>>>>,,,,,<<<<<_______>>>>>))))))): CS
        tRNA5      1 gCcggcAUAGcgcAgUGGu.AgcgCgccagccUgucAagcuggAGgUCCgggGUUCGAUUCcccGUgccgGca 72    
                     :::::C:U+: G:AGUGGU A:C : C  G:CU+U +A:C  GAG+ C G:GGUUCGA UCC:C :G:::::A
  NC_013790.1 917722 AGUCCCGUGGGGUAGUGGUaAUCCUUCUAGGCUUUGGACCCGGAGA-CGGCGGUUCGACUCCGCUCGGGACUA 917793
                     **********************************************.************************** PP

>> NC_013790.1  Methanobrevibacter ruminantium M1 chromosome, complete genome
 rank     E-value  score  bias mdl mdl from   mdl to       seq from      seq to       acc trunc   gc
 ----   --------- ------ ----- --- -------- --------    ----------- -----------      ---- ----- ----
 (37) !   1.1e-11   49.7   0.0  cm        1       72 []     2583869     2583798 - .. 0.99    no 0.51

                                                                                               NC
                      (((((((,,<<<<_______>>>>,<<<<<_______>>>>>,,,,,<<<<<_______>>>>>))))))): CS
        tRNA5       1 gCcggcAUAGcgcAgUGGuAgcgCgccagccUgucAagcuggAGgUCCgggGUUCGAUUCcccGUgccgGca 72     
                      GCC:::AUAGC::AG GG  ::GCG:::G:CUG ++A:C:::    C: G:GUUC A UC:C :U:::GGC 
  NC_013790.1 2583869 GCCAAGAUAGCUUAGAGGCGAAGCGGUUGGCUGCAGACCAAUUACACGGGAGUUCAAAUCUCUCUCUUGGCU 2583798
                      *******************9**************************************************** PP

>> NC_013790.1  Methanobrevibacter ruminantium M1 chromosome, complete genome
 rank     E-value  score  bias mdl mdl from   mdl to       seq from      seq to       acc trunc   gc
 ----   --------- ------ ----- --- -------- --------    ----------- -----------      ---- ----- ----
 (38) !   1.3e-11   49.4   0.0  cm        1       72 []      362324      362252 - .. 1.00    no 0.51

                                                                                                NC
                     (((((((,,<<<<___.___._>>>>,<<<<<_______>>>>>,,,,,<<<<<_______>>>>>))))))): CS
        tRNA5      1 gCcggcAUAGcgcAgU.GGu.AgcgCgccagccUgucAagcuggAGgUCCgggGUUCGAUUCcccGUgccgGca 72    
                     ::::::AU+::G:A+  GG  A:C:: CC:G:CU+U +A:C:GGAG+  ::::GUUCGA  C::::U::::::A
  NC_013790.1 362324 AGUUCUAUGGUGUAACuGGCaAUCAUUCCGGGCUUUGGACCCGGAGA-UUCCCGUUCGAGACGGGAUAGAACUA 362252
                     ***********************************************.9************************* PP

>> NC_013790.1  Methanobrevibacter ruminantium M1 chromosome, complete genome
 rank     E-value  score  bias mdl mdl from   mdl to       seq from      seq to       acc trunc   gc
 ----   --------- ------ ----- --- -------- --------    ----------- -----------      ---- ----- ----
 (39) !   1.3e-11   49.3   0.0  cm        1       72 []      360811      360740 - .. 0.99    no 0.42

                                                                                               NC
                     (((((((,,<<<<___.____>>>>,<<<<<_______>>>>>,,,,,<<<<<_______>>>>>))))))): CS
        tRNA5      1 gCcggcAUAGcgcAgU.GGuAgcgCgccagccUgucAagcuggAGgUCCgggGUUCGAUUCcccGUgccgGca 72    
                     GC: :::U+ :G:A+U GG A:C: +C::::CU+  AA::::GA    C:GGGUUC A UCCC:G::: :GC 
  NC_013790.1 360811 GCUUUAGUGUUGUAAUuGGAAACAAACACCUCUUCUAAAGGUGAAU-UCUGGGUUCAAGUCCCAGCUAGAGCU 360740
                     ********************************************66.************************** PP

>> NC_013790.1  Methanobrevibacter ruminantium M1 chromosome, complete genome
 rank     E-value  score  bias mdl mdl from   mdl to       seq from      seq to       acc trunc   gc
 ----   --------- ------ ----- --- -------- --------    ----------- -----------      ---- ----- ----
 (40) !   4.3e-11   47.7   0.0  cm        1       72 []     1160526     1160609 + .. 0.97    no 0.60

                                                                                                           NC
                      (((((((,,<<<<___..____>>>>,<<<<<_______>>>>>,,,..........,,<<<<<_______>>>>>))))))): CS
        tRNA5       1 gCcggcAUAGcgcAgU..GGuAgcgCgccagccUgucAagcuggAGg..........UCCgggGUUCGAUUCcccGUgccgGca 72     
                      GCCG::AUAG ::AG   GGUA:: CGC::G:CUG +AA:C::G G+          UCC:GGGUUC A UCCC:GU::CGGC+
  NC_013790.1 1160526 GCCGAGAUAGUCUAGCcuGGUAAGGCGCGGGACUGGAAAUCCCGUGAgggaaaccucUCCUGGGUUCAAAUCCCAGUCUCGGCG 1160609
                      ***************999***************************9878888888889************************** PP

>> NC_013790.1  Methanobrevibacter ruminantium M1 chromosome, complete genome
 rank     E-value  score  bias mdl mdl from   mdl to       seq from      seq to       acc trunc   gc
 ----   --------- ------ ----- --- -------- --------    ----------- -----------      ---- ----- ----
 (41) !   9.8e-11   46.6   0.0  cm        1       72 []      362403      362331 - .. 1.00    no 0.49

                          v                                                             v       NC
                     (((((((,,<<<<______.._>>>>,<<<<<_______>>>>>,,,,,<<<<<_______>>>>>))))))): CS
        tRNA5      1 gCcggcAUAGcgcAgUGGu..AgcgCgccagccUgucAagcuggAGgUCCgggGUUCGAUUCcccGUgccgGca 72    
                     G:::: :UAG:G:AGUGGU  A:C:C :::GC+U+  +AGC:::A + C :::GUUC A UC::: : ::::CA
  NC_013790.1 362403 GGGAUUGUAGUGUAGUGGUcuAGCACCGUCGCUUUGGGAGCGACAAA-CUCAAGUUCAAAUCUUGGCUAUCCCA 362331
                     ***********************************************.************************** PP

>> NC_013790.1  Methanobrevibacter ruminantium M1 chromosome, complete genome
 rank     E-value  score  bias mdl mdl from   mdl to       seq from      seq to       acc trunc   gc
 ----   --------- ------ ----- --- -------- --------    ----------- -----------      ---- ----- ----
 (42) !   1.1e-10   46.5   0.0  cm        1       72 []     2327124     2327042 - .. 0.93    no 0.63

                                                                                                           NC
                      (((((((,,<<<<___..____>>>>,<<<<<_______>>>>>,,,.,.........,<<<<<_______>>>>>))))))): CS
        tRNA5       1 gCcggcAUAGcgcAgU..GGuAgcgCgccagccUgucAagcuggAGg.U.........CCgggGUUCGAUUCcccGUgccgGca 72     
                      GCCG::AUAG ::AG   GGUA:: CGC::G:CU+ +AA:C::G GG           CC:GGGUUC A UCCC:GU::CGGC+
  NC_013790.1 2327124 GCCGAGAUAGUCUAGCcuGGUAAGGCGCGGGACUUGAAAUCCCGUGGg-uaccccccgCCUGGGUUCAAAUCCCAGUCUCGGCG 2327042
                      ***************999***************************973.455555555************************** PP

>> NC_013790.1  Methanobrevibacter ruminantium M1 chromosome, complete genome
 rank     E-value  score  bias mdl mdl from   mdl to       seq from      seq to       acc trunc   gc
 ----   --------- ------ ----- --- -------- --------    ----------- -----------      ---- ----- ----
 (43) !   1.2e-10   46.4   0.0  cm        1       72 []      995344      995263 - .. 0.93    no 0.49

                                 v         v                                                            NC
                     (((((((,,<<<<______.._>>>>,<<<<<_______>>>>>,,,........,,<<<<<_______>>>>>))))))): CS
        tRNA5      1 gCcggcAUAGcgcAgUGGu..AgcgCgccagccUgucAagcuggAGg........UCCgggGUUCGAUUCcccGUgccgGca 72    
                     :::G:CAUAGCG AG GGU  A CGCG:CAG:CU +++A:CUG: G+        UC:GGGGUUCGA UCCCC:UG:C:::A
  NC_013790.1 995344 AGAGACAUAGCGAAGCGGUcaAACGCGGCAGACUCAAGAUCUGUUGAuuaguucuUCAGGGGUUCGAAUCCCCUUGUCUCUA 995263
                     **********************************************9444444445************************** PP

>> NC_013790.1  Methanobrevibacter ruminantium M1 chromosome, complete genome
 rank     E-value  score  bias mdl mdl from   mdl to       seq from      seq to       acc trunc   gc
 ----   --------- ------ ----- --- -------- --------    ----------- -----------      ---- ----- ----
 (44) !   2.3e-10   45.5   0.0  cm        1       72 []      256772      256696 - .. 0.95    no 0.57

                       v                                                                      v    NC
                     (((((((,,<<<<___..___.._>>>>,<<<<<_______>>>>>,,,,,<<<<<_____.__>>>>>))))))): CS
        tRNA5      1 gCcggcAUAGcgcAgU..GGu..AgcgCgccagccUgucAagcuggAGgUCCgggGUUCGA.UUCcccGUgccgGca 72    
                     G  :::AUAG:::AGU  GG   A:::CG:::G:CU+  +A:C:::AGGUC:GGGGUUC A U+CCCC:U:::  C 
  NC_013790.1 256772 GGGCCUAUAGUCUAGUcaGGAuuAUGACGUGGGACUUCGGAUCCCAAGGUCGGGGGUUCAAaUCCCCCCUAGGGUCC 256696
                     *****************988889************************************8626688999******** PP

>> NC_013790.1  Methanobrevibacter ruminantium M1 chromosome, complete genome
 rank     E-value  score  bias mdl mdl from   mdl to       seq from      seq to       acc trunc   gc
 ----   --------- ------ ----- --- -------- --------    ----------- -----------      ---- ----- ----
 (45) !   2.5e-10   45.3   0.0  cm        1       72 []     2584830     2584758 - .. 1.00    no 0.64

                                                                                                 NC
                      (((((((,,<<<<___.___._>>>>,<<<<<_______>>>>>,,,,,<<<<<_______>>>>>))))))): CS
        tRNA5       1 gCcggcAUAGcgcAgU.GGu.AgcgCgccagccUgucAagcuggAGgUCCgggGUUCGAUUCcccGUgccgGca 72     
                      GCCGG :UA: G:AG  GGU A:C :+C :G:CUGU +A:C: G G+ C :G GUUC A UC C: : CCGGC 
  NC_013790.1 2584830 GCCGGGGUAGGGUAGGcGGUcAUCCUACGGGACUGUGGAUCCUGUGA-CUCGGGUUCAAAUCUCGGCUCCGGCC 2584758
                      ***********************************************.************************** PP

>> NC_013790.1  Methanobrevibacter ruminantium M1 chromosome, complete genome
 rank     E-value  score  bias mdl mdl from   mdl to       seq from      seq to       acc trunc   gc
 ----   --------- ------ ----- --- -------- --------    ----------- -----------      ---- ----- ----
 (46) !   6.1e-10   44.1   0.0  cm        1       72 []     2351071     2350997 - .. 0.99    no 0.59

                                                                                                   NC
                      (((((((,,<<<<___..___.._>>>>,<<<<<_______>>>>>,,,,,<<<<<_______>>>>>))))))): CS
        tRNA5       1 gCcggcAUAGcgcAgU..GGu..AgcgCgccagccUgucAagcuggAGgUCCgggGUUCGAUUCcccGUgccgGca 72     
                      G::::CAUA: G:AG   GGU  A:C : : :GC+U+  +AGC: :AG+ C ::GGUUC A UCC:: UG::::CA
  NC_013790.1 2351071 GGGACCAUAGGGUAGCuuGGUcgAUCCUUUGGGCUUUGGGAGCCUGAGA-CUCCGGUUCAAAUCCGGGUGGUCCCA 2350997
                      ***************999*******************************.************************** PP

>> NC_013790.1  Methanobrevibacter ruminantium M1 chromosome, complete genome
 rank     E-value  score  bias mdl mdl from   mdl to       seq from      seq to       acc trunc   gc
 ----   --------- ------ ----- --- -------- --------    ----------- -----------      ---- ----- ----
 (47) !   6.5e-10   44.0   0.0  cm        1       72 []      362552      362482 - .. 0.99    no 0.55

                                 v       v                                                    NC
                     (((((((,,<<<<_______>>>>,<<<<<_______>>>>>,,,,,<<<<<_______>>>>>))))))): CS
        tRNA5      1 gCcggcAUAGcgcAgUGGuAgcgCgccagccUgucAagcuggAGgUCCgggGUUCGAUUCcccGUgccgGca 72    
                     ::C G::UAGC: AGUGGU  :GCG:C:G:CUGU++A:C:G:  +  : GGGUUCGA UCCC :::C G::A
  NC_013790.1 362552 CUCUGUGUAGCAAAGUGGUUAUGCGGCGGUCUGUAGAACCGUUUA-UGGGGGUUCGAAUCCCUCCGCGGAGA 362482
                     *******************679***********************.9************************* PP

>> NC_013790.1  Methanobrevibacter ruminantium M1 chromosome, complete genome
 rank     E-value  score  bias mdl mdl from   mdl to       seq from      seq to       acc trunc   gc
 ----   --------- ------ ----- --- -------- --------    ----------- -----------      ---- ----- ----
 (48) !   5.2e-09   41.2   0.0  cm        1       72 []     1064775     1064858 + .. 0.97    no 0.63

                                  v         v                                                              NC
                      (((((((,,<<<<___..____>>>>,<<<<<_______>>>>>,,,,..........,<<<<<_______>>>>>))))))): CS
        tRNA5       1 gCcggcAUAGcgcAgU..GGuAgcgCgccagccUgucAagcuggAGgU..........CCgggGUUCGAUUCcccGUgccgGca 72     
                      G CGG:AU+GC: AG   GGUA :GCG:C:G:CUG  AA:C:G: G+U          CCGGGGUUC A UCCCCGU:CCG C+
  NC_013790.1 1064775 GUCGGGAUGGCCCAGCcuGGUACGGCGUCGGACUGCUAAUCCGAUGAUcaauagaucgCCGGGGUUCAAAUCCCCGUCCCGGCG 1064858
                      ***************999****************************988888888899************************** PP

>> NC_013790.1  Methanobrevibacter ruminantium M1 chromosome, complete genome
 rank     E-value  score  bias mdl mdl from   mdl to       seq from      seq to       acc trunc   gc
 ----   --------- ------ ----- --- -------- --------    ----------- -----------      ---- ----- ----
 (49) !   1.2e-08   40.0   0.0  cm        1       72 []      361222      361150 - .. 0.98    no 0.45

                                                                                                NC
                     (((((((,,<<<<.______._>>>>,<<<<<_______>>>>>,,,,,<<<<<_______>>>>>))))))): CS
        tRNA5      1 gCcggcAUAGcgc.AgUGGu.AgcgCgccagccUgucAagcuggAGgUCCgggGUUCGAUUCcccGUgccgGca 72    
                     G: ::::U+::G: A+UGG  A:C::+C:AG CUGU +A CU:G GG  ::GGGUUC A UCCC:::::: :C 
  NC_013790.1 361222 GAUGCAUUGGUGUuAAUGGCuAGCAUACAAGUCUGUGGAGCUUGUGG-AAAGGGUUCAAAUCCCUUAUGUGUCC 361150
                     ************85778**99**************************.************************** PP

>> NC_013790.1  Methanobrevibacter ruminantium M1 chromosome, complete genome
 rank     E-value  score  bias mdl mdl from   mdl to       seq from      seq to       acc trunc   gc
 ----   --------- ------ ----- --- -------- --------    ----------- -----------      ---- ----- ----
 (50) !   1.2e-08   40.0   0.0  cm        1       72 []      361369      361297 - .. 0.99    no 0.60

                                                                                                NC
                     (((((((,,<<<<______.._>>>>,<<<<<_______>>>>>,,,,,<<<<<_______>>>>>))))))): CS
        tRNA5      1 gCcggcAUAGcgcAgUGGu..AgcgCgccagccUgucAagcuggAGgUCCgggGUUCGAUUCcccGUgccgGca 72    
                     G C::::UA::::AGUGG   A:::: C: G:+ GUCA :C :G  + CC:GGGUUCGA UCCC:G::::G C+
  NC_013790.1 361369 GUCUCUGUAGUAUAGUGGCcuAGUAUCCAUGGUGGUCAGCCGUGGUA-CCCGGGUUCGAAUCCCGGCGGAGGCG 361297
                     ******************99************************999.************************** PP

>> NC_013790.1  Methanobrevibacter ruminantium M1 chromosome, complete genome
 rank     E-value  score  bias mdl mdl from   mdl to       seq from      seq to       acc trunc   gc
 ----   --------- ------ ----- --- -------- --------    ----------- -----------      ---- ----- ----
 (51) !   4.8e-08   38.1   0.0  cm        1       72 []      361596      361513 - .. 0.84    no 0.61

                                                                                                           NC
                     (((((((,,<<<<___..____>>>>,<<<<<_______>>>>>,,..,.........,,<<<<<_______>>>>>))))))): CS
        tRNA5      1 gCcggcAUAGcgcAgU..GGuAgcgCgccagccUgucAagcuggAG..g.........UCCgggGUUCGAUUCcccGUgccgGca 72    
                     G:CG:::U+GC::AG   GGUA::GCG:::G CUG  AA C::: G            UC::GGGUUC A UCCC:::::CG:C+
  NC_013790.1 361596 GGCGUGGUGGCCUAGCucGGUAGGGCGGAGGGCUGCUAAUCCUCUGcg-auaaaacgcUCAUGGGUUCAAAUCCCAUCCACGCCG 361513
                     **************************9888888888888888887522.2333333339************************** PP

>> NC_013790.1  Methanobrevibacter ruminantium M1 chromosome, complete genome
 rank     E-value  score  bias mdl mdl from   mdl to       seq from      seq to       acc trunc   gc
 ----   --------- ------ ----- --- -------- --------    ----------- -----------      ---- ----- ----
 (52) !   3.2e-07   35.5   0.0  cm        1       72 []     1913310     1913227 - .. 0.96    no 0.64

                                  v         v                                                              NC
                      (((((((,,<<<<______.._>>>>,<<<<<_______>>>>>,,,..........,,<<<<<_______>>>>>))))))): CS
        tRNA5       1 gCcggcAUAGcgcAgUGGu..AgcgCgccagccUgucAagcuggAGg..........UCCgggGUUCGAUUCcccGUgccgGca 72     
                      GC:GG::U+G : AG GGU  A : CGC:AG:+UG+ + :CU:G GG          UC :GGGUUCGAUUCCC: ::CC:GCA
  NC_013790.1 1913310 GCAGGGGUGGUCGAGCGGUcaAAGGCGCUAGGUUGAGGGCCUAGUGGguuagucccuUCGCGGGUUCGAUUCCCGUCCCCUGCA 1913227
                      **********************************************888888888889************************** PP

>> NC_013790.1  Methanobrevibacter ruminantium M1 chromosome, complete genome
 rank     E-value  score  bias mdl mdl from   mdl to       seq from      seq to       acc trunc   gc
 ----   --------- ------ ----- --- -------- --------    ----------- -----------      ---- ----- ----
 (53) !   2.6e-06   32.7   0.0  cm        1       72 []      363464      363381 - .. 0.96    no 0.51

                                 v         v                                                              NC
                     (((((((,,<<<<___..____>>>>,<<<<<_______>>>>>,,,..........,,<<<<<_______>>>>>))))))): CS
        tRNA5      1 gCcggcAUAGcgcAgU..GGuAgcgCgccagccUgucAagcuggAGg..........UCCgggGUUCGAUUCcccGUgccgGca 72    
                     ::C:G::UAGC  AG   GGUA  GC+C::G:CU++++A:C::G G+          UC::GGGUUC A UCCC::::C:G::A
  NC_013790.1 363464 AGCCGAGUAGCUAAGCuuGGUAAGGCACUGGACUUAAGAUCCAGGGAguuagucuccUCAUGGGUUCAAAUCCCGUCUCGGCUA 363381
                     ***************999**************************99888888888889************************** PP

>> NC_013790.1  Methanobrevibacter ruminantium M1 chromosome, complete genome
 rank     E-value  score  bias mdl mdl from   mdl to       seq from      seq to       acc trunc   gc
 ----   --------- ------ ----- --- -------- --------    ----------- -----------      ---- ----- ----
 (54) !     3e-06   32.5   0.0  cm        1       72 []     2584954     2584872 - .. 0.97    no 0.58

                                  v         v                                                             NC
                      (((((((,,<<<<______.._>>>>,<<<<<_______>>>>>,,,,.........,<<<<<_______>>>>>))))))): CS
        tRNA5       1 gCcggcAUAGcgcAgUGGu..AgcgCgccagccUgucAagcuggAGgU.........CCgggGUUCGAUUCcccGUgccgGca 72     
                      GC::G :U+ C: AG GG   A :G G:CAG:CU++ +A:CUG: G+U         CC:GGGUUCGA UCCC:G: C::GCA
  NC_013790.1 2584954 GCGAGGGUGUCCGAGAGGCcaAAGGAGACAGGCUUAGGACCUGUUGAUgcagaucuaCCAGGGUUCGAAUCCCUGCUCUCGCA 2584872
                      ******************9999************************98888888888************************** PP

>> NC_013790.1  Methanobrevibacter ruminantium M1 chromosome, complete genome
 rank     E-value  score  bias mdl mdl from   mdl to       seq from      seq to       acc trunc   gc
 ----   --------- ------ ----- --- -------- --------    ----------- -----------      ---- ----- ----
 (55) ?     0.027   20.0   0.0  cm        1       72 []      363803      363716 - .. 0.71    no 0.50

                                       vvvvv       vvvvv                               NC
                     (((((((,,<~~~~~~>,<<<<<_~~~~~~>>>>>,,,,,<<<<<_______>>>>>))))))): CS
        tRNA5      1 gCcggcAUAG*[13]*Cgccagcc*[ 6]*gcuggAGgUCCgggGUUCGAUUCcccGUgccgGca 72    
                     ::C:G::UAG      C     +C         +   +UC::GGGUUC A UCCC::::C:G::A
  NC_013790.1 363803 AGCUGUGUAG*[22]*C---GGAC*[17]*-AGUCUCAUCAUGGGUUCAAAUCCCAUCGCAGCUA 363716
                     ********96...5..3...3333...5...34456679************************** PP

>> NC_013790.1  Methanobrevibacter ruminantium M1 chromosome, complete genome
 rank     E-value  score  bias mdl mdl from   mdl to       seq from      seq to       acc trunc   gc
 ----   --------- ------ ----- --- -------- --------    ----------- -----------      ---- ----- ----
 (56) ?       3.4   13.4   0.0  cm        1       72 []      984373      984304 - .. 0.95    no 0.53

                         vvv                     vv           vv                       vvv      NC
                     (((((((,,<<<<___..____>>>>,<<<<<_______>>>>>,,,,,<<<<<_______>>>>>))))))): CS
        tRNA5      1 gCcggcAUAGcgcAgU..GGuAgcgCgccagccUgucAagcuggAGgUCCgggGUUCGAUUCcccGUgccgGca 72    
                     : ::GC U+:C:CA U  GG AG:G:GC  G:+U U AA:C  G  G  CG: G UC A UC :CG   :: :A
  NC_013790.1 984373 CUGAGCGUGGCUCACUauGGCAGAGUGCUUGGUUCUUAACCUUGUUG-UCGAGGGUCCAAUCUUCG---UCGGA 984304
                     **************9999*****************************.899999999999999999...799** PP


Internal CM pipeline statistics summary:
----------------------------------------
Query model(s):                                                  1  (72 consensus positions)
Target sequences:                                                1  (5874406 residues searched)
Target sequences re-searched for truncated hits:                 1  (360 residues re-searched)
Windows   passing  local HMM SSV           filter:           11197  (0.2108); expected (0.35)
Windows   passing  local HMM Viterbi       filter:                  (off)
Windows   passing  local HMM Viterbi  bias filter:                  (off)
Windows   passing  local HMM Forward       filter:             140  (0.002747); expected (0.005)
Windows   passing  local HMM Forward  bias filter:             139  (0.002728); expected (0.005)
Windows   passing glocal HMM Forward       filter:              88  (0.001973); expected (0.005)
Windows   passing glocal HMM Forward  bias filter:              88  (0.001973); expected (0.005)
Envelopes passing glocal HMM envelope defn filter:             101  (0.001358); expected (0.005)
Envelopes passing  local CM  CYK           filter:              60  (0.0007629); expected (0.0001)
Total CM hits reported:                                         56  (0.0007205); includes 0 truncated hit(s)

# CPU time: 2.66u 0.04s 00:00:02.70 Elapsed: 00:00:01.77
//
[ok]
```
