## supplemental_material for "RNA structure prediction using positive and negative evolutionary information": Makefile.in

```
top_srcdir = @top_srcdir@
srcdir     = @srcdir@
VPATH      = @srcdir@ 
SHELL      = /bin/sh

# Installation targets
#
prefix      = @prefix@
exec_prefix = @exec_prefix@
datarootdir = @datarootdir@
bindir      = @bindir@
libdir      = @libdir@
includedir  = @includedir@
mandir      = @mandir@
docdir      = @docdir@
pdfdir      = @pdfdir@
mandir      = @mandir@
man1dir     = ${mandir}/man1
man1ext     = .1

INSTALL     = @INSTALL@

MANS =  infernal\
	cmalign\
	cmbuild\
	cmcalibrate\
	cmconvert\
	cmemit\
	cmfetch\
	cmpress\
	cmsearch\
	cmscan\
	cmstat
# don't install these, since the programs aren't installed
#	sse_cmsearch\
#	cmsearch_dual

.PHONY:  install uninstall clean distclean

install:
	for file in ${MANS}; do \
	   ${INSTALL} -m 0755 ${srcdir}/$$file.man ${DESTDIR}${man1dir}/$${file}${man1ext} ;\
	done

uninstall:
	for file in ${MANS}; do \
	   rm ${DESTDIR}${man1dir}/$${file}${man1ext} ;\
	done

clean:
	-rm -f *~ 

distclean:
	-rm -f *~ 
	-rm -f Makefile

################################################################
# Infernal - inference of RNA secondary structure alignments
# Version 1.1.2; July 2016
# Copyright (C) 2016 Howard Hughes Medical Institute.
# Other copyrights also apply. See the COPYRIGHT file for a full list.
# 
# Infernal is distributed under the terms of the GNU General Public License
# (GPLv3). See the LICENSE file for details.
################################################################
```
