## supplemental_material for "RNA structure prediction using positive and negative evolutionary information": BUGTRAX

```
ID              e11
TITLE           Unicode characters in MSA files crash MSA parsers
AFFECTS         -
FIXED_IN        -
STATUS          CLOSED
XREF            -
REPORTED_BY     Jody Clements
OPENED_DATE     SRE, Thu Jan 22 14:22:54 2015
CLOSED_DATE     SRE, Thu Jan 22 14:22:56 2015
DESCRIPTION     
  MSA file parsers require ASCII input because they use an
  inmap[0..127], but were not validating user input. Unicode
  characters result in out of bounds accesses and corruption.
  (Unaligned file parsers do validate.)

  Fix is to have esl_abc_dsqcat_noalloc() (for digital mode) and 
  esl_strmapcat_noalloc() (for text mode) validate that each char 
  is ASCII.
//
ID              e10
TITLE           Clustal format allows optional trailing coords
AFFECTS         -
FIXED_IN        -
STATUS          CLOSED
XREF            -
REPORTED_BY     sumudu <sumudu@fiserlab.org>, 27 Jan 2014
OPENED_DATE     28 Jan 2014
CLOSED_DATE     28 Jan 2014
DESCRIPTION     
  Clustal format allows an optional trailing seq coord number
  on each line, but we weren't allowing for that.
//
ID              e9
TITLE           Segmentation fault in esl-stranslate
AFFECTS         H3.1b1 
FIXED_IN        -
STATUS          CLOSED
XREF            -
REPORTED_BY     Jaina Mistry <jaina@ebi.ac.uk>
OPENED_DATE     TJW, Tue Sep 24 04:57:08 2013
CLOSED_DATE     TJW, Tue Sep 24 04:57:08 2013
DESCRIPTION     
  esl-stranslate crashed with seg fault if any of the 6 frames
  ended with a stop codon. An extra sequence object was
  created to hold the "next" ORF, but no ORF followed; the
  result was a sequence object with no name or sequence, 
  and a resulting seg fault when that sequence's information
  was printed. 
//
ID              e8
TITLE           esl_threads fails to compile
AFFECTS         -
FIXED_IN        -
STATUS          CLOSED
XREF            -
REPORTED_BY     "Campbell, Christopher D" <christopher-campbell@uiowa.edu>
OPENED_DATE     SRE, Thu Mar  8 23:04:52 2012
CLOSED_DATE     SRE, Thu Mar  8 23:04:53 2012
DESCRIPTION     
  HMMER3.0 failed to build for him with MPI support; he traced
  problem to esl_threads.h, which was missing an #include <pthread.h>.
//
ID              e7
TITLE           with icc v12, esl_random() sequence is changed
AFFECTS         -
FIXED_IN        -
STATUS          CLOSED
XREF            SRE:notebook/1213-icc12-random/
REPORTED_BY     detected in unit tests when we switched to icc v12
OPENED_DATE     SRE, Thu Dec 15 11:32:35 2011
CLOSED_DATE     SRE, Thu Dec 15 11:58:08 2011
DESCRIPTION     
   When we upgraded to Intel icc version 12, in HMMER, the
   nhmmer_generic unit test failed. Travis traced it to esl-shuffle
   generating a different sequence, despite fixed RNG seed. The
   problem only occurs with icc -O -fPIC.

   In esl_random.c::mersenne_fill_table(), the MT incantation is
      y = (r->mt[z] & 0x80000000) | (r->mt[z+1] & 0x7fffffff);
      r->mt[z] = r->mt[z-227] ^ (y>>1) ^ mag01[y & 0x1];
   with y declared as an unsigned 32-bit int. 

   The problem is mag01[y & 0x1]. I think icc12 *may* (depending on
   optimization and other flags) be casting y to a signed int before
   it does the binary AND. The result of casting a large unsigned y to
   a signed int is implementation-defined and unsafe, so if the
   compiler does indeed try to cast y to signed int we're in trouble.

   The fix is to dictate the cast explicitly:
      r->mt[z] = r->mt[z-227] ^ (y>>1) ^ mag01[(int)(y & 0x1)];
   and this should be guaranteed to work, because we know that the
   result of (y & 0x1) is 0 or 1, and C99 guarantees that we can
   safely cast it to signed int 0 or 1.

   Arguably this is a compiler bug. The C99 standard says that an
   array index may be any integer type; it does not specify signed or
   unsigned.

   [note added 8 Mar 2012: Intel support confirmed, compiler bug.]
//
ID              e6
TITLE           Running out of disk space corrupts outputs
AFFECTS         HMMER 3.0 and earlier
FIXED_IN        - 
STATUS          CLOSED
XREF            SRE:J8/118-119
REPORTED_BY     Maarten Hekkelman <m.hekkelman@cmbi.ru.nl>
OPENED_DATE     SRE, 13 Oct 2011
CLOSED_DATE     SRE, Mon Oct 24 13:03:45 2011
DESCRIPTION     
  jackhmmer corrupted an output file. Tracked to the user's disk
  filling up. Return status of fprintf(), fputs(), etc. calls was not
  being checked, so Easel/HMMER were not detecting the problem.

  Systematically added error return status checking to most printing
  calls, using ESL_{X}EXCEPTION_SYS(), returning eslEWRITE Easel error
  codes. Easel _Write() interface is now documented to require such
  checking.
//
ID              e5
TITLE           Blank text line following #=GF <tag> handled improperly.
AFFECTS         HMMER 3.0 and earlier
FIXED_IN        -
STATUS          CLOSED
XREF            J6/92
REPORTED_BY     Sean Powell <spowell@embl.de>
OPENED_DATE     SRE, Tue Jul 13 09:25:29 2010
CLOSED_DATE     -
DESCRIPTION     
  Easel Stockholm parser allows blank lines for #=GF DE annotation, but 
  HMMER strictly requires DESC <s> format in save files. Thus hmmbuild
  can generate a file that other HMMER programs won't parse.

  Stockholm parser does need to allow blank lines on #=GF CC, for
  legacy reasons (human-readable spacing in CC comments). All other
  #=GF <tag> lines rigorously enforce the presence of text.

  Revised esl_msa.c::parse_gf().
  Added i3-blank-gf.pl in testsuite.
//
ID              e4
TITLE           Long options called ambiguous abbreviation, if a prefix of another option
AFFECTS         HMMER 3.0b3 (and earlier)
FIXED_IN        -
STATUS          CLOSED
XREF            J5/116
REPORTED_BY     Maufrais Corinne <maufrais@pasteur.fr>; 27 Nov 2009
OPENED_DATE     SRE, Tue Dec  1 11:24:43 2009
CLOSED_DATE     SRE, Tue Dec  1 11:24:46 2009
DESCRIPTION     
  hmmsim --s gives
  "Failed to parse command line: Abbreviated option "--s" is ambiguous"
  because esl_getopts thinks --s is an abbreviation for --seed or --stall.
  
  get_optidx_abbrev() revised to allow exact matches to long options.
  esl_getopts unit test revised to catch this bug.
//
ID              e3
TITLE           esl-sfetch should allow simpler fetching from small files
AFFECTS         -
FIXED_IN        -
STATUS          OPEN
XREF            J4/81
REPORTED_BY     SRE
OPENED_DATE     13 Feb 2009
CLOSED_DATE     -
DESCRIPTION     
  esl-sfetch should allow simpler fetching from a small seqfile of one
  or a few sequences. It should not require an SSI index. It should allow
  a . argument to mean "from first sequence in file". (Or perhaps it should
  allow seqs to be fetched by number, as well as name.)
//
ID              e2
TITLE           esl-seqstat can't read alignment file from stdin
AFFECTS         -
FIXED_IN        -
STATUS          CLOSED
XREF            J4/84
REPORTED_BY     SRE
OPENED_DATE     16 Feb 2009
CLOSED_DATE     16 Feb 2009
DESCRIPTION     
  sqfile_open tries to guess file format; then when msafile_open is called
  in GuessAlphabet, stdin is already feof(). Using current design, MSA can't
  be read sequentially (through sqio interface) unless format is known.
  SQFILE has a recording buffer mechanism, but it only works in sqio proper,
  not through interface to esl_msa. Added e2.sh to test for the bug.
//
ID              e1
TITLE           esl-alistat fails to read Pfam seed in MUL format
AFFECTS         -
FIXED_IN        -
STATUS          CLOSED
XREF            J4/81; J4/93
REPORTED_BY     Rob Finn
OPENED_DATE     13 Feb 2009
CLOSED_DATE     13 Feb 2009
DESCRIPTION     
  SELEX/MUL format parser was present, but not hooked up to anything.
  
  Added --informat to several esl miniapps, to allow --informat selex.
//
#
# Started Easel BUGTRAX file: SRE, Tue Dec  1 11:08:31 2009
# xref J5/116
```
