## supplemental_material for "RNA structure prediction using positive and negative evolutionary information": example-single.pbl

```
A9B431_HERA2/73-422   SVAAMGVYPYITAQIIMQLL----------------IP-LIPALEQLSKE-GEQGRNRIQ
A8CRX1_9CHLR/78-422   SVAALGVYPYITASIIMTLL----------------TP-VIPKLTALSKE-GEAGRNKIN
A2Y4E5_ORYSI/132-498  SFFQLGISHQISASIVMQVLfyplfgpallfsngnvLChVLPSLEKLRKE-GLDGHEKIK
Q7UZW2_PROMP/80-422   GIFALGILPFINASIIIQLL----------------TA-SLPVLEDLQKNeGEAGRRKIA
Q7NKT4_GLOVI/79-416   GVFMLGILPYINASIIMQLL----------------VP-VFPKLEDLQKNeGEQGRRQIA
SECY_GUITH/68-404     GVFALGIVPYINASIIVQLA----------------TN-SIPSLEKLQKEeGELGRQKIV
SECY_CYACA/62-394     SVFALGIIPYINATITIQIL----------------SS-AFPALKKLQSEeGEIGKKKLN
Q85FU6_CYAME/42-325   GWFVLGIIPTINASIVMQIL----------------IS-IVPALTRLQKEeGEMGQKQIQ
A0T0J6_PHATR/72-407   GLFTLNIFPYINASILVQLI----------------LG-FSPKLSKLQKEgDLEGRRSIN
SECY_CYAPA/109-459    GFFTLGILPYMNASFFLQVL----------------TK-ILPSLERFQKEqEEIAQREFK
Q4G351_EMIHU/63-407   GIGSLGILPYINASIIIQLL----------------TP-LFPNLERLQKEeGELGRQQIS
SECY_PAVLU/66-404     SILTLGLGPFFSASLAVQFL----------------VK-LYPAFEKLQNEeGEEGRKTIV
Q6B8X0_GRATL/62-395   GIFALGIVPYINASIMMQLL----------------TK-LIPELENLQKEeGESGRQKIG
SECY_ANTSP/62-390     GIFALGIVPYIYASIIIQLL----------------IK-LIPYLENLQKEeGEIGRQKIN
A4RW47_OSTLU/65-398   GIFSLGIVPYINSSIIFQLL----------------GS-VFPELKKLQKEeGEAGRRKFQ
A7PFA4_VITVI/131-465  GICSLGIVPFINAQIVFQLL----------------TQ-IYPKLQDLQKReGETGRKKVL
A7HM32_FERNB/75-404   SVFSMSVTPYINASIIMQLL----------------AS-IIPSLKELLKE-GEEGRKKFQ
A3CK84_STRSV/69-416   SVFALGVSPYITASIVVQLL----------------QMdLLPKFVEWGKQ-GEVGRRKLN
Q5FM71_LACAC/68-415   SIFSLGVSPYITAQIVIQLL----------------QMdIVPTLVEWGKQ-GEVGRRKTN
Q03ZM6_LEUMM/68-416   SLFAMGVSPYVTAQIIVQLL----------------QLdIVPRFVEWSKQ-GEVGRRKLN
SECY_STAA8/69-413     SIFAMGIVPYITASIVMQLL----------------QMdIVPKFSEWAKQ-GEVGRRKLN
Q4MG72_BACCE/68-415   SIFAVGITPYITASIIVQLL----------------QMdVIPKFSEWAKQ-GEMGRKKSA
Q6F1X5_MESFL/92-454   SILALGVSPYITASIIVQLL----------------STdVVPILTRWNKS-GERGRKKLD
Q6KI36_MYCMO/87-436   SIVALGISPFITASLVMQIL----------------QTkLFPPIYRLSQS-GPIGRRKIN
Q4A5I3_MYCS5/83-437   SIFALGISPFINASLIMMIL----------------QSrLFPMIYKLTQS-GPQGRRKLN
Q98Q01_MYCPU/90-438   SIVSLGINPFITASLIMTIL----------------QSkLFPPIQKMSQS-GPLGRKKIN
Q4AAF9_MYCHJ/85-434   SVVALGISPFITASLFMLIA----------------QTkLFPPIHRLSQS-GPAGRRKIN
Q9PQP1_UREPA/76-434   SLFAIGIGPYITAQIIMQLL----------------SSeLVPPLAKLSKS-GERGRKKIE
SECY_MYCGE/81-430     SLFAVGISPYISAQIIMQLL----------------STdLIPPLSKLVNS-GEVGRRKIE
Q8EUD2_MYCPE/81-433   SFMAIGVSPYITAQIIVQLL----------------SSdLIKPLTRLSKA-GERGKRKLE
Q7X4E3_9MOLU/69-399   CILSLGVIPYVTASIVIQLS----------------QK-VFTFMKEWQEQ-GEKGKRKIN
Q5Q069_ASTYP/59-398   TLFGLGITPYITASIVVQFL----------------QK-LLPICREWKDQ-GQMGKRKLN
O21257_RECAM/57-372   SLFALNITPIITYLFLEQLY-------------------YIYSIPLISKK-KNLNKDLIK
Q74NB9_NANEQ/69-457   SIVSLGIGPIIIGYLLAELF-------------------IGSGELNIDIT-TEEGKRKFE
Q2EMT2_METVO/30-379   TLITLGIGPIVTAGIIMQLL-------------------IGSELVKLDMS-KPDNRALFQ
A5UL65_METS3/72-433   SILTLGIGPIVTASIVLQLL-------------------VGSKLLDLDLS-SPEDKSQYQ
SECY_METTH/73-436     SILTLGIGPIVSASIILQLL-------------------VGGKILKLDLS-RHEDKAFFQ
SECY_PYRAB/72-448     SILTLGIGPIVTAGIILQLL-------------------VGSEIIKLDLA-NPEDRRFYQ
Q8TZA9_METKA/75-435   SILTLGIGPIVTASILLQLL-------------------VGGDLIKLDLT-NPEDRRLFQ
Q9HIT0_THEAC/82-514   SLMDLGIGPIVTASIVMQLF-------------------VGAKIFNLDLQ-NAEDKAIYQ
Q2QAQ7_9EURY/161-583  SIMHLGIGPIVTGSIIMQLF-------------------AGAKIIKLDLG-DSDDKQLYQ
Q0W1W5_UNCMA/75-487   SIILLGIGPIVMASIVLQLL-------------------VGAELIPLDTT-DPKDQAIFQ
SECY_ARCFU/73-471     SIIALGIGPIVTASIILQLL-------------------VGAGIIKLDLT-NPEDRAAYQ
Q8TRS4_METAC/72-470   SLVLLGIGPIVTASIVLQLL-------------------VGADIIKMDLS-DPKDQAFFQ
A0B9U7_METTP/75-515   SLMLLGIGPIVTASIVLQLL-------------------VGAEIIKLNLR-DPRDQAIFQ
SECY_HALMA/73-468     SIMQLGIGPIVTASIVLQLL-------------------GGADLLGLNTQdDPRDQILYQ
Q2FSG8_METHJ/73-458   SIVHLGIGPIVTASIVLQLL-------------------KGADLIHIDTS-EIRGQIQYM
A2SPM5_METLZ/73-458   TILHLGIGPIVTASIVLQLL-------------------RGADLIKINTS-DQRGQVLYM
A0RUE4_CENSY/79-457   TLVELGIGPIVTAGLLMQLL-------------------RGSEILKFDFK-KPEERGIFQ
A8ME75_CALMQ/77-461   TLAQLGIGPIIIAGIIMELV-------------------AFSELMDVDLN-DPKDQARFT
A3MUZ2_PYRCJ/70-435   TLAHLGIGPIVIAGILMEVF-------------------AFSGVLNLDLN-KREDRLKFT
SECY_SULSO/73-449     TLAQLGIGPIITAGLIMQIL-------------------AGSKLISIDLN-DPDDRVKFT
SECY_SULAC/74-443     TLAQLGIGPVITSGLIMQIL-------------------VGSKLINVDLT-TQEGKSKFT
A2BME2_HYPBU/73-444   TLMTLGIGPIVTAGIVLEVL-------------------VGGKLIELDLT-KPRDRKIFM
SECY_AERPE/73-434     TLMELGIGPIVTASLIIQVL-------------------VGAKIIKLDLA-DPEGRRKFT
A1RWR3_THEPD/75-456   TLIELGIGPIVTSGIVWELL-------------------VGSRIVNLDLT-TPEGRRTFA
SC61A_SCHPO/76-459    TLMELGISPIVTSSMLVQLL-------------------VGSQLIEVNME-LKSDREMYQ
A7E5Q2_SCLS1/76-459   TLMELGITPIISSGMVFQLL-------------------AGTHLIDVNLD-LKADRELYQ
Q5KC69_CRYNE/75-459   TLMELGITPIVTSGMIMQLL-------------------AGAQLIDVDFS-LKDDRALFG
SC61A_ASHGO/75-460    TLMELGVSPIITSSMIFQFL-------------------QGTQLLQVNLE-SKQDRELFQ
Q59MJ6_CANAL/76-459   TLMELGISPIVSSGMLFQLL-------------------QGTKIIHVDMQ-NKNDRETFQ
A7SJW4_NEMVE/75-458   TLMELGISPIVTSGLIMQLL-------------------AGSKIIEVGDT-PK-DRALFN
A0CFY2_PARTE/73-456   TLMELGISPIVTSGMILQFL-------------------SGVGFIEVNHS-VREDKVLFN
Q22MG2_TETTH/151-538  TIMELGISPTVTAGMVMQLL-------------------VGAQILNIDQN-DPVQRSLYE
A0CU87_PARTE/77-460   TLMELGISPMVTASMIMQLL-------------------AGAKLIDVDQN-VKEDKQLYS
Q7RLN0_PLAYO/121-506  TLMELGISPIVTSGMVMQLL-------------------AGSKIIDVDQS-LKEDRTLFQ
Q4QGX4_LEIMA/77-467   TLMELGISPIVSASLILELL-------------------AGVRILTYDQN-NREERAVFE
A5JEK2_NOSBO/75-457   TLMDLGISPVVTASMIMQFL-------------------GMLELVKVDYN-VKEDKILHG
A2DH65_TRIVA/75-462   SLMEFGISPIVTSGMILQFL-------------------CSFGLINRNPS-DPEASALFD
Q2QM98_ORYSJ/88-448   TVMELGVAPVVTSWVVVRLL-------------------AALL--------FDSDSSTTV
Q6AV46_ORYSJ/86-471   TVMELGITPVVTAGTLVQLL-------------------VGSNLVRADSS-NPDDRALLS
Q6C854_YARLI/70-454   TLMELGVGPMVTSGIIFQIL-------------------GGFQALNVNFD-IRADRELFQ
SSH1_YEAST/78-465     TLLEFGLFPNISSGLILQLL-------------------AGLKVIKVNFK-IQSDRELFQ
Q6BT20_DEBHA/78-475   TLLELGLLPVLTSAFIWQLS-------------------AGFRFINVNLN-LRSDRELYQ
A5DE75_PICGU/20-414   TLLELGLLPVMTSAFLWQLA-------------------AGLRLVKVNLS-LRSERELFQ
A3GFV9_PICST/78-476   TLFELGVLPVVTAAFFWQLA-------------------VGLKLVNVNLG-LRSDRELFQ
A5DWJ5_LODEL/34-436   SLLELGFLPIITSAFLWQLA-------------------AGLKLININLG-LRYDRELFQ
Q5A2C9_CANAL/5-404    TLLELGLLPIITSAFIWQIA-------------------AGLRLINVNFK-LRIDRELFQ
Q74L41_LACJO/64-372   SIFSIGLNPLMFSMLIIQLL-------------------SFTHSFGFDA----LSPKQVQ
B3XPQ8_LACRE/65-377   SLFMVGLNPLMIAMLIIQLL-------------------TMLRLFYFDT----LSMNQLM
A1C3L4_STRPA/70-403   TLFSLGIGPTMTMMILWRFL-------------------ITFKLI------GSWTSNKVN
Q3DVD6_STRAG/65-395   GVFSLGIGPMMTTMILLRLF-------------------------TIGKYsSGVSQKVQQ
A5LN99_STRPN/64-389   SIFSVGLSPWMSAMILWQMF-------------------SFSKRLGLTST----SIEIQD
A3CM55_STRSV/64-391   SLFSVGLSPWMSSMLIWQMF-------------------AVSKRLGLSKL----PLEVQE
Q03HZ8_PEDPA/65-396   SLFSVGLGPYMTGMILFQAI-------------------QLLDIDELNKI----NDYKRG
A5IW80_STAA9/64-384   NIFTLGLVPWLTSMIILMLI-------------------SYRNMDKYMKQ----TSLEKH
Q4L9N9_STAHJ/61-383   NVFSLGLGPWLTSLVIIMLL-------------------NYRNLDQATKQ----TRSEKH
Q5HKR3_STAEQ/61-380   NIFSLGLGPWLSSMIILTLI-------------------NHKSNDKVKTQ----TRRERH
Q9RSK8_DEIRA/68-413   SIFALGVLPYITASIVIQLL----------------TT-TIPSLEKLSKE-GEEGRKKIN
Q5SHQ8_THET8/71-413   SIFALGIMPYITAAIIMQIL----------------VT-VVPALEKLSKE-GEEGRRIIN
SECY_CORGL/73-424     SIFAIGIMPYITASIIVQLL----------------TV-VIPHFEELKKE-GQSGQAKMM
A8LB12_FRASN/74-414   SVFALGIMPYITSSIIIQLL----------------VV-VIPRLEQLKKE-GSSGEQKLT
Q83NQ1_TROW8/73-424   SVFALGVMPYITSSIIIQLL----------------RV-VVPRFEQLYKQ-GQEGQAKLI
Q8G3Z9_BIFLO/74-421   SIFALGVMPYITASIVVQLL----------------RV-VIPRFEALHKE-GQSGEAKLT
A7B9M4_9ACTO/72-414   SIFALGIMPYITASIIIQLL----------------RV-VIPRFDDLHKE-GQTGQAKLT
SECY_CHLTR/73-433     TVIALGVVPYISASIIVQLL----------------VV-FMPTLQREMREsPDQGKRKLG
Q1AU49_RUBXD/70-408   SVFALGIMPYITAAIVMQLM----------------TV-AIPRLQELARE-GEVGQQKIT
Q8RIH6_FUSNN/75-411   SIFSLGIIPYINASIVVSLL----------------VS-IIPQLEEIQKE-GESGRNRIT
A6DRC9_9BACT/79-428   GV--LGIMPYITASIIMQLM----------------TP-VFPNLEKLQKD-GSHGRQKLN
C0ACZ0_9BACT/94-454   AVCALGIMPYISASIIFQLM----------------TA-VVPSLARLQQE-GDVGRQKLS
Q1Q157_9BACT/75-434   AIFGLGVMPYISASIIFQLL----------------VG-VVPYLERLQKE-GEVGRKKIN
A6CGP8_9PLAN/77-435   TIFGLGIMPYISASIIFQLM----------------GT-VYPPLERLQKE-GEAGRKKIN
B4S5A8_PROA2/73-417   SIFSLGIMPYISASIIVQLL----------------GA-VTPYVQKLQKE-GEEGRQKIN
Q2S3P5_SALRD/75-414   GIFALGIMPYITASIIIQLM----------------GA-VVPYFQKLQRE-GEEGRRRIT
A1ZGT4_9SPHI/72-404   SIFALGIMPYISASIVIQLM----------------EV-AVPYFQKLKKE-GESGFKKKT
A6EHP4_9SPHI/71-408   SILALGVMPYISASIVVQLL----------------GI-AVPSFQKMQKE-GESGRKKLN
Q11QD2_CYTH3/72-411   SVFGLGIMPYISASIVLQLL----------------TF-AVPYFQRLQKD-GESGRKTIN
Q1VTY0_9FLAO/73-421   SVFALGIMPYISASIVVQLM----------------TI-AIPYLQKLQKE-GDSGRKKIT
Q1NYZ7_9FLAO/72-422   SILSLGIMPYISASILTQLM----------------CY-MFPSLYKIQQD-GEIGIKKIN
A5KHP6_CAMJE/62-402   SIISLGIMPYITASIIMELL----------------AA-TFPNIGKMKKE--RDSMQKYM
A4EA78_9ACTN/52-389   SVFSLGIMPYITSSIILQML----------------QA-VVPSLHELARE-GEVGQTKIT
Q2GEC0_NEOSM/73-411   TLFALNVMPYIVSSIVVQIF----------------FS-MLKSEGKVSAE--FMNESRLS
Q3YRM8_EHRCJ/72-412   TVFALNVMPYIVSSIIIQLL----------------SV-TVPRLNELRQN-GELGRMKIN
Q5GSW3_WOLTR/77-416   TILVLNVMPYIVASIVMQLL----------------SS-AVKGINEVKND-GELGRRRMN
Q0ANS0_MARMM/83-421   AIFVLNVMPYISASIIMQLM----------------SA-TIPSLEKLKKEgGEQGRQQIN
A7IPQ0_XANP2/80-418   AIFALNIMPYISASIIIQLL----------------TS-VSPTLEALKKE-GEAGRKQLN
SECY_RICCN/70-411     SIFALAIMPYITASIIIQLM----------------SV-AYKPLENLKKE-GEVGKRKVN
Q2G8W0_NOVAD/80-430   SLIALGVMPYITASIVVQLA----------------AS-LHPALAAMKKE-GESGRKKLN
A6E0Q6_9RHOB/73-411   GIFALGIMPYISASIIVQLM----------------TA-MVPALEQLKKE-GEQGRKKIN
Q1UZE8_9RICK/67-404   AIFALGIMPYISSSIIVQLL----------------TG-VSDYFKNLKAQ-GETGRAKIT
Q3R245_XYLFA/76-424   SIFALNVMPYISASIVVQLA----------------TH-IFPSLKAMQKE-GESGRRKIT
A4NK90_HAEIN/76-416   SILALGIMPYISASIVIQLL----------------AT-VSPALAELKKE-GAAGQRKIS
Q057C4_BUCCC/64-407   SIFALGVMPYISSSIIVQLL----------------TL-ISSYLRNLKKE-GDIGKKTIN
Q8D1Z2_WIGBR/82-424   SIFSLGIMPHISASIIIQLL----------------TI-IHPKLSEIKKD-GEFGRRKIN
Q6F7T2_ACIAD/83-426   SILALGIMPYISASIIVQLM----------------ST-VVPSLEALKKE-GEQGKRKIN
Q6Q8W8_9GAMM/67-407   SIFALNVVPYISSAIIMQLF----------------SN-SIPYLQELKKD-GQAGRNKIT
A9BRX1_DELAS/74-413   TVFALGIMPYISASIIMQLM----------------TY-VVPTFEQLKKE-GESGRRKIT
Q7DDS8_NEIMB/73-410   SIFAIGIMPYISASIIVQLA----------------SE-ILPSLKALKKE-GEAGRKVIT
Q5NHU8_FRATT/74-416   SIFALGVMPYISASIIFQML----------------SA-VYPKFIELKKE-GESGQKKIT
Q7WZR8_9GAMM/64-388   SIFSIGLMPYISASIIMQVI----------------TG-MFLDVE--------VSKHKLT
A5EX98_DICNV/69-412   SLLALGVAPYISASIVMQLL----------------TH-MLPALKDLRQE-GSAGQKKIT
Q6MJ32_BDEBA/70-415   SIFALGIMPYISSSIIFQLL----------------TS-AIPYLEALKKE-GEQGRRKIN
B5EFS0_GEOBB/71-411   TVFALGIMPYISSSIIFQLL----------------TV-VLPAVEKLSKE-GDAGRKKII
A3EVQ1_9BACT/75-412   TIFALGIMPYISASIILQLL----------------TV-VHPTLQAMAKE-GERGRKIIT
Q1MPP6_LAWIP/71-412   SVFALGIMPYISASIIMQLL----------------QV-IIPDFKRMAKEeGAAGRYKIT
SECY_AQUAE/71-412     TVFALGVMPYISASIMMQLL----------------TV-AIPSLQRLAKEeGDYGRYKIN
Q01WB2_SOLUE/74-438   TVFALGIMPYITASIILQLL----------------TV-VVPTLEKLQKE-GELGRRKIT
Q08ZH8_STIAU/26-370   SIFGLGIMPYVSASIIMQLL----------------AV-VVPSLERLQKE-GASGRQKIN
A6GCG0_9DELT/70-411   SVFALGIMPYISASIIMQLM----------------TV-VIPKLEQLQKE-GETGRRKIN
Q04PV8_LEPBJ/72-436   SIFALGIMPYISSSIVMQLF----------------MV-LVPSLQKLQKE-GEEGRKKIG
SECY_BORBU/72-409     SIFMLSIGPYISASIIVQLL----------------VY-SFPSLKKMQE--GDGGRQKTK
Q73PL2_TREDE/73-413   SVFMLGVMPYISTQILMQLA----------------MI-IFPRLKKIAEE--DGGRKKIQ
Q67JW3_SYMTH/69-405   AIVAMGVTPYINSSIIMQLL----------------TV-VIPRLEELQKE-GEEGRKKIQ
A7FQ38_CLOB1/69-409   SIFAMGVVPYINSSIIMQLL----------------TI-ALPSLESLSKE-GEEGRKKIQ
A6LPT1_CLOB8/69-416   SILALGVMPYINASIIIQLL----------------TV-AIPQLEQLSKE-GDTGRKKIQ
Q0SQG4_CLOPS/69-409   SIFALGVVPYINASIIMQLL----------------TV-AIPKLEQLSKE-GDDGRKKIQ
A9KJH4_CLOPH/71-425   SLFALGIGPYITSSIIMQLL----------------TI-AIPKLEEMQKD-GESGRKKIA
A7VH89_9CLOT/71-420   SIFALNVTPYITASIIIQLL----------------TI-AIPALEEMQKD-GEDGRKKIT
A6BIS2_9FIRM/71-421   SVFALSITPYITSSIIVQLL----------------TI-AIPQLEEMQRD-GETGRKKIV
A7VR33_9CLOT/71-423   TLFAMSVTPYINSSIIMQLL----------------TV-AIPPLERMAKE-GEEGRKKIG
A6NXF0_9BACE/71-437   TVFALGVQPYINSSIIIQLL----------------TV-AIPALERLQKEgGEEGRKKIA
Q250L2_DESHY/70-413   SVFALSITPYITASIILQLL----------------TI-VIPSLERLAKE-GEFGRKKIT
Q8R7X3_THETN/69-402   TIFAMSIVPYINASIIMQLL----------------TI-AIPSLEQLAKE-GEEGRKKIA
A4XLR1_CALS8/69-419   SIFAMSVTPYINSSIIMQLL----------------TI-AIPALEELAKQ-GEEGRKKLA
A3DJJ2_CLOTH/71-411   TIFAMSITPYINASIIIQLL----------------TV-AIPKLEALAKE-GEEGRKAIA
A8MLG0_ALKOO/69-408   TIFALSISPYITSSIIMQLL----------------TI-AIPSLEALAKE-GEEGSKKIA
Q18CH6_CLOD6/69-406   SLFALGISPYITASIIIQLL----------------TV-GFESLAELQKS-GEEGKKKIN
B8D0S8_HALOH/72-406   TIFAMSITPYITASIILQLL----------------TG-VIPRLEELQKQ-GVEGRKKLT

A9B431_HERA2/73-422   RYQYFLTVPLAYLQGYGQIKSLINSGINLFGTLNFs-----------iTENFFQTFSILT
A8CRX1_9CHLR/78-422   TITHWLAVPTAALAGYSQLLLLQREGAVAQTE-------------------PLAAVAIVL
A2Y4E5_ORYSI/132-498  GYIWWLSLGFALVAAFTVSCYSLQYSIYAASY------------------RVKHVMITSL
Q7UZW2_PROMP/80-422   QITRYVSLGWGFLQSIIFSLILRQYAIEGISET-----------------AFV--LQTSI
Q7NKT4_GLOVI/79-416   QYTRYLALGWAIIQSIGVAIYIKPFVADWSPL-------------------FV--IQTTL
SECY_GUITH/68-404     QLTRYVALVWALIQSIGVSFWVRPYVFNWDLN-------------------FV--FAMSL
SECY_CYACA/62-394     KITKYLSFCFAFIESLAIVLRLQKYAFDWN---------------------LYFIVQTTL
Q85FU6_CYAME/42-325   KYTRYLTFFLAGIQAFTLSQQ----------------------------------WCTWL
A0T0J6_PHATR/72-407   RLTRLITLMFALIQSVSLALYLKQILFNWN---------------------YSLAIEIGL
SECY_CYAPA/109-459    KWTRYLTVIWAFIQSIVISWIWIRPYALNWD--------------------FFLGLKVVV
Q4G351_EMIHU/63-407   RYTRYLTCIWAIVLSSAIAFFLIKPITFGWS--------------------LKLGLEIVL
SECY_PAVLU/66-404     RYTRILTVLFCIIESFFLSNSLRSFVFNWN---------------------SISYFVVAA
Q6B8X0_GRATL/62-395   QLTRYFTLIWSILQSIGISLWIKPYVFNWNYY-------------------FI--LDSII
SECY_ANTSP/62-390     QLTRYLTLLWALIQSLSIAIWINHMY-------------------------LIHLFELCA
A4RW47_OSTLU/65-398   QYQRYGALGFAIVQAVGQCLYVRPFVEDFTPI-------------------WL--FEQSC
A7PFA4_VITVI/131-465  QYTRYASVGFALVQAIGQVLFLRPYVNDFSTQ-------------------WV--LSSVT
A7HM32_FERNB/75-404   HYTKNLTLGLAALQSFVVSFGLARSYQGIIAIN-----------------TWLFSFVSTV
A3CK84_STRSV/69-416   QATRYIALVLAFVQAIGITAGFDTLSRANLVAN----------------PNVQTYALICV
Q5FM71_LACAC/68-415   QVTRYLTLVVAFVQSIGITLGFNALTQMGLVKNQ--------------TPQTY--VEIAI
Q03ZM6_LEUMM/68-416   NATRWLTLVLAFVQSVGITAGFNSLSSYGLVSQT---------------NSVM--SFVVI
SECY_STAA8/69-413     NVTRYLAISLAFIQSIGMAFQFNNYLKGALIIN----------------QSIMSYLLIAL
Q4MG72_BACCE/68-415   QFTRYFTIILAFIQAIGMSYGFNNIAGGQLITD----------------QSWTTYLFIAT
Q6F1X5_MESFL/92-454   KLTKVLMIPFALMQGIATIFTLQQQGV-----IEPgwssd---nvlasPAFYY--VLVPL
Q6KI36_MYCMO/87-436   IITRAITIFLGVVQSMTIVSALSAQNSFISLTNEF-------------NVFWYQFIILPV
Q4A5I3_MYCS5/83-437   IATRILTFIIAYPQAVFLTKSLTAGERNSSFITLVsi--------dgfSVDLLVYFLLPM
Q98Q01_MYCPU/90-438   VITRLLTLVFAFPQAIVLTQTLSRENGFISIDQEF-------------KTIANIYVLLPL
Q4AAF9_MYCHJ/85-434   IITRFLTLLVAVIQAVVLIRTVILNPDYGFVRLEI-------------NTPVFIWLVLPL
Q9PQP1_UREPA/76-434   VITRIITLPLAVMQAVIIINLMTRANG-----FISivsna---pfaigSPLFY--VTYIF
SECY_MYCGE/81-430     MITRIITLPFALVQAFAVIQIATNAGT-----GSSpis------lansGSEFI--AFYII
Q8EUD2_MYCPE/81-433   IITRLITIPFAIMQAYAVLSLAGTQGLVSSFFGQSa----------lsSVPAGQIILLLL
Q7X4E3_9MOLU/69-399   IVTRVLTIFLSLGHGWALCQTEKLVLG------------------------PYLLFSTLF
Q5Q069_ASTYP/59-398   LLTRSLALFFAFGQSFAFLNSYSKLLVTSIS--------------------TRQLFLLAL
O21257_RECAM/57-372   KYSVYIFLMISYLEGFIYLNHLYNTTSSSFLIFY--------------LDNTINYLLCLN
Q74NB9_NANEQ/69-457   NLARFFMIVFGLFESIVMA-TIGWFKPSQFLISLFampfsflgsnaflIGYILAVLFIVA
Q2EMT2_METVO/30-379   GLQKAFGIFLCFLEAGMFV-LAGAFGALT----------------------PMMSLALIL
A5UL65_METS3/72-433   ATQKILSIVFTMFEAGVLV-LTGSLVPIDNS--------------------YL--GVLFL
SECY_METTH/73-436     GLQKLLAIVFTFFEALIFV-LTGSLAPSAPQF------------------V----WVLIL
SECY_PYRAB/72-448     ALQRVFSVFMCFLEAAIWV-LGGAFGRVGVDV------------------TYAIAALMIL
Q8TZA9_METKA/75-435   GLQKLLAIVLCFFEGVMMV-FSGAAPPAEPS--------------------ILLEILLIL
Q9HIT0_THEAC/82-514   GVQKLLVIIMIFVEAIPQA---FGYLVPDTKVVNSina------vfpgYGEFLAQTIIIL
Q2QAQ7_9EURY/161-583  GVQKILVLIMIPVESIPQV---YGFLDASPALVSD-------------FGQGWANAIIVS
Q0W1W5_UNCMA/75-487   GLQKLMVFVMIVVEALPQI--YGGFLLPDPAIAATl-----------gVSTGIIQLLIFA
SECY_ARCFU/73-471     DFQRFLVFVMIAVEAIPQI--AGGLLKPDLNLAAQl-----------gVSPGIISFLIFI
Q8TRS4_METAC/72-470   GAQKFLVFVMIILEALPQL--LGGYIQPDPGLAATl-----------nVGLGVITLLLLV
A0B9U7_METTP/75-515   GTQKALVFVMIVVEALPQI--TGGYLLPDQALATSl-----------gVSLSIISLIIFL
SECY_HALMA/73-468     GLQKLLVLVMICLTGLPMV-FAGGFLPADTAVANSl-----------gIGTAGVQWLIFA
Q2FSG8_METHJ/73-458   GLQKLMIFIMIVVEALPMI--VGGFLKPDPAIASAl----------fgGNSGVLAILIFI
A2SPM5_METLZ/73-458   GLQKVLIFVMIILEALPNV--LGGWMSADPAVSAFf-----------gGNAGFVMLLIFL
A0RUE4_CENSY/79-457   TATKMVSYVVIVVESSIYGIAVYGPGIADPS------------------------VLYIL
A8ME75_CALMQ/77-461   ALTKLVAVIIAMFEGAFIM-STHQLTVAN----------------------AGLAFIVWL
A3MUZ2_PYRCJ/70-435   LMLKWAALGIAALEATAYV-LGGQFGTVT----------------------PLGGVLIVL
SECY_SULSO/73-449     EAQKGLAFIFILVESALFGYVLARTSTTINASIL--------------FIA----GIVIA
SECY_SULAC/74-443     QAEKALALIFIIVESSLFGYVFTRATSNILLP-----------------------IIVVV
A2BME2_HYPBU/73-444   GAQRTLALLFALLEAAAYV-IGCRFWISAFASSPEv----------cpPISTAVKIIVVL
SECY_AERPE/73-434     SAQKVLALAFAALEAVAFT-VGGRYWVGTAIEP-----------------GPLDYALVSL
A1RWR3_THEPD/75-456   GLQKLTAFLFAALEAAAYI-LGGVYGALT----------------------QQQQIIVFV
SC61A_SCHPO/76-459    LVQKFLAIIIAFGQATAYV-LTGMYG------RPQd-----------lGAGIC--LLLIL
A7E5Q2_SCLS1/76-459   TAQKLFAIILSMGQATVYV-FTGLYG------QPSd-----------lGAGVV--CLLIL
Q5KC69_CRYNE/75-459   AAQKLFAMIISLGQATVYV-LTGLYG------SPSs-----------lGAGVC--LLLIL
SC61A_ASHGO/75-460    IAQKVCAIVLTLGQAIVVV-LTGNYG------SVSn-----------lGIAIS--LLLIL
Q59MJ6_CANAL/76-459   TAQKLLAILLAVGQATVYV-LTGMYG------PPSs-----------lGVGVC--SLLIL
A7SJW4_NEMVE/75-458   GAQKLFGIIITIGQAVVYV-MTGMYG------DPSd-----------lGPGIC--LLIII
A0CFY2_PARTE/73-456   AAQKLLSFIMAIAEGMAYI-WSGAYG------DINq-----------iGAGNA--ILILL
Q22MG2_TETTH/151-538  GSQKLLGLIIAFFEAVAYV-WSGMYG------DIEk-----------vGYGNA--LLIVL
A0CU87_PARTE/77-460   GAQKLLGILIAFGEAFAYV-WSGMYG------DLDk-----------lGAGNA--ILIII
Q7RLN0_PLAYO/121-506  GAQKLLGLLITLGEAIAYV-VSGIYG------NLSe-----------iGTGHA--ILIIL
Q4QGX4_LEIMA/77-467   GFQKMMGLVITAVEAVAYV-SSGMYG------DPSr-----------iGVVMC--GLIVL
A5JEK2_NOSBO/75-457   AANRLISLIMTVGSAIVQV-LTGFYG------DPKa-----------lGWTYC--ILLMV
A2DH65_TRIVA/75-462   AAQKLAGIIMTAFQAGNAI-WSGEYG------IRGe-----------iGFVNA--ALIMT
Q2QM98_ORYSJ/88-448   ASCELLARCLAYVTNASRL-VIG---------IAAalgm-----cgsgGAGNA--ALVVL
Q6AV46_ORYSJ/86-471   AAQKLLSIVITAGEATAYV-LSGAYG------SVGv-----------lGAGNA--VLVVL
Q6C854_YARLI/70-454   SGQKIFALLLTFFHAIFLVFFAQTYGTISTDSAVS-------------ELSLGAAVLIVA
SSH1_YEAST/78-465     SLTKVFAIVQYVILTNIFI-FAGYF-------GDD------------lSVVQI--GLINF
Q6BT20_DEBHA/78-475   SGQKLTSFIFAIVYGAGYI-FSGYYNNVIKGYNPFn----------gdSVPVTTLVLIFL
A5DE75_PICGU/20-414   TGQKLTSFILGIVYTAGLI-ASGYFAPALR--NQTgfe-------dsfPVTTY--VFIFL
A3GFV9_PICST/78-476   TGQKLTSFVLAIVYGVGLI-YSGYYDNAIRGYDPLsd---------stPYGWY--GLILF
A5DWJ5_LODEL/34-436   LGQKLTAWGLALIFSVGLI-YSGYYDNVIR--GYKvvgg-----sggvPIWSY--LIIFT
Q5A2C9_CANAL/5-404    TGQKLTSFIFSLIFAIGLI-YSGYYDNAIR--GYNplq-------dgiPYGSY--ALILL
Q74L41_LACJO/64-372   YLMQFLTMIITIIQAALLVFAFTNRRN------------------------GLEDFEMIL
B3XPQ8_LACRE/65-377   KIQQWLTLGFAIIQSTAVTLGLKITTG------------------------TLDSLAVIL
A1C3L4_STRPA/70-403   RLQFLLTLAIALLQSFGITNDSKFLLIFGYSH-------------------STLRIITII
Q3DVD6_STRAG/65-395   FRQNVVMLVIAIIQGLAITISFQYHNGFS----------------------LTKLLLATM
A5LN99_STRPN/64-389   RRKMYLTLMIAVIQSLAVSLRLPVQSSYSA---------------------ILVVLMNTI
A3CM55_STRSV/64-391   RRRMLLTLVIALIQSVALVLNLPLQEAAGVDM-------------------TTIMVLDTL
Q03HZ8_PEDPA/65-396   MIQRWISFVIALLQTLQFIYTIREHINFSGIKVW---------------GIDYNLIVAFF
A5IW80_STAA9/64-384   YKERILTLILSVIQSYFVIHEYVSKERVH----------------------QDNIYLTIL
Q4L9N9_STAHJ/61-383   YKERIITIVFAIFQSYFVISTYIHNNFIK----------------------DSNIILLML
Q5HKR3_STAEQ/61-380   FKERALTLIISAAQGFYIIHSYINKHAIK----------------------DSNMLILLL
Q9RSK8_DEIRA/68-413   QYTRYAAIALGAVQALFFSLYI--TSNPSFIAVGW-------------DPGLFTVLVMVL
Q5SHQ8_THET8/71-413   QYTRIGGIALGAFQGFFLATAFLGAEGGRFLLPGW-------------SPGPFFWFVVVV
SECY_CORGL/73-424     QYTRYLTVALALLQSSGIVALADREQLLGAGIRVLs-----------aDRNFFDLIVLVI
A8LB12_FRASN/74-414   QYTRYLTVALGILQATGIVALARSGRL-----FPGcsa------qiipDTSLFRIVTIVI
Q83NQ1_TROW8/73-424   QYTRYLTIGLAVLQSTTLITVARSGAL--FAASNSpacs-----slltDDSWYSTIIIVI
Q8G3Z9_BIFLO/74-421   QYTRYLTIGLAVLQSTTILVTARSGAL-----FNYqcd------qvipDGSVFNLVVMVL
A7B9M4_9ACTO/72-414   QYTRYLTIFLGILQATTTISLARSGQL-----FQScnh------diikDRSVMTFIMMII
SECY_CHLTR/73-433     RMTRLFTLVLACVQSLLFAKFALRMNL--VVPGIVlpamls-lklfgvPWVFY--LTTVV
Q1AU49_RUBXD/70-408   QYTRVFTLALSFIQSVAMVLFLRSGQFGPVLAG----------------AGALDLFLVVV
Q8RIH6_FUSNN/75-411   QWTRYLTIALAIIQGTGVCLWLQSVGLIYNPGI-----------------SFF--VRTIT
A6DRC9_9BACT/79-428   QYTRYMTIVICAVQSAMMAVAMHTPSK----LLGVpgfed---lvinkGSAFV--IQTTI
C0ACZ0_9BACT/94-454   QYTRYATVLICLIQGALLILALENPTQLFGEGYDIaryge---ivlvdRTWFL--ISSVI
Q1Q157_9BACT/75-434   QYTRIATVGLCLFQAFVMTRTLYTVEF-----NGVpvip-----vylqGVSFQ--LMAAI
A6CGP8_9PLAN/77-435   EYTRYATVVICLVQSFFWIRTLAGGFG-----SGTslil-----dgyqGLYFQ--IVATI
B4S5A8_PROA2/73-417   QYTRYGTVLIAALQAWGVSVSLASPSSFGTIVVP--------------DPGFFFMMTTVL
Q2S3P5_SALRD/75-414   QLTRYGTIGITALQSIGYSINLLAGATGRAVVIN--------------STLFT--ITTVV
A1ZGT4_9SPHI/72-404   QITRYLTIVITAAQAIGYIQATIPSNAIMVSQL-----------------SFT--ISTVI
A6EHP4_9SPHI/71-408   QITRYLTVAITAVQAVGYVKTQVPMEAIVIDHT-----------------LFF--VMATF
Q11QD2_CYTH3/72-411   QYTRILTIFITVAQSIGYLAATLDEGMIYEGMN-----------------TPFMNVVRIV
Q1VTY0_9FLAO/73-421   QITRWLTIAITLVQGPGYIINLYNILPSSAFLMD---------------STFTFVVSSVI
Q1NYZ7_9FLAO/72-422   NITKVLTILISLIQAPVYITILISSNIKENPYNLIli---------hcKKIFI--ITSII
A5KHP6_CAMJE/62-402   QIIRYATIVITLVQSIGVAIGLQSLHG--RGGAGVim--------vedLNMFI--ALCAI
A4EA78_9ACTN/52-389   QYSRYLTLALAILNSVGYLFLFKSFGISFNGAGA---------------PEIIFDLMIVG
Q2GEC0_NEOSM/73-411   FYSKLVALFLAFFQGFIIVAGLERTKAFVGGNEE---------------FYSLLKYTSVL
Q3YRM8_EHRCJ/72-412   NYIRYMTIFFCIVQGSVILLGLEKMNS-----ENSivv-------idpGLLFR--IVGIS
Q5GSW3_WOLTR/77-416   SYIRYMTIVFCIFQSVTILIGLERM-------NREgtlv-----viepGVMFR--TVGIF
Q0ANS0_MARMM/83-421   QYTRYLTVLLATGQAFAIAIGMNTPNS---EGVALal---------npGPFFL--ASTVI
A7IPQ0_XANP2/80-418   QYTRYLTVVLAVFQAYGIAVGLEG-------SGSVva---------dpGWFFR--ITTVI
SECY_RICCN/70-411     QLSRYLTVLLASFQAYGVAISLESIVT---NTGPVvi---------laGFFFR--ITTVI
Q2G8W0_NOVAD/80-430   QYTRYGAVLLTAIQGWVLASGLEAYGA--SSGLQAvv---------npGLLFR--VGAVI
A6E0Q6_9RHOB/73-411   QYTRYGTVALATLQSYGLAVSLQSGD------MVSn-----------pGMFFI--ASCMI
Q1UZE8_9RICK/67-404   QITRYGTVILATIQGYGLSIGLQSSAD-----LVIn-----------pGLFFT--ITAVS
Q3R245_XYLFA/76-424   QYSRIGAVILAVIQGGSIALALQNQTA--PGGAAVvy---------apGAAFV--MTAIV
A4NK90_HAEIN/76-416   KYTRYATVVFATIQAVAISTGLPNM-----LSGLVp----------nvGFSFY--FTSVV
Q057C4_BUCCC/64-407   QYTKYITFFLSIIQSIGVVISLPFLPGMKNIIVF---------------ADCYFYIIAVV
Q8D1Z2_WIGBR/82-424   KYTRYGTLFLAIIQSISISISLPNMPG---MQELIi----------nkGIEFY--ITTIT
Q6F7T2_ACIAD/83-426   QYTRYGTLLLALVQGVGMCAGLIS-------QGITl----------tsGLAFY--IPAVT
Q6Q8W8_9GAMM/67-407   QYTRYGTAILAFIQASALAVTLSA-------SGLAy----------vpGPTFF--VSAVF
A9BRX1_DELAS/74-413   QYTRYGTLGLAIFQSLGIAVALESSAG-----LVLs-----------pGFGFR--LTAVV
Q7DDS8_NEIMB/73-410   KYTRYGTVLLAILQSLGVASFVFQ-------QGIVv----------tsSFEFH--VSTVV
Q5NHU8_FRATT/74-416   QYTRYLTLALAIVQSFGIVAFVLHQ------DGLVtt---------nnMALFY--LTTIV
Q7WZR8_9GAMM/64-388   SYLRYLTFMLSVIHSLVVSILFLEKSV-----VYY------------kKSVVY--LTIIL
A5EX98_DICNV/69-412   QYTRYFTLFLAIMQGFAISRTVMAAGMTISAGS-----------------GFL--LTATI
Q6MJ32_BDEBA/70-415   QYTRYATVALAIIQGYGISTWLMNSTS--PDGHPLvia------ptvaFLPFQ--IMTII
B5EFS0_GEOBB/71-411   QYTRYGTIVLAVVQAFGISIGLEAMRG--PAGELVvp---------npGWGFR--LMTVI
A3EVQ1_9BACT/75-412   RYTRYLTVLIALVQSFGIALGLEGMNNGQ---FVPh-----------pGWSFR--FIVVI
Q1MPP6_LAWIP/71-412   QYTRYGTVIITLIQGIGIAIGLESMYS--PTNIPIvl---------epGWVFR--IVTVL
SECY_AQUAE/71-412     EYTKYLTLFVATVQSLGIAFWIRGQVS--PKGIPVve---------npGISFI--LITVL
Q01WB2_SOLUE/74-438   QWTRYLTIILSILQSFGISQGLMGM------QQGIvi---------npGIGFV--FLTIL
Q08ZH8_STIAU/26-370   QYTRYGSIVLSVVQGIGISRWLASLGR--SDAGQSgfnqi---vvpddSAWFT--FMTVI
A6GCG0_9DELT/70-411   QYSRYGTVGLALVQGYFMASWLEGQNT-----PGQtlv-------letGLPFK--LMTML
Q04PV8_LEPBJ/72-436   QYTKYGTVILCAIQSLAVIQLAKGWST--GTELEParypg--linssvVPYFY--LIGIL
SECY_BORBU/72-409     KYTKYLTIVAAVVQGYATSLYAKGIPG-----AVTi-----------pFYRYI--FVAIL
Q73PL2_TREDE/73-413   VWTRIVTVFVALLQSSAVGTWARAIPGAVVISS-----------------PVLHLFITMV
Q67JW3_SYMTH/69-405   QYTRYGAVVLGLVQAFGIGYALRSYGAFYSNS-------------------WTTLFVIMV
A7FQ38_CLOB1/69-409   QYTRYGAVILAVIQAFSTYAIIARAGALRDGS-------------------KLNLFIIII
A6LPT1_CLOB8/69-416   NATRYVSLGIAFILAYGIFATISSSGATVGLT-------------------AIQKTIVVF
Q0SQG4_CLOPS/69-409   KITRYASIVIGAITAYGSYVIIHNVGALKSNS-------------------PVSMFLILL
A9KJH4_CLOPH/71-425   EISRYVTIGLSIIESVAMVIGFSGSGALEGGL------------------TFTNIVVITA
A7VH89_9CLOT/71-420   AITRFLTIGLAILESAGLAINFGRKGFMDSYN-------------------FWTVLTMIV
A6BIS2_9FIRM/71-421   AITRYLTVGLALIESGAMAVGFGRQGLLVKYN-------------------FVNAAIVVL
A7VR33_9CLOT/71-423   AITRYVAVVLGLVQGLAYYLYLRGSSY-----EGTpivty---tegaaGVFTA--IVIVL
A6NXF0_9BACE/71-437   AITRYTTVAIALLQGFGYFTLINANGLVGSDLP-----------------TWLAGIIIVL
Q250L2_DESHY/70-413   QYTRYGTVILGFIQGFGMTFGLRGALIIPKPGM-----------------EWAIYLLVAL
Q8R7X3_THETN/69-402   QYTRYLTVVLALIQAIGMTIGLRSAVINPT---------------------FFRLTVIVI
A4XLR1_CALS8/69-419   EWTRYGTAILAFLQAVGIYFGLKNAQGLTGGVPVIt----------tqGQGFLGFITITL
A3DJJ2_CLOTH/71-411   EYTRYGAVVLGFLQATAFYFGLAQAVNERN---------------------VLSFITITL
A8MLG0_ALKOO/69-408   QYQRYATIILALIQATGISVGLFRGALINQD--------------------TFSIIVVIL
Q18CH6_CLOD6/69-406   KYTKYTALALAVVQALGITLGIVRSALISNS--------------------VFFITTVVI
B8D0S8_HALOH/72-406   QYTRYGTVVLAIIQAFGITMLIGRHNVIVNPN-------------------LFNLMLIVI

A9B431_HERA2/73-422   --IMVSGSMFLVWMGELIDE-RGI-G-NGLSMIIFGGIV-TALPSM--------------
A8CRX1_9CHLR/78-422   --SIVAGTMFMVWLGEQITS-YGI-G-NGISLIIFAGIV-AGLPDM--------------
A2Y4E5_ORYSI/132-498  --FLVLGAMTMTWICDTISE-SGF-G-HGSSLIICVGIL-TGYTDT--------------
Q7UZW2_PROMP/80-422   --ALVTGSMIVMWFSEIITE-KGI-G-QGASLVIFLNIV-ATLPKA--------------
Q7NKT4_GLOVI/79-416   --ALTAGAIFVMWLGELITE-KGI-G-NGASLLIFVSIV-SSLPTA--------------
SECY_GUITH/68-404     --TLTIGSMLIMWFSEQITE-KGI-G-NGPSLLIFINII-SGLPKL--------------
SECY_CYACA/62-394     --ILISGAMLVMWLADNISY-KGI-G-TGASVIIFVNIA-SAFAKF--------------
Q85FU6_CYAME/42-325   --LIVSGAMLVMWLAEQMTH-KGI-G-NGTSIFVCSNIA-ANF-----------------
A0T0J6_PHATR/72-407   --WLTTGAMIVLWLSELITD-YGL-G-NGASLLIYTNII-SSLPNL--------------
SECY_CYAPA/109-459    --ALTLGAVIVMIIAEQITE-IGL-T-NGSSLLIFINII-ARIPNS--------------
Q4G351_EMIHU/63-407   --SLTVGSILSMWFAELITE-ESL-G-NGSSMIIFINIV-GGIPNN--------------
SECY_PAVLU/66-404     --AVTTGSLVLVWLSEVITE-RGI-G-NGSSLLILIGNL-SRFRFLin------------
Q6B8X0_GRATL/62-395   --ALGTGSLIIMWFAEIITE-YGI-G-NGASLLIFQNII-SGIPKN--------------
SECY_ANTSP/62-390     --SLTTSSMIAMWFSEIISE-YGV-G-NGPSLLIFQNII-SSIPKN--------------
A4RW47_OSTLU/65-398   --ALTAGAMILMYIGELLNE-IKL-G-NGTSLLIFANIV-SALPSS--------------
A7PFA4_VITVI/131-465  --LLTLGSVLTTYIGERISD-LKL-G-NGTSLLIFTSII-SYLPAS--------------
A7HM32_FERNB/75-404   --SLVAGTMFLLWIGDRITE-KGI-G-NGVSIMIFAGIV-SRYPAY--------------
A3CK84_STRSV/69-416   --LLATGSMIVTWLGEQITD-KGY-G-NGVSMIIFAGIV-SAIPDMik------------
Q5FM71_LACAC/68-415   --IMTAGTMLLTWLGDEITD-KGL-G-NGVSVIIFAGII-ARLPSGlw------------
Q03ZM6_LEUMM/68-416   gsVMTIGTFFAMWLGEMITE-KGL-G-NGVSMIIFAGII-AQAPEGfy------------
SECY_STAA8/69-413     --VLTAGTAFLIWLGDQITQ-FGV-G-NGISIIIFAGIL-STLPAS--------------
Q4MG72_BACCE/68-415   --VLTAGTAFLLWLGEQITA-NGV-G-NGISMIIFAGLV-AAIPNVan------------
Q6F1X5_MESFL/92-454   --VMLAGSYFMLWIADQITI-KGV-G-NGISIVIFIGII-VQLPNQik------------
Q6KI36_MYCMO/87-436   --ILIAGTVFSIFIGDQITD-KGV-G-NGTTLLIFTGIV-ITLPTQft------------
Q4A5I3_MYCS5/83-437   --ILISASLFALFLSEQITN-KGV-G-NGTSIIIMTGIA-ARLPFQmq------------
Q98Q01_MYCPU/90-438   --ILVAGSLFTLFLSEQITD-KGI-G-NGTSLIIFSGIS-LSLPSQfr------------
Q4AAF9_MYCHJ/85-434   --VLVAGSLFSLFLAEQITD-KGV-G-NGTSLLIFSGIV-VGLPRRfq------------
Q9PQP1_UREPA/76-434   --LMVGGTYISLFLADLISK-KGV-G-NGITLLILTGIV-ASLFNHfi------------
SECY_MYCGE/81-430     --AMTAGTYMAVFLGDTISK-KGV-G-NGITLLILSGIL-SQLPQGfi------------
Q8EUD2_MYCPE/81-433   --GMTAGTYLTIFISDIISK-RGV-G-NGVTLIILSGIV-ASIYPNft------------
Q7X4E3_9MOLU/69-399   --FLTVGVFISIWLADLITS-KGL-G-NGISILIAVGMV-DKLFKT--------------
Q5Q069_ASTYP/59-398   --IATAGVAILIWFADLINS-KGI-G-NGTSILIVVSMS-HSLINLfa------------
O21257_RECAM/57-372   --FLVIGSCFLYFFAKLINI-YGI-G-KGLSFIIFINIV-GSFIDI--------------
Q74NB9_NANEQ/69-457   --QLMLGVILAYLLDDLSQK-WGF-T-SGINLFILATVS-RELFVQlfnpltqip-----
Q2EMT2_METVO/30-379   --QLAIGAILLIYLDEIVSR-YGI-G-SGIGLFIAAGVS-QTIFVGalg-----------
A5UL65_METS3/72-433   --QLVIGAILIIYLDEVISK-WGF-G-SGIGLFIAAGVC-EAIIVGtfsfipg-------
SECY_METTH/73-436     --QLTIGGILIIFLDEVVSK-WGF-G-SGVGLFIAAGVS-QEIIVGafnplsap------
SECY_PYRAB/72-448     --QLAFGGIILIVLDELVSK-WGI-G-SGISLFIAAGVS-QRILTRslnpltdpnii---
Q8TZA9_METKA/75-435   --QLALGGILVIFLDEVVSK-WGI-G-SGVGLFIVAGVS-SQIIIGafnplpsp------
Q9HIT0_THEAC/82-514   --QLFFGSYLVFLMDEVVSK-YGI-G-SGISLFIAADVS-EQLFIGafnwqalnnal---
Q2QAQ7_9EURY/161-583  --QLFIGSLLVFLLDELVSK-WGI-G-SGISLFIAAGVA-QSTFVGtlsplavnpg----
Q0W1W5_UNCMA/75-487   --QVALGGVLILYMDEIVSK-WGI-G-SGVSLFIVAGIA-QALVGGifnwnppypgqamg
SECY_ARCFU/73-471     --QLFIGGVLIVYMDEVVSK-WGI-G-SGVSLFILAGIA-QSIVVGlfnwvipp------
Q8TRS4_METAC/72-470   --QIFIGGTLILFMDEVVSK-WGI-G-SGVGLFIVAGIS-QQIVTGifnwefe-------
A0B9U7_METTP/75-515   --QVCLGGVLILYMDEVVSK-WGI-G-SGVGLFIVAGVS-QQLVTGlfnwatg-------
SECY_HALMA/73-468     --QMFVGGVLILFMDEVISK-WGV-G-SGIGLFIVAGVS-QRLVGGlltapf--------
Q2FSG8_METHJ/73-458   --QICIGGVLIFLMDEVVTK-WGI-G-SGVGLFIIAGIS-EAIINGfinwapv-------
A2SPM5_METLZ/73-458   --QICIGGVLVMFMDEVVSK-WGI-G-SGVGLFIVAGVA-QGLINGffnweat-------
A0RUE4_CENSY/79-457   igQLMASSIIIMFLDELIQKgWGL-G-SGISLFIMAGVA-QQILWSlfsplpa-------
A8ME75_CALMQ/77-461   --QMLFGAVIVILLDDLISKgWGI-G-SGISLFILISII-RSIFQStfmpvtv-------
A3MUZ2_PYRCJ/70-435   --QLLLATVIILLLDDLMSKgWGI-G-SAISLIIFLGVS-RQIFLSlfswdtvqd-----
SECY_SULSO/73-449     --QLIVATYLILLLDELIQKgWGL-G-SGVSLFILAGVM-KIMFWDmfgiasvs------
SECY_SULAC/74-443     --QLIIASYIILLLDEMIQKgWGL-G-SGVSLFIMAGIM-KVIFWNmfgivsvq------
A2BME2_HYPBU/73-444   --QLVFATLVLMWFDEMIRNgWGI-G-SALSLFIVASVV-KGLFWQlagstkvat-----
SECY_AERPE/73-434     --QLFLGALLVIYFDEVMQKgWGI-G-SAISLFILAGVA-QGVVWSifgtipg-------
A1RWR3_THEPD/75-456   --QLFVASTFVILMNDMLEKgWGI-G-SAVSLFIAAGVA-QQIFWElfspigpl------
SC61A_SCHPO/76-459    --QLAAASLIVLLLDELLQKgYGL-G-SGISLFIATINC-ENIFWKafspttyhi-----
A7E5Q2_SCLS1/76-459   --QLVVAGLIVILLDELLQKgYGL-G-SGISLFIATNIC-ESIIWKafspttint-----
Q5KC69_CRYNE/75-459   --QLVSASLIVILLDELLTKgYGL-G-SGISLFIATNIC-ESIVWKafspntvnt-----
SC61A_ASHGO/75-460    --QLVFASFIVLLLDELLIKgYGL-G-SGISLFTATNIA-EQIFWKafapttvnn-----
Q59MJ6_CANAL/76-459   --QLVFASTIVILLDELLQKgYGL-G-SGVSLFTATNTC-EQVFWKafapttsts-----
A7SJW4_NEMVE/75-458   --QLFCAGLIVLLLDELLQKgYGL-G-SGISLFIATNIC-ETIVWKafspatint-----
A0CFY2_PARTE/73-456   --QLTFAGVIVTMLDEMLQKgYGL-G-SGISLFIATNVS-ENILWKsfspitlst-----
Q22MG2_TETTH/151-538  --QLTFAGIIVILLDDLLSKgHGL-GnSAISVFIAINIC-ETIIWKsfspitypip----
A0CU87_PARTE/77-460   --QLVFSAIVMIMIDELLSKgYGI-GnSGTSLFIAINIC-ENIMWKafspithkt-----
Q7RLN0_PLAYO/121-506  --QLFFAGVVVILLDELLQKgYGL-G-SGISLFIATNIC-ETIMWKsfspttint-----
Q4QGX4_LEIMA/77-467   --QLMVATMICILLDELLQKgWGI-G-SGTSLFIATNVC-DTIIWKafspstint-----
A5JEK2_NOSBO/75-457   --QLIFSGVIIILLDELLQKgYGL-G-NGVNLFIASNVC-ESIMWRafspkvfft-----
A2DH65_TRIVA/75-462   --QLVSSAIVVILLDELCQNgYGI-G-SGISLFICTNIC-EMIMWRlfsfnhysm-----
Q2QM98_ORYSJ/88-448   --QLFAGGVVVVLADLLHETgYGVeGvSAASLLIATNAC-ERAVSHlfspvklrl-----
Q6AV46_ORYSJ/86-471   --QLVLGGMVAIFLDELLQKgYGF-G-SGISLFTAANTC-EGVVTRalspatmdr-----
Q6C854_YARLI/70-454   --QLTAAGLVLILLGEIVDKgYSF-G-SGSGLFTALSVS-QNFMWQnlallkvhqefvgs
SSH1_YEAST/78-465     --QLVGAGIFTTLLAEVIDKgFGF-S-SGAMIINTVVIA-TNLVADtfgvsqikvg----
Q6BT20_DEBHA/78-475   --QIVTMSFVTTLMVEIFDKgYCF-G-SGVLCFVALQVA-TNLIRDvvglelvslp----
A5DE75_PICGU/20-414   --QVFVMSAVMTLLVEVFDKgYGF-G-SGILCFIALQAA-SDLVKNiiglevvkla----
A3GFV9_PICST/78-476   --QFLSWSFIITLIVEVFDKgYAF-G-SGALSFLALQTA-TNLIAElvgleifpin----
A5DWJ5_LODEL/34-436   --QIFTWQIVLTLIVEIFDKgYGF-G-SGILSFLALQNA-TSFIAElvglemfpvv----
Q5A2C9_CANAL/5-404    --QITAWSWIVTLLVEIFDKgYSF-G-SGILCFLAIQSS-TNFIANllglenfpvv----
Q74L41_LACJO/64-372   --ILSAGSCLVVWLCYRNMK-YGV-G-ASAPVILTSILN-GAIP----------------
B3XPQ8_LACRE/65-377   --MLTAGSMFVVWLGNMNMK-FGI-G-GTITLILFNIIS-GSIP----------------
A1C3L4_STRPA/70-403   --LLTTGTFILNWLCKINSE-RGI-G--GMTVVILVNMI-LTFQSN--------------
Q3DVD6_STRAG/65-395   --ILVTGAYIISWIGNLNAE-YGF-G--GMTILVVVGML-VGQFNN--------------
A5LN99_STRPN/64-389   --LLIAGTFFLVWLSDLNAS-MGI-G--GSIVILLSSMV-LNIPQD--------------
A3CM55_STRSV/64-391   --VLMAGTYFLIWLTDLNAA-MGL-G--GSIMIVMASMI-AYIPQD--------------
Q03HZ8_PEDPA/65-396   --VLVAGAMIVAWMSDMITK-YGI-G--GSGVLILPGMI-DSIPRV--------------
A5IW80_STAA9/64-384   --ILVTGTMLLVWLADKNSR-YGI---AGPMPIVMVSII-KSMMH---------------
Q4L9N9_STAHJ/61-383   --ILVAGTMLLVWLADQNIT-YGI---CGPMPIVLTSLI-KSLFNN--------------
Q5HKR3_STAEQ/61-380   --VLITGTLLMVWLADQNTT-YGI---SGPMPIVLMSLV-KSIFN---------------
Q9RSK8_DEIRA/68-413   --TQVAGIAFTMWIGERITE-VGI-G-NGISLIITAGII-AVYPRE--------------
Q5SHQ8_THET8/71-413   --TQVAGIALLLWMAERITE-YGI-G-NGTSLIIFAGIVvEWLPQ---------------
SECY_CORGL/73-424     --TMTAGAVLVMWMGELITE-KGV-G-NGMSLLIFAGIA-TRLPTDgm------------
A8LB12_FRASN/74-414   --TMTAGTAVIMWMGELITA-RGV-G-NGMSLLIFTSIA-AALPSQgg------------
Q83NQ1_TROW8/73-424   --VMTAGTGLIMWLGELITE-RGI-G-NGMSILIFTSIA-AGFPGV--------------
Q8G3Z9_BIFLO/74-421   --IMTGGTGLIMWMAELVTD-KGI-G-QGMSILIFMSIC-SGF-----------------
A7B9M4_9ACTO/72-414   --VMMAGTGVIMWLGELITE-RGI-G-NGMSLLIFTSIA-ARLPEQ--------------
SECY_CHLTR/73-433     --VMITGTLLLMWVGEQISD-KGI-G-NGISLIITLGIL-ASFPSV--------------
Q1AU49_RUBXD/70-408   --TLTTGVMVTMWFGELITQ-RGL-G-NGISLIITASIL-SQAPNA--------------
Q8RIH6_FUSNN/75-411   --TLTAGTVFLMWVGEQISI-KGI-G-NGVSLIIFLNVI-SRAPSS--------------
A6DRC9_9BACT/79-428   --IVTASAILIMWLGEQITD-KGL-G-NGASIIITINVL-SSMPQA--------------
C0ACZ0_9BACT/94-454   --FMTAGTMLLTWLGEQITQ-RGI-G-NGISLLITIGII-SDLPGA--------------
Q1Q157_9BACT/75-434   --LLTTGTMILMWIGEQIEE-HGI-G-SGISIVIMVGII-ERLPWAf-------------
A6CGP8_9PLAN/77-435   --TMTTGTVFLMWIGEQIDA-YGI-G-NGISLLIMAGIL-ARMPQAgw------------
B4S5A8_PROA2/73-417   --ILTASTVFVMWLGEKITE-RGI-G-NGISLIIMIGIL-ARFPQS--------------
Q2S3P5_SALRD/75-414   --VLTSGTAFVMWLGERISE-DGI-G-NGISLIITIGII-AFLPQA--------------
A1ZGT4_9SPHI/72-404   --ILTAGTVFTMWLGEKIDD-RGI-G-QGISLLIMIGII-SRLPQS--------------
A6EHP4_9SPHI/71-408   --VLAAGTLFVMWLGEKITD-KGI-G-NGISLIIMVGII-ARLPIA--------------
Q11QD2_CYTH3/72-411   --TLISGTMFCMWIGERITE-KGI-G-NGISMLIMIGIV-SRLPFA--------------
Q1VTY0_9FLAO/73-421   --ILTTGCIFAMWLGEKITD-KGI-G-NGISLLIMVGII-ATLPQA--------------
Q1NYZ7_9FLAO/72-422   --CITTGTFFTMWLGEKIND-KGI-G-NGNSLIIISGIL-SRFIYS--------------
A5KHP6_CAMJE/62-402   --SMLAGTMLLMWLGEQITQ-RGI-G-NGISLIIFAGIV-SGIPRA--------------
A4EA78_9ACTN/52-389   --TLTAGAMLIMWIGELITQ-RGI-G-NGMSLIIFANIM-AGLPQA--------------
Q2GEC0_NEOSM/73-411   --TLVCGTFSLIWLGQQINS-RGI-G-NGMSLIIFAGIV-AEMPAI--------------
Q3YRM8_EHRCJ/72-412   --SLLGGTMFLLWLGERINK-NGI-G-NGVSMIIFTGIV-AELPGS--------------
Q5GSW3_WOLTR/77-416   --SLLGGTMFLIWLGEQISA-SGI-G-NGISLIIFTGII-SELHNA--------------
Q0ANS0_MARMM/83-421   --TLVGATMLLLWLGEQITA-RGV-G-NGVSLIIFAGII-SAVPGV--------------
A7IPQ0_XANP2/80-418   --TLTGGTMFLMWLGEQITS-RGI-G-NGTSLIIFGGIV-AELPGA--------------
SECY_RICCN/70-411     --TLVVGTMLLMWLGEQITQ-RGI-G-NGTSLIIFIGII-SGVPSA--------------
Q2G8W0_NOVAD/80-430   --SLIGGTMFLLWLGEQITS-RGI-G-NGVSLIIMAGIV-AQMPKF--------------
A6E0Q6_9RHOB/73-411   --TLIGGTMFLMWLGEQITA-RGV-G-NGISLIIFVGII-AEVPAA--------------
Q1UZE8_9RICK/67-404   --TIVAGTMFLMWLGEQITQ-RGI-G-NGISLIIFAGIV-AEIPRA--------------
Q3R245_XYLFA/76-424   --ALTAGTVFLMWVGEQVTE-RGI-G-NGVSMIIFAGIV-AGLPGS--------------
A4NK90_HAEIN/76-416   --SLVTGTMFLMWLGEQITE-RGI-G-NGISILVFGGIV-AGLPSA--------------
Q057C4_BUCCC/64-407   --SLVTGTIFLMWLGELITT-KGV-G-NGVSLIIFSGII-SGLPAS--------------
Q8D1Z2_WIGBR/82-424   --SLVTGTIFLMWLGEQITS-RGI-G-NGISILIFSGII-AGLPIE--------------
Q6F7T2_ACIAD/83-426   --SLVAGTMFLMWLGEQITE-RGI-G-NGISMIIFAGIV-AGLPNQ--------------
Q6Q8W8_9GAMM/67-407   --SVVAGTMFLMWLGEQVSD-RGI-G-NGISIIIATSIL-TGIPGA--------------
A9BRX1_DELAS/74-413   --SLTAGTMFLMWLGEQITE-RGL-G-NGISILIFGGIA-AGLPSS--------------
Q7DDS8_NEIMB/73-410   --SLVTGTMFLMWLGEQITE-RGI-G-NGISLIITAGIA-SGIPSG--------------
Q5NHU8_FRATT/74-416   --SVTTGSMFLMWLGEQITE-RGV-G-NGISLLIFSGIV-ANLPFE--------------
Q7WZR8_9GAMM/64-388   --TFVTGAIFLMWLGEQITD-KGI-G-NGISLIILSGLV-SVIPNA--------------
A5EX98_DICNV/69-412   --GLTAGALFMMWLGEQITE-RGI-G-NGISMLIFGGIA-VNMPSG--------------
Q6MJ32_BDEBA/70-415   --TLTAGTCFIMWLGEQITE-RGI-G-NGTSLIIFTGIA-AAIPGG--------------
B5EFS0_GEOBB/71-411   --TLTAGTAFIMWLGEQMSE-KGI-G-NGISLIIFAGIV-ARIPTA--------------
A3EVQ1_9BACT/75-412   --TLTAATTFVMWIGEQITE-RGV-G-NGISLIIFSGII-ARLPAA--------------
Q1MPP6_LAWIP/71-412   --TLTAGTVLIMWLGEQISE-KGI-G-NGISLIIFSGIV-VGIPGA--------------
SECY_AQUAE/71-412     --TLVAGTMFLVWIADRITE-KGI-G-NGASLIIFAGIV-ANFPNA--------------
Q01WB2_SOLUE/74-438   --SLTTGTAFIMWLGEQISE-RGV-G-NGMSLIIFTGIV-VGLPNA--------------
Q08ZH8_STIAU/26-370   --SLTAGTAFIMWLGERITE-RGI-G-NGISLIIFAGIV-AGLLPN--------------
A6GCG0_9DELT/70-411   --SLTAGTCFLMWLGEQITE-RGI-G-NGISLIIFAGII-ADMPTA--------------
Q04PV8_LEPBJ/72-436   --SITTGTVLLIWLGEQITE-RGI-G-NGISLLIFAGII-GRLPES--------------
SECY_BORBU/72-409     --TVTTGTFILLWFGEQINQ-RGV-G-NGTSLIIFSGIV-VRLQAA--------------
Q73PL2_TREDE/73-413   --TVTTGTMITVWMGEQITA-RGI-G-NGISMLIFAGIV-ARLPQA--------------
Q67JW3_SYMTH/69-405   --SLTAGTALVMWIGEEITE-KGI-G-NGISLIIFANIV-SRLPYS--------------
A7FQ38_CLOB1/69-409   --TVTTASTFLMWFGDKITE-KGI-G-NGISLIIFVNIV-SRFPST--------------
A6LPT1_CLOB8/69-416   --ALVVGTTFCMWLGDQLTV-KGI-G-NGTSILIFVNII-SRVPAT--------------
Q0SQG4_CLOPS/69-409   --TLVVGSTFLMWLGDQITV-KGV-G-NGTSLIIFANIL-SSLPMT--------------
A9KJH4_CLOPH/71-425   --SFTAGSAILMWLGERITE-KGV-G-NGISVILLINIV-ANMPRD--------------
A7VH89_9CLOT/71-420   --ILTGGSAFVMWLGERVTD-RGV-G-NGISIILLINIV-STMPND--------------
A6BIS2_9FIRM/71-421   --TLTAGSAFLMWIGERITE-KGV-G-NGISIVLVINII-SRIPSD--------------
A7VR33_9CLOT/71-423   --VFTAGTAMMMWLGEQINQ-KGI-G-NGISILLFAGIV-ARLPDTvn------------
A6NXF0_9BACE/71-437   --TFTAGSAFVMWLGEQITE-FGI-G-NGISIILFAGIV-SRFPSM--------------
Q250L2_DESHY/70-413   --ILTAGTAFLMWLGERITE-NGI-G-NGISLIIFAGIV-AGVPDA--------------
Q8R7X3_THETN/69-402   --TLTAGTTFLMWLGERITE-NGL-G-NGSSLIIFAGII-SRIPNM--------------
A4XLR1_CALS8/69-419   --ALTAGTVFLMWIGEQITE-NGI-G-NGISLLIFAGII-SRIPNG--------------
A3DJJ2_CLOTH/71-411   --TFTAGTAFLMWLGEQITE-YGI-G-NGISLLIFAGIV-SRGPRG--------------
A8MLG0_ALKOO/69-408   --TLTAGTAFLMWLGEQITE-KGI-G-NGISLLIFAGII-ASLPSS--------------
Q18CH6_CLOD6/69-406   --TLVSASMLVMWIGDKITE-KGI-G-NGSSVIIFAGII-SRIPTD--------------
B8D0S8_HALOH/72-406   --SLTAGTAFLMWLGEQITD-KGI-G-NGISIIIFTSII-SRFPSY--------------

A9B431_HERA2/73-422   ------------------VY---QAITTSS----------------------SGNNVIG-
A8CRX1_9CHLR/78-422   ------------------IG---RGLMASD-------------------------QFAG-
A2Y4E5_ORYSI/132-498  ------------------LH---KMLTQFS---------------------GNWYSCWH-
Q7UZW2_PROMP/80-422   ------------------LS---STIEKAQ--------------------TGDRGDVLG-
Q7NKT4_GLOVI/79-416   ------------------FS---QTFQLLQ---------------------ADSSRVAG-
SECY_GUITH/68-404     ------------------LQ---SQIQSTR----------------------LNIQALD-
SECY_CYACA/62-394     ------------------LL---NQLFVHS------------------------IKFLD-
Q85FU6_CYAME/42-325   ------------------LH---HPIEAPW------------------------------
A0T0J6_PHATR/72-407   ------------------SK---TILSENS-----------------------QNFTLG-
SECY_CYAPA/109-459    ------------------IE---QLFNSNI------------------NWT--FPMISS-
Q4G351_EMIHU/63-407   ------------------LSslsKTFSAAN----------------------LASAIPL-
SECY_PAVLU/66-404     ----------------kdDF---DSLNVSS------------------------QSNLY-
Q6B8X0_GRATL/62-395   ------------------IQ---NYKINIY----------------------DKQTIIN-
SECY_ANTSP/62-390     ------------------LQ---NYTFNIG----------------------TTNTVLN-
A4RW47_OSTLU/65-398   ------------------VG---QTVSMAQ----------------------EKGDSSV-
A7PFA4_VITVI/131-465  ------------------FG---RTVAQAF----------------------QDGNYIG-
A7HM32_FERNB/75-404   ------------------FR---SAVLG-------------------------NLNIFG-
A3CK84_STRSV/69-416   ----------------giYE---DYFVNIP-------------------SERLTSSFIF-
Q5FM71_LACAC/68-415   ----------------qiYK---EEIINNS------------------ASDR-WQGILF-
Q03ZM6_LEUMM/68-416   ----------------eiFK---ENILQAD------------------SSDM-LNGWIF-
SECY_STAA8/69-413     ------------------LI---QFGQTAF-----------------vGQEDTSLAWLK-
Q4MG72_BACCE/68-415   ----------------qiYL---QQFQNAG--------------------DQLFMHIIK-
Q6F1X5_MESFL/92-454   ----------------atYD---FWIPSNE------------------SINVFFDGIIK-
Q6KI36_MYCMO/87-436   ----------------atFN---ALVGEQQ------------------RVSSLSNGIVT-
Q4A5I3_MYCS5/83-437   ----------------naFK---IFVGDLS-------------------QSGTLVGILN-
Q98Q01_MYCPU/90-438   ----------------aaFN---VLVGTNK--------------------TTLFTGLIH-
Q4AAF9_MYCHJ/85-434   ----------------haFE---YLVDLSF-------------------SSSLISQVLS-
Q9PQP1_UREPA/76-434   ----------------aiFS---NLGSLTS---------------------SKVSQIIG-
SECY_MYCGE/81-430     ----------------aaYN---VLSGIVI------------------TLTPQLTAAIS-
Q8EUD2_MYCPE/81-433   ----------------svFQ---VLTGSSQ-------------------ISNQLLRYFS-
Q7X4E3_9MOLU/69-399   ------------------FK---YLLSNSN-----------------------GFETQR-
Q5Q069_ASTYP/59-398   ----------------nlNK---SYLSKNT---------------------FLTLKTFN-
O21257_RECAM/57-372   ------------------FY---KYLIQIE-----------------------TLNVKY-
Q74NB9_NANEQ/69-457   ---------gtptppigkIP---QIFYFIS-------------------QGLYTEAIVV-
Q2EMT2_METVO/30-379   --------------pqgyLW---KFFSALV-------------------SGSMGPALEY-
A5UL65_METS3/72-433   ----------pggvyggaIP---AFIQSFW-----------------------SSSIDF-
SECY_METTH/73-436     ---------tqpgvpagrIT---GFLYLLF-------------------TGQSPDFQYY-
SECY_PYRAB/72-448     ------dpltgkpaivgaIP---YFIQHIL--------------------KGDLKGALYr
Q8TZA9_METKA/75-435   ---------qqpgrpagaVW---AFLYSAM---------------------QGTPDWTL-
Q9HIT0_THEAC/82-514   -------tysltnppagaFP---KMFYIIMhss-----------ssylLT-NGVVQILF-
Q2QAQ7_9EURY/161-583  -------ayglqnppagtLP---MIFYTLRtat-----------fsemVTANGFESILLg
Q0W1W5_UNCMA/75-487   lnvdiaglgarenlpigiIF---RWEWLLNnig-----------lsqlLTGENLIVLLY-
SECY_ARCFU/73-471     ----------nsampagiIP---RWIWIAQnyp-----------ldqlFTGSGLAFLLI-
Q8TRS4_METAC/72-470   -----------eglpvglIP---KWIYIAQntg-----------adylFSGEGLMFLLV-
A0B9U7_METTP/75-515   ----------dgglpigiVP---KWISIIRlgli---------gldeiFTAEGLKFIFV-
SECY_HALMA/73-468     -----------lgnsegiIY---TWYLFITgerg----------tgpvLAADGLQTVLL-
Q2FSG8_METHJ/73-458   ----------ndmypvgfFP---RLFAVVL---------------------DGANFIQY-
A2SPM5_METLZ/73-458   ----------tdqfavgfFP---RLFQVIA---------------------DGSNFIEY-
A0RUE4_CENSY/79-457   ----------gdgfavgiFP---FIGQWAS------------------VGMGNFEDIFFr
A8ME75_CALMQ/77-461   ----------gagellgiIP---ALVAAVYsa-------------avsHTLAPLLSIVYr
A3MUZ2_PYRCJ/70-435   --------sngntqvfglLP---ALGVALYdl-------------ftsGNANTLLGLVNr
SECY_SULSO/73-449     ----------sqnlpigfFP---ALFTALA-------------------SHSDVLNLIVn
SECY_SULAC/74-443     ----------sqnlpvgfFP---LLVSYIT-------------------SGRNLQEIVLn
A2BME2_HYPBU/73-444   --------pegqpvyygwLA---HVVSTGD-----------------------LGVLRR-
SECY_AERPE/73-434     -----------vaqdyglVP---AIISNPD-----------------------LTLLARp
A1RWR3_THEPD/75-456   ----------gdglyyglFP---SLFSALV-----------------sGNSTLLMHVVVr
SC61A_SCHPO/76-459    ---------angvqfegaVI---NFVYVMFt---------------wdNKAAALYQAFFr
A7E5Q2_SCLS1/76-459   ---------grgpefegaVI---ALFHLLLt---------------wpNKQRALQEAFYr
Q5KC69_CRYNE/75-459   ---------grgpefegaII---ALIHLLFt---------------wnDKTRALKEAFYr
SC61A_ASHGO/75-460    ---------grgtefegaVV---ALFHLLSv---------------rkDKKRALVEAFYr
Q59MJ6_CANAL/76-459   ---------akgtefdgaVV---AMFHLLGs---------------rkDKKRALIESFYr
A7SJW4_NEMVE/75-458   ---------grgtefegaVI---ALFHLLAt---------------rtDKVRGLREAFYr
A0CFY2_PARTE/73-456   ---------eagtqfegaII---NFFHLLFt---------------kqNTLQALYYAFFr
Q22MG2_TETTH/151-538  --------gfekeqyegaIL---NLFHSLFa---------------idNKFVALQNAFYr
A0CU87_PARTE/77-460   ---------elgleyegaII---ALLHGLFv---------------qsDKISALQSAILr
Q7RLN0_PLAYO/121-506  ---------dkgiefegaII---SLIYCLFt---------------efNKISALKKSFYr
Q4QGX4_LEIMA/77-467   ---------grgaefegaII---AFFHLLVs---------------rtDKVRALREAFYr
A5JEK2_NOSBO/75-457   ---------grgiefegsLI---AFFHLLIv---------------rkNKFAALYEAFFr
A2DH65_TRIVA/75-462   ---------grgteyeglVI---AFFHYLFt---------------rkNKLRALRDIVFr
Q2QM98_ORYSJ/88-448   --------agagpefegpVF---AVTHRVAaap-----------pswrHKAGALLFTLLr
Q6AV46_ORYSJ/86-471   ---------grgaefvgaVT---AAAHLLAt---------------raRKLSAVREAFFr
Q6C854_YARLI/70-454   ---ipallmglwknglfnFG---GSYRYVI-------------------ENSFFRQNLP-
SSH1_YEAST/78-465     --------eddqteaqgaLI---NLIQGLRsk--------------hkTFIGGIISAFNr
Q6BT20_DEBHA/78-475   --------nsnkfesygaAM---NFIKNFR-----------------iNFKSLNYNVLN-
A5DE75_PICGU/20-414   --------nsnkfesvgaLM---NLIRSFSf----------------kTLGKNIYNSFNr
A3GFV9_PICST/78-476   --------nsnkfesygaLI---NFTRNFSfdi-----------skigTNVYNSFTRLQ-
A5DWJ5_LODEL/34-436   -------nntlkfeslgaLL---NLVRNFSif-------------sptTTINQIWHAFTr
Q5A2C9_CANAL/5-404    --------nsnkfesygaLM---NLIKNFSif-------------npkQTVYQIWHSFFr
Q74L41_LACJO/64-372   -----------------------NIISNVK------------------LLLTMKYAWIW-
B3XPQ8_LACRE/65-377   -----------------------TLLRSIK------------------MLAKQSYGPLW-
A1C3L4_STRPA/70-403   ------------------II---RYFSVQQ------------------------FKFSS-
Q3DVD6_STRAG/65-395   ------------------IP---LIFELFQ-----------------------DGYQLA-
A5LN99_STRPN/64-389   ------------------VL---ETFQTVH------------------------IPTGI-
A3CM55_STRSV/64-391   ------------------IW---NSIQELK------------------------ISSLW-
Q03HZ8_PEDPA/65-396   -----------------------LLYGQGL----------------------GSGAVFF-
A5IW80_STAA9/64-384   -----------------------QKMEYID------------------------ASHIV-
Q4L9N9_STAHJ/61-383   -----------------------QHFFKLS------------------------VSVLL-
Q5HKR3_STAEQ/61-380   -----------------------THFPKLN------------------------SSASL-
Q9RSK8_DEIRA/68-413   ------------------IA---ATAQLLR---------------------SEQTTLLS-
Q5SHQ8_THET8/71-413   ------------------IL---RTIGLIR---------------------TGEVNLVA-
SECY_CORGL/73-424     ----------------niLG---------------------------------NSGGVV-
A8LB12_FRASN/74-414   ----------------riLQ---------------------------------VAGGVV-
Q83NQ1_TROW8/73-424   ------------------LV---GVYQT--------------------------RGFGM-
Q8G3Z9_BIFLO/74-421   ------------------LP---QLWEIGY------------------GTNGTDGDWLK-
A7B9M4_9ACTO/72-414   ------------------LL---SIGQA--------------------------GKWGS-
SECY_CHLTR/73-433     ------------------LGsifNKLNLGS------------------QDPS-EFGIVS-
Q1AU49_RUBXD/70-408   ------------------VR---TLIE--------------------------DGSVLT-
Q8RIH6_FUSNN/75-411   ------------------VI---QTIQTMQ----------------------GNKFLIP-
A6DRC9_9BACT/79-428   ------------------FA---AVYSK-Y------------------QE-G-EWNLVQ-
C0ACZ0_9BACT/94-454   ------------------MGtlwTLLRAPV------------------GT-Q-GISMIS-
Q1Q157_9BACT/75-434   ----------------nqIV---QNFTFSV------------------APAEHQIGIVK-
A6CGP8_9PLAN/77-435   ----------------slIE---PAFEKGI------------------ALGT-DTGIDR-
B4S5A8_PROA2/73-417   ------------------VI---AEFQSVS---------------------LGSKNWII-
Q2S3P5_SALRD/75-414   ------------------LY---NEIGLI------------------------GDNFFI-
A1ZGT4_9SPHI/72-404   ------------------LV---EEVVARS---------------------T-GSQVLI-
A6EHP4_9SPHI/71-408   ------------------LY---QEITSRI---------------------VSDGGLIA-
Q11QD2_CYTH3/72-411   ------------------LM---AEVSSKN-----------------------LEGALP-
Q1VTY0_9FLAO/73-421   ------------------FI---QEFISRV--------------------TESNGGLIL-
Q1NYZ7_9FLAO/72-422   ------------------II---SEIFNRL------------------KNNNKLLGIII-
A5KHP6_CAMJE/62-402   ------------------IS---GTVGQ-I------------------NS-G-EMNFLT-
A4EA78_9ACTN/52-389   ------------------IF---SSTE------------------------GNAGGIIT-
Q2GEC0_NEOSM/73-411   ------------------FG---NLFSGIG---------------------SPGSGILG-
Q3YRM8_EHRCJ/72-412   ------------------FS---SMFLL--------------------GKNG-NVPIFV-
Q5GSW3_WOLTR/77-416   ------------------FS---FLLT--L------------------NKNG-SMSLLI-
Q0ANS0_MARMM/83-421   ------------------IG---GALSQ-A------------------SS-T-GDGTVL-
A7IPQ0_XANP2/80-418   ------------------FV---RTLQL-G------------------RE-G-AISTPL-
SECY_RICCN/70-411     ------------------II---SMFEL-S------------------RK-G-ALS-PL-
Q2G8W0_NOVAD/80-430   ------------------FG---NLFEG-G------------------RT-G-SISPFL-
A6E0Q6_9RHOB/73-411   ------------------LA---QFFAS-G------------------RS-G-AVSPAV-
Q1UZE8_9RICK/67-404   ------------------LV---TTFEL-G------------------RT-G-AVSTIM-
Q3R245_XYLFA/76-424   ------------------VL---QTIDA-F------------------RS-D-ALSLIS-
A4NK90_HAEIN/76-416   ------------------IL---QTIEQ-A------------------RQ-G-QMHPLV-
Q057C4_BUCCC/64-407   ------------------VI---RTYKLIK---------------------IKNFSFLY-
Q8D1Z2_WIGBR/82-424   ------------------VI---KSIEQ-A------------------RQ-G-NLNIIT-
Q6F7T2_ACIAD/83-426   ------------------VI---QAFTS-V------------------QN-G-QGSLIG-
Q6Q8W8_9GAMM/67-407   ------------------IG---QALEQ-S------------------RQ-G-DLSILL-
A9BRX1_DELAS/74-413   ------------------IG---GLLEL-V------------------RT-G-AMSILA-
Q7DDS8_NEIMB/73-410   ------------------IA---KLVTL-T------------------NQ-G-SMSMLT-
Q5NHU8_FRATT/74-416   ------------------IS---NTLSQ-A------------------NQ-H-VISYLS-
Q7WZR8_9GAMM/64-388   ------------------LG---RTLFLTI------------------KD-S-SWMYIQ-
A5EX98_DICNV/69-412   ------------------IL---GLFNQAK---------------------IGEIGYGR-
Q6MJ32_BDEBA/70-415   ------------------AQ---QLWEL-V------------------RT-G-EMRFAL-
B5EFS0_GEOBB/71-411   ------------------IG---NSFRL-I------------------KT-G-ELSLFV-
A3EVQ1_9BACT/75-412   ------------------II---NTYKL--------------------YNQG-EISGFL-
Q1MPP6_LAWIP/71-412   ------------------IV---KTYQL-I------------------IL-G-DMNILI-
SECY_AQUAE/71-412     ------------------VI---QFYEK-V------------------KT-G-DIGPLT-
Q01WB2_SOLUE/74-438   ------------------IA---NIYQH-V------------------FTIH-DWGAIT-
Q08ZH8_STIAU/26-370   ------------------GK---TLLDM-T------------------AQ-G-AIEAAA-
A6GCG0_9DELT/70-411   ------------------SY---QLAQKAI------------------DDPE-NFGPLP-
Q04PV8_LEPBJ/72-436   ------------------MV---QLFST-----------------------D-TMDALN-
SECY_BORBU/72-409     ------------------LF---NLFQS-M------------------QDPSQNVNPVF-
Q73PL2_TREDE/73-413   ------------------VW---ELIKLVS---------------------NNELNLVF-
Q67JW3_SYMTH/69-405   ------------------IY---NEILL--------------------LRAG-QRNIFQ-
A7FQ38_CLOB1/69-409   ------------------IY---SIVGL--------------------QKAE-TVNFVE-
A6LPT1_CLOB8/69-416   ------------------IA---SMMTL--------------------QQAG-SASIVE-
Q0SQG4_CLOPS/69-409   ------------------GY---QIYNL--------------------SKIG-KINVVE-
A9KJH4_CLOPH/71-425   ------------------IY---GLIEKFV------------------LGESVVKGVTA-
A7VH89_9CLOT/71-420   ------------------FK---NIYTQFI------------------KDKDPVRMCLI-
A6BIS2_9FIRM/71-421   ------------------MK---TLFDQFV------------------KGKAIASACLA-
A7VR33_9CLOT/71-423   ----------------ilVQ---ALQAAWQ------------------APDSFGQYYFF-
A6NXF0_9BACE/71-437   ------------------LM---NMVQGVQrwsmhlsdeeisamsngeAFRNSLVHPAM-
Q250L2_DESHY/70-413   ------------------IK---RIAGL--------------------LSVG-EINVFS-
Q8R7X3_THETN/69-402   ------------------IY---LTHEY--------------------IKAG-TSNIFG-
A4XLR1_CALS8/69-419   ------------------AV---SLWNYVA-----------------kLNEFSLTSIIG-
A3DJJ2_CLOTH/71-411   ------------------ILylwDLYRLER------------------LGKG-ILGIFG-
A8MLG0_ALKOO/69-408   ------------------LF---TTFAL--------------------TKAG-QINPLA-
Q18CH6_CLOD6/69-406   ------------------VI---KISQQ--------------------VKSG-EVAPWV-
B8D0S8_HALOH/72-406   ------------------IH---RNWEL--------------------YKTG-DITALN-

A9B431_HERA2/73-422   --------G--------ILLLIVTLAT-VVGIVLITEGQRRIPVQYAKR---VRG-----
A8CRX1_9CHLR/78-422   --------L--------AVYAFMALLT-TVLIVIFTEAHRRIPVQYAQT---VIRs----
A2Y4E5_ORYSI/132-498  --------Y--------ILGIAGTFILvTMGAVLVTEGCRKIKLQYYGF------klasg
Q7UZW2_PROMP/80-422   --------I--------AVLLGVFLLT-IVGIIFVQEGARRIPIVSAKR---QIG-----
Q7NKT4_GLOVI/79-416   --------V--------VVLLLVFLAM-IVGIVFVQEGTRRIPIISARR---QVG-----
SECY_GUITH/68-404     --------I--------FVLVFIFSVM-IIGIIFIQEGIKRIPIISARQ-----------
SECY_CYACA/62-394     --------F--------ASYFALIVFS-IACIVFVQEAIRKVPIISAKQ-----------
Q85FU6_CYAME/42-325   -----------------SLAMVVLIFT-MLGMIALQEAVRAIPILSAKQ-----------
A0T0J6_PHATR/72-407   --------S--------EIGIVLLIFTsLYGIVFLQEGVRIIPLISSKQ---LNQ-----
SECY_CYAPA/109-459    --------L--------ILSLSLSFIT-MFVIIGLQESGRPVPVLIARQ---EAErqkfn
Q4G351_EMIHU/63-407   --------L--------LTGLGIYLGI-VLIIIFFQESYKKITIVSAKQlnlTTS-----
SECY_PAVLU/66-404     --------I--------IYIIITLVSM-LIFSTLSQEGARKIPVVSAKQ-----------
Q6B8X0_GRATL/62-395   --------G--------SFLFLLFVLI-LIINILIQECKRKIMIVSAKQ-----------
SECY_ANTSP/62-390     --------G--------SLILSFGIII-LIINILIQEGERKIAILSAKQ-----------
A4RW47_OSTLU/65-398   --------L--------AVFFGAFALT-TLGIVYVQEAERKIPMNYSTR-----------
A7PFA4_VITVI/131-465  --------L--------VIIIISFFLL-VLGIVYVQEAERKIPLNYASR-----------
A7HM32_FERNB/75-404   --------W--------IFLIAVAIFM-VVAIIYVQQAERRIKIEYATR---MVGr----
A3CK84_STRSV/69-416   --------V--------GILIVAVLLI-IYFTTFVQQAEYKIPIQYTKV-----------
Q5FM71_LACAC/68-415   --------F--------IAVIVAILIV-TQLVTWVEQADRRIPIQYTRR---ATI-----
Q03ZM6_LEUMM/68-416   --------V--------VVLVIAMILV-VAFTTWSYEGTRRLQMQYTRS---ATS-----
SECY_STAA8/69-413     --------V--------LGLLVSLILL-TVGAIYVLEAVRKIPIQYAKK-----------
Q4MG72_BACCE/68-415   --------M--------LLIGLVILAI-VVGVIYIQQAVRKIPIQYAKA---VSGn----
Q6F1X5_MESFL/92-454   --------F--------SIYMLVFFVV-IFSVVLMNEAERKVPIQQTGS---GLI-----
Q6KI36_MYCMO/87-436   --------F--------ISYVFGFIIL-MYIIGFVYNAERRIPIQQVGA---GRA-----
Q4A5I3_MYCS5/83-437   --------F--------VTYIFIYLAC-LMVIGIFYNAERRIPIQQTGA---GRS-----
Q98Q01_MYCPU/90-438   --------F--------LLYLFGYLLL-IVIIVFVYLAERRIPIQQTGA---GLS-----
Q4AAF9_MYCHJ/85-434   --------F--------ILYIFGFLLI-LLIAIYVYLAERKIPIQQTGS---GMS-----
Q9PQP1_UREPA/76-434   --------F--------ILYILFYIMI-LIGVVFVNNSTRKIPVQQTGQ---ALI-----
SECY_MYCGE/81-430     --------F--------FIYFLAFLVL-LFATTFITQATRKIPIQQSGQ---GLV-----
Q8EUD2_MYCPE/81-433   --------F--------AVYLVFFFLI-LLATTFVNGSVRKIPIQQIGQ---GLS-----
Q7X4E3_9MOLU/69-399   -----------------ILILVSYFVL-LILTIILSSAYLKIPINYAXN-----------
Q5Q069_ASTYP/59-398   --------F--------ACIVLLLLLF-LIFTVVVQITSLKIPINYARN-----------
O21257_RECAM/57-372   --------L--------VFLLFVQCLFcGIIYFYIDFLFLKIPIIKLNF------vg--n
Q74NB9_NANEQ/69-457   -----------------GLQLLVIVLV-ILLSVYFYMVKIPIPTSFGKI-----------
Q2EMT2_METVO/30-379   -----------------ILPILATIAV-FFVVVYAESIRVEIPLAHGRV-----------
A5UL65_METS3/72-433   ---------s------vLIPLIATAAV-FFVVVYGESMRVEIPISHGSV-----------
SECY_METTH/73-436     -----------------VLPVLALIAV-FLVVVYAESMRVEIPISMGGG-----------
SECY_PYRAB/72-448     ------ggTa-----pdMMAVIATIIV-FLVVVYFESMRVEIPLGYRGV-----------
Q8TZA9_METKA/75-435   -----------------LAPVIGAIIT-FLIVLYVEGMRVEIPIAFAGI-----------
Q9HIT0_THEAC/82-514   -------sPp-----npMIAVLGTLLI-FFLVAYFQSSKIELPISHERV-----------
Q2QAQ7_9EURY/161-583  d-----aaHp-----naVVALFSSVVV-FLVVAYAESSKLELPLTHGKV-----------
Q0W1W5_UNCMA/75-487   ---------q-----geILALLATIII-FLLIVYVESTRIEIPLAHAAV-----------
SECY_ARCFU/73-471     ---------q-----ggILALITTAAI-ILLVVFFEGTRVEIPLAHAVA-----------
Q8TRS4_METAC/72-470   ---------r-----ggILALLSTVAI-FLLVVYVESTRIEIPLAHSAV-----------
A0B9U7_METTP/75-515   ---------t-----ggLLALISTVGI-ILLVVLVESTRIEIPLAHSRV-----------
SECY_HALMA/73-468     ---------q-----geLLGLFTTVLI-FAVVVYAESVRVEIPLSNARV-----------
Q2FSG8_METHJ/73-458   --------Fg-----tdLIAFITTIAI-FILIVYVESTRVEIPLAHTQV-----------
A2SPM5_METLZ/73-458   --------Fg-----lqLLALVTTVGL-FFIIVYVESTRIEIPLAHANV-----------
A0RUE4_CENSY/79-457   ------ynQl-----psIFGLLLTGGV-LLILVYTQGMKIEIPIVSTKY-----------
A8ME75_CALMQ/77-461   -------fNl-----pgLIGLIATIVL-GGFIAYVELMEVRIPLSFVQY-----------
A3MUZ2_PYRCJ/70-435   pl--tvntYl-----pdFVGLVATILL-GYIILYLEMMKVNIPVASAQY-----------
SECY_SULSO/73-449     tstknlfq-p------dLVGLVTTIAL-IIITIYLTTMTIEIPVTSQKL-----------
SECY_SULAC/74-443     tssttpyq-p------dLIGLIATVGL-TILIVYLVNTNIYIPVTTQRL-----------
A2BME2_HYPBU/73-444   --------Gm-----pdMVGFLATIAI-IMVLIYFQLMRVYIPVTSPRY-----------
SECY_AERPE/73-434     -------nGf-----pdLTGFFTTLAA-IILLVYLQAMRVEIPITSERF-----------
A1RWR3_THEPD/75-456   ------psGy-----pdLVGFVGMVVM-LLLLTYMESMKITIPVSSVRF-----------
SC61A_SCHPO/76-459    sgltssqiQl-----pnLWNFFATLLV-FGVVIYLQDFRVEIPIRSQKF-----------
A7E5Q2_SCLS1/76-459   -------qSl-----pnIMNLLATIVV-FAAVIYLQGFRVEIPVKSSRQ-----------
Q5KC69_CRYNE/75-459   -------dRl-----pnIMNLLATVAV-FAAVIYLQGFRIEIPIKSSKM-----------
SC61A_ASHGO/75-460    -------dYl-----pnMFQVLSTVFV-FLFVLYLQGFRYELPVRSTRT-----------
Q59MJ6_CANAL/76-459   -------pNl-----pnMFQLLATLLV-FFAVVYLQGFRIELPMKSTRQ-----------
A7SJW4_NEMVE/75-458   -------qNl-----pnLTNLIATIFV-FGIVIYFQGFRVDLPIKSARY-----------
A0CFY2_PARTE/73-456   -------eSa-----pnLNNLLATLFV-ISLVIYLQGFRVEVPLASQKI-----------
Q22MG2_TETTH/151-538  -------sHl-----pnLASLISTALI-FIVVVYFQGFKVDIALKNDRV-----------
A0CU87_PARTE/77-460   -------dSl-----pnLTNLLATVLV-FLIVIYFQGFKVDIPIKNNKV-----------
Q7RLN0_PLAYO/121-506  -------tHa-----pnVTNLLATILV-FLIVIYLQGFRVDLSVKYQTV-----------
Q4QGX4_LEIMA/77-467   -------pQl-----pnLTNIFSTAVV-FAVVVFFQGFRVPLMTKSKFN-----------
A5JEK2_NOSBO/75-457   -------qNl-----pnMFSLVSTVVL-FAFVIYLQGLRVELKTESTQV-----------
A2DH65_TRIVA/75-462   -------pQl-----pnLCQLFSTVIV-FGACVYFDQIKINIGLETTVN-----------
Q2QM98_ORYSJ/88-448   -------lDl-----pnLSNYMTTCVM-FVLAVRLDETHLRRLYRSRPR-----------
Q6AV46_ORYSJ/86-471   gg---gggSl-----pdLRGLAATCAV-FLAAVYLQGVRVALPVRPRNA-----------
Q6C854_YARLI/70-454   --------N--------LLQLYMSVAV-FMLTIYLNTFRVDIPIKSSRV-----------
SSH1_YEAST/78-465     -------dYl-----pnLTTTIIVLAI-AIIVCYLQSVRVELPIRSTRA-----------
Q6BT20_DEBHA/78-475   --------SftrsqlpnLSQFYIVLVT-VLVLIGVQNYRIELPIRSTKV-----------
A5DE75_PICGU/20-414   -------eHl-----pnLTQVYITIVT-LLVVVALQNFRIELPIRSTRA-----------
A3GFV9_PICST/78-476   --------Lp------nFTSFYITVAT-TLAVVYLQNLRIELPIRSTRA-----------
A5DWJ5_LODEL/34-436   -------vQl-----pnLTQFYITLAT-ILAVVLLQNFRTEISIRSTKV-----------
Q5A2C9_CANAL/5-404    -------iQl-----pnLTQFYISLAS-ILIVVALQNFRIELPIRSTKV-----------
Q74L41_LACJO/64-372   --------L--------AALAIFILLL-IKFWLAFTKAYYPLKVVNPSL-----------
B3XPQ8_LACRE/65-377   --------L--------FLAAIAGCIV-LVFWVSFNRAYYPLKMINTSM-----------
A1C3L4_STRPA/70-403   --------Li-----qyGLVFFVALSIlIWFNILLYKGEYRIPIQRVGL-----------
Q3DVD6_STRAG/65-395   --------I--------ILFLLWTLVA-MYLMITFERSEYRIPVMRTSI-----------
A5LN99_STRPN/64-389   --------I--------VLLALLTLVF-SYLLALMYRARYLVPVNKIGL-----------
A3CM55_STRSV/64-391   --------L--------ALMLVFSLVF-LYLAVTVERSKYRIPVNKINI-----------
Q03HZ8_PEDPA/65-396   --------Tp-----klWLVLIISVAVvVIFTIFINKAELRIPLQRPFV-----------
A5IW80_STAA9/64-384   -----------------IALLIILVIItLFILLFIELVEVRIPYIDLMN-----------
Q4L9N9_STAHJ/61-383   -----------------LILVIVTLVIaLLILLFIELSEYRLNYKDIMN-----------
Q5HKR3_STAEQ/61-380   -----------------ITMIIVLLVLaLFILFFIELTEYRIEYNDIMN-----------
Q9RSK8_DEIRA/68-413   --------I--------LAFIAVILVT-IAGIVYIYQAERRVPVTYARArggAAGq----
Q5SHQ8_THET8/71-413   --------F--------LFFLAFIVLA-FAGMAAVQQAERRIPVQYARK---VVGr----
SECY_CORGL/73-424     --------F--------AVVLASVLIL-VIGVVFVEQGQRRIPVQYAKR---MVGr----
A8LB12_FRASN/74-414   --------F--------GLVILLGLAI-VVFVVFVEQSQRRIPVQYAKR---LIGr----
Q83NQ1_TROW8/73-424   --------F--------STVVITSLVV-MVGVVFVEQSQRRVPVQYAKR---VVGr----
Q8G3Z9_BIFLO/74-421   --------F--------GIVVGVLVVI-LIFVDFVELCQRRVPVQYTRR---MIGr----
A7B9M4_9ACTO/72-414   --------V--------AAIVALLLLV-AIAVVYVEQAQRRIPVQYAKR---MIGr----
SECY_CHLTR/73-433     --------L--------LILCAVFVFV-LMATVLIIEGMRKIPVQHARR---IIGr----
Q1AU49_RUBXD/70-408   --------M--------VILGIIAVMI-VAAIVFVNEGQRRIPITYAKR---QVGr----
Q8RIH6_FUSNN/75-411   --------L--------LVLVAFLGTVtIAGIVLFQLGQRKIPIHYVGK---GFSs----
A6DRC9_9BACT/79-428   --------I--------LVVVGILFIV-TAATVALVQGMRKIPLKYARD---ASSr----
C0ACZ0_9BACT/94-454   --------L--------TFMVILFFAV-TMGIIMVVQGQRKIPVQYAKR---VVGn----
Q1Q157_9BACT/75-434   --------L--------LILLGMFFAI-VGGVVYITQGQRRIPIQQAKH---TRGr----
A6CGP8_9PLAN/77-435   --------L--------LILALVFVFV-VVWVIAITQGQRRIPIQSAKH---VRGr----
B4S5A8_PROA2/73-417   --------E--------FIILALMVLI-VAAVVVLTVGTRRIPVQHAKR---VVGr----
Q2S3P5_SALRD/75-414   --------L--------LVEIGVWVLV-AGAVVLVSQGMRRIPVQYAKR---VVGk----
A1ZGT4_9SPHI/72-404   --------L--------ILEMVVLFFV-VMSVVMLTEATRRIPIQYAKQ---VVGn----
A6EHP4_9SPHI/71-408   --------L--------VLEIVALFAV-VMFTIMIVQGVRKVPVQYAKR---IVGn----
Q11QD2_CYTH3/72-411   --------L--------LIEFAALFAV-IMLVVLVQQATRRIPIQYTKQ---IAGg----
Q1VTY0_9FLAO/73-421   --------I--------LIELVIWFVI-ILAAVMLVRAVRQIPVQYARK--nASGk----
Q1NYZ7_9FLAO/72-422   --------L--------LFELFIWLLI-IGISIIIINFVKKIHIQYVNKfylKNYs----
A5KHP6_CAMJE/62-402   --------A--------FAIFALILIT-IGVIIYVELGERRIPISYSRK---VVMq----
A4EA78_9ACTN/52-389   --------M--------VIICAIILLV-IPLIVFLERGQRRIPVSYAKR---VVGr----
Q2GEC0_NEOSM/73-411   --------I--------FVSLSLLVFV-VFLVVLVERASKNIPVHYPRR------rt--w
Q3YRM8_EHRCJ/72-412   --------I--------LLMVLIFFAL-LLLIIFVEKSYRKILVQYPKR---QVKn----
Q5GSW3_WOLTR/77-416   --------I--------LFVFVLFFLL-LLLIIFVESSYRKVTVQYPKK---QFK-----
Q0ANS0_MARMM/83-421   --------V--------VGGVLILVG--LLLVVFVERSQRRLLVQYPKR---QQGn----
A7IPQ0_XANP2/80-418   --------I--------LAALVLAVVV-IAFIVFMERAQRRLLIQYPKR---QVGn----
SECY_RICCN/70-411     --------I--------AIAVCIGVVVlIAIIIFFERAQRKLLVQYPKR---QVGn----
Q2G8W0_NOVAD/80-430   --------I--------FGIVIMLIAL-VIGICFLERATRRLLIQYPKR---ATQr----
A6E0Q6_9RHOB/73-411   --------I--------VGVMLMVVAV-IAFVVFMERSLRKIHIQYPRR---QVGm----
Q1UZE8_9RICK/67-404   --------I--------IGIFVLLVAT-IMFIVFMERALRKILINYPKR---QMGn----
Q3R245_XYLFA/76-424   --------L--------LIIVFIVLSF-TFFVVFVERGLRRIAVNYARR---VEGr----
A4NK90_HAEIN/76-416   --------L--------LLIAAIVFAV-TYFVVFVERGQRRIRVEYAKR---QQGr----
Q057C4_BUCCC/64-407   --------V--------FFLLLIIFFV-IFIVVFIEKSQRKIIVCYARR---QQGr----
Q8D1Z2_WIGBR/82-424   --------V--------LISIILVFVI-TYFVVFIERGQRRVIVNYAMR---QKGr----
Q6F7T2_ACIAD/83-426   --------I--------VVFALLSLAV-LAAIVFIEKAQRRIPVNYAQK---QQGr----
Q6Q8W8_9GAMM/67-407   --------L--------IGIGLLSMAV-IAVVVFIERGQRRITVNYAQR---QQGr----
A9BRX1_DELAS/74-413   --------A--------IFIVLVVAAV-TYFVVFVERGQRKILVNYARR---QVGn----
Q7DDS8_NEIMB/73-410   --------A--------LFIVFGALLL-IYLVVYFESAQRKIPIHYAKR---QFNg----
Q5NHU8_FRATT/74-416   --------V--------WVLLILLLLV-IAFVVFMESAQRKITVNYAKR---QQGr----
Q7WZR8_9GAMM/64-388   --------I--------FKVVSLVLIT-IILVVVIESGQIRIKVSYPRR---LIGk----
A5EX98_DICNV/69-412   --------F--------FLLLGIIVSL-FALIVYVERAQRRIKIHYAKR-----------
Q6MJ32_BDEBA/70-415   --------V--------LLLVAFMVAI-IAAVIYMEVAQRRITVQYSQR---QGGg----
B5EFS0_GEOBB/71-411   --------L--------LLIAAVMFAV-IAAVVFMERGQRRIPIHYAKR---VVGl----
A3EVQ1_9BACT/75-412   --------I--------LALVVMVFLI-VSSIVFIETARRKIPIQYAKR---LVGn----
Q1MPP6_LAWIP/71-412   --------A--------LVLMLFMFAV-LTGVVFMERAQRRIPIQYAKR---QLGr----
SECY_AQUAE/71-412     --------L--------LLIIALIIAI-IVGIVYVQEAERRIPIQYPGR---QVGr----
Q01WB2_SOLUE/74-438   --------L--------IVLMALMVAV-VAFIVLVERGERRIPVQYAKR---VVGr----
Q08ZH8_STIAU/26-370   --------L--------VGLAVFMLFI-IAVVVYVERGMRRIPVQYAKR---MAGr----
A6GCG0_9DELT/70-411   --------L--------AMLLVVVLVV-IAFVVIMERGQRRIPVIYAKR---VVGk----
Q04PV8_LEPBJ/72-436   --------V--------LILLILLILL-ISLTVLLTQGVRKVPLQYGKQ---MVGr----
SECY_BORBU/72-409     --------V--------ILIISIFILV-VILIIYEYKAQMRIAIHYARA-----------
Q73PL2_TREDE/73-413   --------V--------IIAFAMFVGI-IALVVYEQQGQRKIPVHYAKR---VIGr----
Q67JW3_SYMTH/69-405   --------P--------LLVAVVALLM-VVFVVIINEAVRKIPVEYAKR---VVGr----
A7FQ38_CLOB1/69-409   --------V--------IVFIVIALAL-FLLVVIMNLGERRIPVQYAGR---AVGn----
A6LPT1_CLOB8/69-416   --------I--------VLFGVFTVFL-LATILYFSLSERRIPVQYAGK--fASGn----
Q0SQG4_CLOPS/69-409   --------I--------ALFIFFTLAL-LAGVIYLSLAERRITVQYAGK---AVGn----
A9KJH4_CLOPH/71-425   --------A--------IIIVAVILLS-VVLIILLNAAQRKIAVQYAKK---VQGr----
A7VH89_9CLOT/71-420   --------A--------LLVVAIVVCV-TILVCMLQGAERKIPVQYAKK---VQGr----
A6BIS2_9FIRM/71-421   --------V--------CVIIAIILAL-VVFTVILQDGERRIAVQYSQK---IVGr----
A7VR33_9CLOT/71-423   --------V--------PLFVIIFLAI-IWVIVFMNDAERRIPVQYAKR---VVGr----
A6NXF0_9BACE/71-437   --------I--------PLIIIGILAL-VVFIVFINDSERRIPVQYAKR---VVGr----
Q250L2_DESHY/70-413   --------V--------FGLIVIGLGI-IAGVVFIQEGQRRIQVQYAKR---VVGr----
Q8R7X3_THETN/69-402   --------A--------IAFVVAELIM-IVLIILATEGQRRIPVQYAKR---VVGr----
A4XLR1_CALS8/69-419   --------V--------LLFLVMALAI-IVFIIVIQEGERRIPVQYAKR---IVGr----
A3DJJ2_CLOTH/71-411   --------V--------LGVLLLFVVI-IASVVWVDQAERRIPVQYAKR---VVGr----
A8MLG0_ALKOO/69-408   --------I--------ILFIVIAIAM-IVAVVAIEAGTRKIPVQYAKR---VVGr----
Q18CH6_CLOD6/69-406   --------I--------VILAVVILLT-VTGVTFIQEATRKIPVQYAKR---VVGr----
B8D0S8_HALOH/72-406   --------I--------LFFLVLAVVI-IAGVIFIQQGERRIPVQYSKR---VVGr----

A9B431_HERA2/73-422   --NKvyGGQ--SSH-LPLKVNMAGMIPLIFAQSI--LIFPS---TVASYF-----WNPNG
A8CRX1_9CHLR/78-422   gKMYrrGG---ESH-IPLRVNSAGMIPLIFASAL--VMLPG---LVASYFmagstEDP--
A2Y4E5_ORYSI/132-498  aRSEssPVTEVEPY-IPFNINPTGMQPLLTTSYL--LAFPS---IMASIF-----GTQFW
Q7UZW2_PROMP/80-422   ---NssLLPTRQSY-LPLKLNAGGVMPIIFASAL--IFLPI---TVANVT-----GNPIL
Q7NKT4_GLOVI/79-416   -PRRqqYQQQQTSY-LPLRVNQGGVMPIIFASSL--LYLPL---TFAQFA-----RN---
SECY_GUITH/68-404     --LGkgQMDNKTSY-LPLKLNQSGVMPIIFASAV--LVLPA---YLAQLV-----SNEQL
SECY_CYACA/62-394     --LDstSFYSNDYF-LPLRINQGGVMPIILASSL--LALVD---YVIRYG-----LST--
Q85FU6_CYAME/42-325   ----liQSIAQVYL-LPMRLNQGGVMPIIFASST--LALLH-------------------
A0T0J6_PHATR/72-407   --SSlqDSVTSNNY-IPLRFNQAGVMPIILTTTI--LVVPN---YVNNLG----------
SECY_CYAPA/109-459    ePITeaERRKTQAY-IFFQLLPAGIMPVIFASTIfdLALPA----FTNFL-----LQQG-
Q4G351_EMIHU/63-407   -AQTqsERLANNSF-IPLKLNQGGIMPLVFSSTI--AVVFM---YPAQIL----------
SECY_PAVLU/66-404     -LIDgvEDDMRRSY-IPIRFGQAGVVPIIFSSSI--LLFLT---TSIKQL-----PNA--
Q6B8X0_GRATL/62-395   --LSkfTTSNPRSY-IPLKLNQGGVMPIVFASAT--MALPI---YFSNNI-----EV---
SECY_ANTSP/62-390     --LGkiNELNHKVI-FLLKLNQGGVMPFVFASAV--VHTFL---FISNNT-----NS---
A4RW47_OSTLU/65-398   ---FnaGGLAKSSY-LPFKVNSAGVMPIIFASSL--LALPA---TLTRFT-----DNGAV
A7PFA4_VITVI/131-465  -YTNksGGLQKSTY-LPFKVNSSGVMPIIFSTSS--LALPG---TVSRFT-----GLAAL
A7HM32_FERNB/75-404   -RIY--GGT--STY-LPIKVNHSGVIPIIFAWAI--ISIPE---AIAQIT-----GA---
A3CK84_STRSV/69-416   -----aKGAPSSSY-LPLKVNPAGVIPVIFASSI--TAAPA---AIFQVV-----SALGY
Q5FM71_LACAC/68-415   ------SGS--ESF-LPLKVNVSGVIPVIFASSF--IITPA---TILMAF-----QRTQG
Q03ZM6_LEUMM/68-416   ------YGS--EAY-LPLKVNVSGVIPVIFASSF--ISTPQ---TVMLAF-----QDKYS
SECY_STAA8/69-413     --QTaqRLGSQATY-LPLKVNSAGVIPVIFAMAF--FLLPR---TLTLFY-----PDK--
Q4MG72_BACCE/68-415   nQ----YQGAKNTH-LPLKVNSAGVIPVIFASAF--LMTPR---TIAQLF-----PDSSI
Q6F1X5_MESFL/92-454   ------DSKDHTPY-LPLKLNNAGVIPVIFASAL--ISTPI---TIAQIIdptasTSTVD
Q6KI36_MYCMO/87-436   ------KNEKELSY-LPIKINPGGISPIIFALII--ISFPQ---LFASVF-----PISNP
Q4A5I3_MYCS5/83-437   ------KALKEIGS-LPIKLNPAGIMPIIFAMLV--LSLPT---LIANIL-----PNDNY
Q98Q01_MYCPU/90-438   ------KNIKEMGS-LPIKVNPAGIMPVIFSMIV--ISFPL---LIAGLL-----DRSTS
Q4AAF9_MYCHJ/85-434   ------KNIKEISI-LPLKLNPAGIMPVIFALII--VSLPT---LFSGFL-----DRNTS
Q9PQP1_UREPA/76-434   ------LDHEKLPF-LPIKIMTAGVMPVIFASSV--LAIPA---QVAEFL-----DKQ--
SECY_MYCGE/81-430     ------SEVKTLPY-LPIKVNAAGVIPVIFASSI--MSIPV---TIAQFQ-----PQT--
Q8EUD2_MYCPE/81-433   ------KEVDEMPY-LPIKLNAAGVIPVIFASSI--MTIAP---TISQFL-----PSG--
Q7X4E3_9MOLU/69-399   -----rNNDKIDKY-IPIKLNTSGILPIILADTL--LNVIQ---QISMLF-----SKNG-
Q5Q069_ASTYP/59-398   -------QSQGKSY-IPLKINSAGVMPVILAFAL--LQPFQ---ILAGVI-----GN---
O21257_RECAM/57-372   eNDNynYLNYFQKY-QTSSLNLLGILPFILVYSIiyMLKLNlnsFLDLVF----------
Q74NB9_NANEQ/69-457   --------PEKSLR-YEVRLIYTGNIPVIFAFAF--LHQIL---LIAWVL-----QQLGI
Q2EMT2_METVO/30-379   --------KGAVGK-YPIKFIYVSNLPVILAAAL--FANFQ---LWGLVL-----YKIGF
A5UL65_METS3/72-433   --RGhgRIRGSVGK-YPLKFVYASNMPVILTSAL--LVNVS---LLASVF-----QKIGF
SECY_METTH/73-436     ----krLSRGAVGK-YPLRFIYASNMPVILTSAL--LLNVQ---LLANVF-----QKLGY
SECY_PYRAB/72-448     ---------TIRGR-YPIRFLYVSNIPIILTFAL--YANIQ---LWARVL-----DRLGH
Q8TZA9_METKA/75-435   --------RGARGR-FPVRLLYTSNIPVILASAL--FMNVR---LWALAF-----QRMGV
Q9HIT0_THEAC/82-514   --------RGARGR-YPLQLLYASNIPVILATAL--LANVS---MWTLLF-----WSSPV
Q2QAQ7_9EURY/161-583  --------RGHRGQ-YPIRLVYASNIPVILMAAL--LANLN---MFTLLF-----WSHPT
Q0W1W5_UNCMA/75-487   --------RGARGK-FPVKLIYASVLPMILVRSL--QATLE---MVGLLL-----YRNGI
SECY_ARCFU/73-471     --------RGARGR-FPIKLIYASVLPMIFVRAL--QANVV---ALGQVL-----HARGV
Q8TRS4_METAC/72-470   --------RGARGR-FPVKLIYASVLPMILVRAL--QANIQ---MVGIIL-----ASRGI
A0B9U7_METTP/75-515   --------RGARGR-FPVKLVYASVLPMILVRAL--QANIE---MLGALL-----TAKLG
SECY_HALMA/73-468     --------KGARGR-FPVKLIYASVLPMILVRAL--QANIQ---FLGRIL-----NAQLG
Q2FSG8_METHJ/73-458   --------RGARAR-FPVKLIYASVLPMILVRVL--QANVQ---MIGLFL-----NNIGI
A2SPM5_METLZ/73-458   --------RGARSR-FPVKLVYASVLPMILVRVL--QANVQ---MIGMFL-----SSIGF
A0RUE4_CENSY/79-457   --------RGFSAT-YPIKLMYVSNIPVILASAL--TANAI---FIGQMF-----WSNFN
A8ME75_CALMQ/77-461   --------GGYKMS-YPFKVMYVSVLPIIFTAYT--VALIYnglYFIWTTynphnANALL
A3MUZ2_PYRCJ/70-435   --------RGIKFT-IPLRFVYVSVLPIIFTTYS--LLLVG-------------------
SECY_SULSO/73-449     --------RGIRRT-IPLNFLYVSSIPVIFVAVL--GSDIQ---LFASLA----------
SECY_SULAC/74-443     --------RGIRTT-VPLNFLYVSSIPVIFVSVL--GADIQ---LFASLA----------
A2BME2_HYPBU/73-444   --------GSIKTR-IPLNFIYVTNIPILFVAIA--VSDIK---VFEIVI-----ASLLG
SECY_AERPE/73-434     --------KGIRSR-VPLQFIYVTNIPILLVGIL--VSDLL---LVQRLL-----ADYLG
A1RWR3_THEPD/75-456   --------GGAKTR-IPLKFLYVSVMPVILVGAL--YANVV---MFTQAL-----WPRVN
SC61A_SCHPO/76-459    --------RGYRST-FPVKLLYTSNTPIMLQSAL--TSNLF---FASRLL-----FNRFS
A7E5Q2_SCLS1/76-459   --------RGARGS-YPVRLFYTSNMPIMLQSAL--SSNIF---LISQML-----YSRFS
Q5KC69_CRYNE/75-459   --------RGQRGT-YPVKLFYTSNMPIMLQSAL--TSNVF---LVSQML-----AGRFP
SC61A_ASHGO/75-460    --------RGQVGS-YPIKLFYTSNTPIMLQSAL--TSNIF---LTSQLL-----YQKFP
Q59MJ6_CANAL/76-459   --------RGPYGS-YPIRLFYTSNIPIMLESAL--ASNIF---IISQLL-----FMRWP
A7SJW4_NEMVE/75-458   --------RGQYSS-YPIKLFYTSNIPIILQSAL--VSNIY---VISQMM-----SAKFA
A0CFY2_PARTE/73-456   --------RGLVSS-HGIKLFYTSNIPMIIQSTL--VQNVY---FLSQLL-----YRRFK
Q22MG2_TETTH/151-538  --------RGAIQS-YPIKLFYTSNMPIILQSAL--ISNLY---FFSQIL-----YRNFN
A0CU87_PARTE/77-460   --------RGGLTS-YPIKLFYTSNIPIILQTAL--VSNLY---FLSQIL-----YRNFK
Q7RLN0_PLAYO/121-506  --------RGQQGT-YPIKLFYTSNIPIILQTAL--VSNLY---FFSQIL-----YKRFS
Q4QGX4_LEIMA/77-467   --------GNDRQP-YMIKLFYTSNMPIILQTSV--VSNIS---FFSQIL-----SRRFG
A5JEK2_NOSBO/75-457   --------RGQTGM-YPVKLLYSSTMPIIVQSYV--ISHIC---TISRFL-----YKRFP
A2DH65_TRIVA/75-462   --------RARPEP-FEIKLFYCSNTPPIIQSTI--LSQLA---GFSRTI-----YFHWP
Q2QM98_ORYSJ/88-448   --------RGTDEF-VPIKLLYTSAMPIMLHASA--VSAFC---V---------------
Q6AV46_ORYSJ/86-471   -------PRSHRGGaYSVRLLYTSGMPVVLLSSA--VSSLY---VVSQAL-----YRRFG
Q6C854_YARLI/70-454   --------RSLATA-FPVKLLYTGSMCLFLLSAF--SQNVL---IYSQSL-----YVQFP
SSH1_YEAST/78-465     --------RGTNNV-YPIKLLYTGCLSVLFSYTI--LFYIH---IFAFVL-----IQLVA
Q6BT20_DEBHA/78-475   --------RGMNNV-YPIRLFYTGALPILFAFTV--LTNLQ---VFGYFT-----STLLN
A5DE75_PICGU/20-414   --------RGMNNV-FPIRLLYTGALPLAFAYTV--LTNLQ---VLGYIA-----SQLLE
A3GFV9_PICST/78-476   --------RGMNNV-FPIRLLYTGALPVLFAYTV--IANIQ---YFGYLA-----YVVLQ
A5DWJ5_LODEL/34-436   --------RGMNQM-FPIRLLYTGGLPVLFAYTV--IANLQ---VFGFIF-----EAALV
Q5A2C9_CANAL/5-404    --------RGMNNV-FPIRLLYTGGLPVLFAFTV--VANIQ---VVGYLI-----HSVLS
Q74L41_LACJO/64-372   ------PASSNLMT-VPLGLNMAAMMMYMVGMAI--LTLPL---MVGRYF-----SSSSL
B3XPQ8_LACRE/65-377   ------SSHDRPII-LPIGLNMGAMMTYMVGMSL--LMVPT---LLANVL-----GPGSL
A1C3L4_STRPA/70-403   -----nTPYHASSY-LPIRVTPAGAMPFMYGMTL--MMLPPyifVVLLHI----------
Q3DVD6_STRAG/65-395   -----hNRLVDDAY-MPIKVNASGGMAFMYVYTL--LMFPQyiiILLRSI-----FPTN-
A5LN99_STRPN/64-389   -----hNRFKRYSY-LEIMLNPAGGMPYMYVMSF--LSVPAylfILLGFI-----FPNH-
A3CM55_STRSV/64-391   -----hNRFKKYSY-LDIRLNPAGGMPIMYAMTL--VSIPQyflLIIHFL-----QPEN-
Q03HZ8_PEDPA/65-396   ------QNDFSESY-LPIRVLAAGSMPFMFTTTV--FMIPS---YIGSFV-----PEG--
A5IW80_STAA9/64-384   -----vSATNMKSY-LSWKVNPAGSITLMMSISA--FVFLK---SGIHFI----------
Q4L9N9_STAHJ/61-383   -----nSTNKTPTY-LAWKLNPAGSISIMISLSV--YVLLN---NMINLI----------
Q5HKR3_STAEQ/61-380   -----iSAKDIPSY-LSWKLNPAGSISIMVSLSL--FMLTN---NIVNFI----------
Q9RSK8_DEIRA/68-413   -ARG--AGQ--ATW-LPIKVNQAGVIPVIFASAM--LIIPN---LIASAT-----ATRA-
Q5SHQ8_THET8/71-413   -RVY--GGQ--ATY-IPIKLNAAGVIPIIFAAAI--LQIPI---FLAAPF-----QDN--
SECY_CORGL/73-424     -RQY--GGS--STY-LPLKVNQAGVIPVIFASSL--IYMPV---LITQIV-----NSGSL
A8LB12_FRASN/74-414   -RMY--GGT--STY-LPIKVNQAGIIPVIFASSL--LQLPQ---LVGQVW-----SNQTF
Q83NQ1_TROW8/73-424   -RIL--GGG--STY-LPIKLNMAGVVPVIFASAI--LRVPS---IIAQFS-----QPAPG
Q8G3Z9_BIFLO/74-421   -KMY--GGS--STY-LPLKINMSGVIPPIFASSI--LAIPT---LIAQFG-----KSDQ-
A7B9M4_9ACTO/72-414   -RQY--GGT--TTY-IPLKINMSGVIPVIFASSI--LALPP---MAAQFG-----SPND-
SECY_CHLTR/73-433     rEVV--GG---GSY-LPLKVNYAGVIPVIFASSL--LMFPA---TIGQFL-----SSES-
Q1AU49_RUBXD/70-408   -RMS--QGG--TTY-LPLKVNMAGVIPIIFASSL--LIFPV---VITQFA-----AGGDQ
Q8RIH6_FUSNN/75-411   -K----GGIGEKSF-IPLRLNTAGVMPVIFASVF--MLIPG---VIVNAL-----PSTL-
A6DRC9_9BACT/79-428   -NAM--IEK--TSY-LPLKVNHAGVMPIIFASAL--MMFPP---MIINKI-----GG---
C0ACZ0_9BACT/94-454   -KVM--GGQ--NSF-LPLKVNYSGVMPVIFASAI--LLFPQ---QIFRYL-----GAAFN
Q1Q157_9BACT/75-434   -RVY--GGQ--RHF-LPLRVNQAGVMPIIFAQSL--LIFPA---AIMQGI-----QIRFE
A6CGP8_9PLAN/77-435   -RVS--GGQ--RQS-LPLRVNQAGVMPIIFASSL--LMFPY---FLFHGL-----SQYF-
B4S5A8_PROA2/73-417   -KMY--GGS--TQY-IPMRVNTAGVMPIIFAQSI--MFLPN---TFLSFF-----PES--
Q2S3P5_SALRD/75-414   -KVQ--GGT--TQY-LPLRVNAAGVMPIIFAQSI--MFIPS---TIASFF-----PNN--
A1ZGT4_9SPHI/72-404   -RVY--GGQ--RQY-LPLKVNAAGVMPIIFAQAL--MFVPA---LITPYV-----GG---
A6EHP4_9SPHI/71-408   -RQF--GGV--RQY-IPLKVNAAGVMPIIFAQAL--MFIPA---TLTQFF----------
Q11QD2_CYTH3/72-411   -KQV--IGQ--RQY-LPLKLIAAGVMPIIFAQSV--MFLPA---IIGSSF-----PDS--
Q1VTY0_9FLAO/73-421   fEKAsvGGA--RQF-IPLRLNASGVMPIIFAQAI--MFIPA---AVAGLS-----DS---
Q1NYZ7_9FLAO/72-422   sNEIylRNE--MKF-LPLKVVYPGVMPIIFSQGI--LLIFI---TIFNKI----------
A5KHP6_CAMJE/62-402   -NQN--KRI--MNY-IPIKLNLSGVIPPIFASAI--LMFPT---TILQTS-----TN---
A4EA78_9ACTN/52-389   -RMM--GGQ--TTY-LPIKVNTAGVVPIIFASAL--LYFPA---QIAVFF-----PGIG-
Q2GEC0_NEOSM/73-411   gSTH--GDA--ASN-IPVKINVSGVIPPIFANAL--ILFPL---TLANFS-----AE---
Q3YRM8_EHRCJ/72-412   -KLY--GSS--STY-IPLKINISGVIPPIFANAL--LLSPI---TVANFH-----QGS--
Q5GSW3_WOLTR/77-416   -RLH--SDD--FTY-IPLKINLSGVIPTIFANAI--LLTPV---SIANFY-----KGH--
Q0ANS0_MARMM/83-421   -RMV--GGD--TSF-LPLKLNTAGVIPPIFASSL--LLLPA---TAASFQ-----AQSGP
A7IPQ0_XANP2/80-418   -RIY--EGQ--SSH-LPLKLNTSGVIPPIFASSL--LLIPT---TIASFL-----QGSGP
SECY_RICCN/70-411     -KIY--GGE--ATH-MPLKLNTSGVIPPIFASSI--LLFPA---TLANF------SNSNS
Q2G8W0_NOVAD/80-430   -GMM--AAD--RSH-LPLKINTAGVIPPIFASSL--LLLPL---TITQFA-----GNSIS
A6E0Q6_9RHOB/73-411   -KIY--DGG--SSH-LPVKVNPAGVIPAIFASSL--LLLPA---TITTFS-----GNTTN
Q1UZE8_9RICK/67-404   -KMY--GGE--SSH-LPLKINQAGVIPAIFASAL--LLLPV---TFSNFS-----FSDND
Q3R245_XYLFA/76-424   -NSY--MNK--SSF-LPLKLNMAGVIPPIFASSI--LAFPV---TLSIWS-----GQASS
A4NK90_HAEIN/76-416   -QIL--GGH--STH-LPLKVNMANVMPAIFASSI--ILFPA---TLTQWF-----GQNDK
Q057C4_BUCCC/64-407   -RMY--TAH--HSY-LPLKLNMAGVIPVIFSSSL--IVFPS---ILLTYL----------
Q8D1Z2_WIGBR/82-424   -KIY--AAQ--ITH-LPLKVNMSGVIPAIFASSL--ILFPA---TIASWF-----GEGIG
Q6F7T2_ACIAD/83-426   -RIF--TAQ--QTH-LPLKINMAGVIPAIFASSL--LLFPA---SLGQWL-----GSADP
Q6Q8W8_9GAMM/67-407   -RMM--QAQ--QSH-LPFKVNMAGVIPAIFASTF--LLFPA---SLSTWF-----GENES
A9BRX1_DELAS/74-413   -KVY--GGQ--SSH-LPLKLNMAGVIPPIFASSI--ILLPA---TVVNWF-----SAGES
Q7DDS8_NEIMB/73-410   -RA---GSQ--NTH-MPFKLNMAGVIPPIFASSI--ILFPS---TLLGWF-----GSADT
Q5NHU8_FRATT/74-416   -KMF--AAQ--TSH-LPLKLNMAGVIPAIFASSI--LMVPG---VLLGWL-----SNYNS
Q7WZR8_9GAMM/64-388   -KLY--ATQ--SSY-LPLKLNMAGVIPAIFASSS--LIITA---SVG-------------
A5EX98_DICNV/69-412   -QQFgtSAMGERFY-LPLKINMAGVIPAIFASAI--ITLLVsglTLASSL-----PGAAG
Q6MJ32_BDEBA/70-415   -GMQ--SMQTPTSH-LPIKLNISGVIPPIFASSL--LMFPA---TMAQFV-----NT---
B5EFS0_GEOBB/71-411   -KTV--GAQ--SSH-LPLKVNMAGVIPPIFASSI--IMFPA---TVGNFI-----DV---
A3EVQ1_9BACT/75-412   -KMM--GGQ--STH-IPFKINTAGVIPPIFASSL--ISFPA---IIAGFV-----SV---
Q1MPP6_LAWIP/71-412   -KVY--GGQ--STH-LPLRVNTAGVIPPIFASSL--LLFPA---TMASFD-----IS---
SECY_AQUAE/71-412     -QLY--AGR--KTY-LPIKINPAGVIPIIFAQAL--LLIPS---TLLNFV-----QN---
Q01WB2_SOLUE/74-438   -RVM--GGQ--STH-MPLKVNAGGVIPVIFASSI--LAFPQ---TLAQFG-----WVKNL
Q08ZH8_STIAU/26-370   -RMF--AGQ--ATY-FPMKVNTSGVIPPIFAGAL--LSFPA---TLGTWF----------
A6GCG0_9DELT/70-411   -RMF--GGS--QNY-LPLRINNAGVIPPIFASSI--IMFPA---QIAGMT-----GN---
Q04PV8_LEPBJ/72-436   -KMV--QAK--SQS-IPFKVNGANVMPIIFASSL--ILFPQ---TIIQWL-----SSSSE
SECY_BORBU/72-409     -NSN--NTV--SSY-LPIKLNPSGVLPVIFASVL--ITLPL---QILSGF-----AETS-
Q73PL2_TREDE/73-413   -KMY--GGQ--NTY-IPFKINPSGVIPIIFASSF--LTFPL---MLSQMW-----GSNVS
Q67JW3_SYMTH/69-405   -RVV--GGQ--RTH-LPIRINQAGVIPLIFASSL--MYFPI---TIAGFF-----PNS--
A7FQ38_CLOB1/69-409   -KIY--KGQ--STH-IPINVNSSAVIGIIFAISV--MQFPI---TIGQFW-----PESAF
A6LPT1_CLOB8/69-416   sNMV--KSQ--STH-IPLSIIGSAVLAIIFSMSV--MDFPK---TIATLFggvgeSQKEW
Q0SQG4_CLOPS/69-409   -KMM--KGQ--STH-IPLSIIGTTVIAIIFAMSV--MSFPT---TIAQFF-----PEAGW
A9KJH4_CLOPH/71-425   -KMV--GGQ--SSH-IPLKVNTAGVIPVIFAVSI--MQFPI---IIASFF-----GVQPA
A7VH89_9CLOT/71-420   -KQM--GGQ--SSN-IPLKVNTAGVIPVIFASSL--MAIPS---IITSLF-----GK-SP
A6BIS2_9FIRM/71-421   -RSY--GGQ--STN-IPLKVNTAGVIPIIFSSSL--MQFPI---VIASFL-----GKDNG
A7VR33_9CLOT/71-423   -KMY--GGQ--STH-LPIKVNMSGVMPIIFASSI--LTIPS---TIQLFV-----TPT--
A6NXF0_9BACE/71-437   -KMY--GGQ--SSH-IPLKVNMSGVMPIIFAQAI--ASLPA---TIAAFI-----P----
Q250L2_DESHY/70-413   -RVY--GGQ--SSH-IPMKVNQAGVIPIIFAISL--LAFPS---TIATWM-----DPAS-
Q8R7X3_THETN/69-402   -RVY--GGQ--STH-IPIRINMAGVIPIIFAISL--LQFPQ---QLATFF-----PHS--
A4XLR1_CALS8/69-419   -RVY--GGQ--STH-IPIKVNIAGVIPIIFAISL--VMLPT---TIAQFF-----PNS--
A3DJJ2_CLOTH/71-411   -KMY--GGQ--STH-IPIKVNMAGVLPIIFATSF--VALPA---TIVGFF----fPNSTH
A8MLG0_ALKOO/69-408   -KMY--GGQ--SSH-IPLKVNQSGVMPVIFAMSL--LQFPH---TIAYFI-----GSEG-
Q18CH6_CLOD6/69-406   -KMY--GGQ--SSH-IPMKVNQSGVMPIIFASSL--LAFPQ---TIAMFM-----GPNAQ
B8D0S8_HALOH/72-406   -KVY--GGR--STH-IPMRINQAGVIPVIFAQAV--LQFPT---VIAAVL-----PY---

A9B431_HERA2/73-422   sg-------------------------ffN---------------GVANFFVNSF-----
A8CRX1_9CHLR/78-422   ---------------------------------------------NFWNTIYNIFnsgas
A2Y4E5_ORYSI/132-498  -----------------------------E---------------SLKETLNPKTs--vg
Q7UZW2_PROMP/80-422   -----------------------------I---------------KIAGSLNPGS-----
Q7NKT4_GLOVI/79-416   -----------------------------A---------------TVDQVVNAI------
SECY_GUITH/68-404     -----------------------------R---------------TVLHLFDGTS-----
SECY_CYACA/62-394     -----------------------------L---------------QAVYFINDIL-----
Q85FU6_CYAME/42-325   ------------------------------------------------------------
A0T0J6_PHATR/72-407   -----------------------------L---------------LPKIDLPINF-----
SECY_CYAPA/109-459    -----------------------------N---------------WGYQ-LIKSF-----
Q4G351_EMIHU/63-407   --------------------------------------------------LSSALltnaa
SECY_PAVLU/66-404     -----------------------------N---------------IATRVILDSV-----
Q6B8X0_GRATL/62-395   -----------------------------P---------------NINNVINLFL-----
SECY_ANTSP/62-390     ---------------------------------------------KITQFINLFL-----
A4RW47_OSTLU/65-398   -----------------------------L---------------GVARFLSP-------
A7PFA4_VITVI/131-465  -----------------------------K---------------KAALALN--------
A7HM32_FERNB/75-404   -----------------------------Q---------------WAIKLFS--------
A3CK84_STRSV/69-416   d---------------------------aD---------------WVKTAQSLLA-----
Q5FM71_LACAC/68-415   d---------------------------qQ---------------WFKV-LNQIF-----
Q03ZM6_LEUMM/68-416   s---------------------------aQ---------------WYQI-MQQIF-----
SECY_STAA8/69-413     -----------------------------E---------------WAQNIANAAN-----
Q4MG72_BACCE/68-415   s----------------------------K---------------WLVANLD--------
Q6F1X5_MESFL/92-454   s---------------------------aN---------------AFVRFTQHYL-----
Q6KI36_MYCMO/87-436   f---------------------------rI---------------WVESNLR--------
Q4A5I3_MYCS5/83-437   s---------------------------kQ---------------WINENLQ--------
Q98Q01_MYCPU/90-438   lv--------------------------rL---------------WIERHLA--------
Q4AAF9_MYCHJ/85-434   av--------------------------rN---------------WIDNNMQ--------
Q9PQP1_UREPA/76-434   -----------------------------S---------------MGYYVIHNYF-----
SECY_MYCGE/81-430     -----------------------------E---------------SRWF-VEDYL-----
Q8EUD2_MYCPE/81-433   -----------------------------S---------------AGSEFINEYL-----
Q7X4E3_9MOLU/69-399   ---------------------------------------------KVNEYIGIFVe--sr
Q5Q069_ASTYP/59-398   -----------------------------D---------------KLTKYVNLFTntnss
O21257_RECAM/57-372   ------------------------------------------------------------
Q74NB9_NANEQ/69-457   pllg---------------------tienG---------------HPINGLVAYIypdtg
Q2EMT2_METVO/30-379   pllg---------------------tysnG---------------RAIDGIAYYFs---t
A5UL65_METS3/72-433   pilg---------------------eivnG---------------KAVSGIALYLs---t
SECY_METTH/73-436     pilg---------------------tvsnG---------------QAVDGLAYLLt---a
SECY_PYRAB/72-448     pwlg---------------------tfdpT-t------------gNPVGGFVLYVi---p
Q8TZA9_METKA/75-435   pilg---------------------kldpR--------------gQPISGLVYYLs---p
Q9HIT0_THEAC/82-514   lskvpilgh-----------npllgsyptT-aqata---lnisatTPTGGLAYYLf---s
Q2QAQ7_9EURY/161-583  mstvpilgsqga-----wsiapylgsydvG-q------------tQATDGFAWYAs---m
Q0W1W5_UNCMA/75-487   tflgt--------------------fnqyN---------------QPVDGLMFYIn---p
SECY_ARCFU/73-471     tifg---------------------efvnG---------------KAVSGLMFFLq---p
Q8TRS4_METAC/72-470   tflg---------------------efsgS---------------KPLNGIMYYLa---p
A0B9U7_METTP/75-515   tvttaettaegvrivytgyqswlgtflssAkfdaatgapisatspQPVSGLMYYLs---p
SECY_HALMA/73-468     smpafl------------------gtyanG---------------QPTGGLFYFLa---p
Q2FSG8_METHJ/73-458   tifg---------------------tfegQ---------------TPTGGLMWYLa---p
A2SPM5_METLZ/73-458   talg---------------------eyngS---------------TPINGLMWYLa---p
A0RUE4_CENSY/79-457   prndnifl-------------nvlaqfdlT-n-----------psTPIGGIVYYIt---p
A8ME75_CALMQ/77-461   nsiacir---------------vittakfG-ti----------nePCPSSLIYYFt---v
A3MUZ2_PYRCJ/70-435   qllq---------------------pfaaN-n------------pALITVLNVIFl---p
SECY_SULSO/73-449     syvs---------------------psasN--------------iLNTVSGVFFFpppns
SECY_SULAC/74-443     nsis---------------------nsasG--------------iLTDIANAFFFp--pq
A2BME2_HYPBU/73-444   adn------------------------plV---------------RGMDVLYNYVs---p
SECY_AERPE/73-434     ves------------------------raY---------------QIYSSIVYYLs---p
A1RWR3_THEPD/75-456   pgnqnpwl-------------nviakynyT-ey---------gpvPLPGSFVYYIs---p
SC61A_SCHPO/76-459    snflvr-----------------flgvweQ---------------TATSGLSYYLs---p
A7E5Q2_SCLS1/76-459   enllvql----------------fgvwepK-egs--------aqlFATSGIAYYMs---p
Q5KC69_CRYNE/75-459   dnllvrl----------------lgvwepM-enn-------ptqlGAVSGIAYYMs---a
SC61A_ASHGO/75-460    nnpivkm----------------lgvwgtR-sdap------yspnAAISGLSYYIq---p
Q59MJ6_CANAL/76-459   nnlfvkl----------------lgtwdaR-ags--------sqlYANGGLAYYIq---p
A7SJW4_NEMVE/75-458   gnffvnl----------------lgtweeA-ggg-------parsYPVGGLCYYMs---p
A0CFY2_PARTE/73-456   tnffvkl----------------lgtwqeA-efg--------gqsVPIGGLAYYMs---p
Q22MG2_TETTH/151-538  gnfivgl----------------lgkwsiP-eag-------gshmVPVGGLVYYLs---p
A0CU87_PARTE/77-460   gnflirl----------------lgyyqeL-en---------gqtVPIGGLVYYVs---p
Q7RLN0_PLAYO/121-506  nsilvni----------------lgqwqeI-esn--------gtaVPIGGIAYYIs---p
Q4QGX4_LEIMA/77-467   nrnflin---------------llgrweeR-gyngg----gsgqlFPVGGLAYYLv---p
A5JEK2_NOSBO/75-457   tyflvra----------------lgvwssE-gs---------skyQPIKGLCYYIl---p
A2DH65_TRIVA/75-462   eslatqi----------------fgvwrsH-ngms------ydysTPVSGLIYYLt---a
Q2QM98_ORYSJ/88-448   dag-----------------------ggaA---------------YPVGGLVYYVt---p
Q6AV46_ORYSJ/86-471   gsllvd-----------------llgkwtP-d-----------aaVPVGGIAYYVt---a
Q6C854_YARLI/70-454   dnlmvqv----------------lgswgaDg--------------SPVGGIAYYI-----
SSH1_YEAST/78-465     knepthii--------------ckimghyE-nan--------nllAVPTFPLSLLa---p
Q6BT20_DEBHA/78-475   nysqlaasii---------gtwsldtksfNl--------------NLTSGILYFL-----
A5DE75_PICGU/20-414   syspvass--------------vigkwtiD-yrs--------snlKVSSGILYFLs---p
A3GFV9_PICST/78-476   kanvssfalsi-------iasfnldsysnRl--------------NLTSGALYFF-----
A5DWJ5_LODEL/34-436   kltaspivs------------tlfanyvvE-pys--------nrlVIKSGVLYFFt---a
Q5A2C9_CANAL/5-404    klgtspivi------------siignyvyN-pss--------nelDLNSGILNYFt---s
Q74L41_LACJO/64-372   ------------------------------------------------------------
B3XPQ8_LACRE/65-377   ------------------------------------------------------------
A1C3L4_STRPA/70-403   ---------------------------------------------FPGNQILEYLsvhig
Q3DVD6_STRAG/65-395   -----------------------------P---------------DITSYNDYFS-----
A5LN99_STRPN/64-389   -----------------------------S---------------GLAALSKEFM-----
A3CM55_STRSV/64-391   -----------------------------Q---------------LIEQWIEALS-----
Q03HZ8_PEDPA/65-396   ---------------------------------------------EFNRFVQNYV----a
A5IW80_STAA9/64-384   -------------------------------l------------sMFNKSISDDMpm-lt
Q4L9N9_STAHJ/61-383   -------------------------------a------------tLLGSNANFEFl---s
Q5HKR3_STAEQ/61-380   -------------------------------g-----------rfIVNHNFETHVf---n
Q9RSK8_DEIRA/68-413   -----------------------------P---------------EVNAWINSNL-----
Q5SHQ8_THET8/71-413   ---------------------------------------------PVLQGIANFF-----
SECY_CORGL/73-424     ev-------------------------sdN---------------WWQRNIIAHL-----
A8LB12_FRASN/74-414   q----------------------------D---------------FEQRYLSR-------
Q83NQ1_TROW8/73-424   qp-------------------------paA---------------WVVW-INENF-----
Q8G3Z9_BIFLO/74-421   -----------------------------S---------------WVKW-INANL-----
A7B9M4_9ACTO/72-414   -----------------------------K---------------WVQW-ISAHF-----
SECY_CHLTR/73-433     -----------------------------S---------------WLKR-IATML-----
Q1AU49_RUBXD/70-408   s----------------------------S---------------WLFR-LAQIF-----
Q8RIH6_FUSNN/75-411   ---------------------------------------------SIKTTLSIIF-----
A6DRC9_9BACT/79-428   -----------------------------D---------------FART-VAPYF-----
C0ACZ0_9BACT/94-454   l----------------------------P---------------FLIE-FSNNL-----
Q1Q157_9BACT/75-434   pgs------------------------vgY---------------WITSRLSGIL-----
A6CGP8_9PLAN/77-435   st-------------------------saF---------------W--AMLDEAF-----
B4S5A8_PROA2/73-417   ---------------------------------------------EVMQNVATIF-----
Q2S3P5_SALRD/75-414   ---------------------------------------------ATMQRVGGWF-----
A1ZGT4_9SPHI/72-404   --------------------------------------------------ASSAF-----
A6EHP4_9SPHI/71-408   -----------------------------P---------------SLQNTWLVQF-----
Q11QD2_CYTH3/72-411   -----------------------------E---------------FATT-IGSTM-----
Q1VTY0_9FLAO/73-421   ---------------------------------------------EMAQGITAAF-----
Q1NYZ7_9FLAO/72-422   -----------------------------N---------------NLQL-----------
A5KHP6_CAMJE/62-402   -----------------------------P---------------YLQA-INDFL-----
A4EA78_9ACTN/52-389   ---------------------------------------------WIQA-VASAL-----
Q2GEC0_NEOSM/73-411   -----------------------------S---------------HLGEFIIRYF-----
Q3YRM8_EHRCJ/72-412   -----------------------------P---------------WSDF-ILMYF-----
Q5GSW3_WOLTR/77-416   -----------------------------A---------------FSDF-ILNYF-----
Q0ANS0_MARMM/83-421   -----------------------------G---------------WLQS-AVAIL-----
A7IPQ0_XANP2/80-418   -----------------------------E---------------WLQT-ITTHI-----
SECY_RICCN/70-411     -----------------------------E---------------TMGM-LTYYL-----
Q2G8W0_NOVAD/80-430   pdt-----------------------kmgQ---------------AIVT-LNQYL-----
A6E0Q6_9RHOB/73-411   -----------------------------P---------------VLST-VMAYF-----
Q1UZE8_9RICK/67-404   -----------------------------T---------------FLN--LSSYF-----
Q3R245_XYLFA/76-424   ntl------------------------fgA---------------WLQR-VSSAL-----
A4NK90_HAEIN/76-416   f----------------------------E---------------WLNN-LSMLL-----
Q057C4_BUCCC/64-407   -----------------------------R---------------YVFNDYKKIIyffdf
Q8D1Z2_WIGBR/82-424   v----------------------------K---------------WMSK-IPYYL-----
Q6F7T2_ACIAD/83-426   nag-----------------------ivkR---------------SLQD-LALVL-----
Q6Q8W8_9GAMM/67-407   l----------------------------S---------------FLQS-FSLAL-----
A9BRX1_DELAS/74-413   m----------------------------R---------------WLKD-IASTL-----
Q7DDS8_NEIMB/73-410   n----------------------------S---------------VLHK-IAGLL-----
Q5NHU8_FRATT/74-416   l----------------------------S---------------WLAD-VAEML-----
Q7WZR8_9GAMM/64-388   -----------------------------Q---------------WINRSILPQL-----
A5EX98_DICNV/69-412   -----------------------------R---------------YLSDLAAGFH-----
Q6MJ32_BDEBA/70-415   -----------------------------P---------------WLKA-LQDSL-----
B5EFS0_GEOBB/71-411   -----------------------------P---------------WVQA-ASKQL-----
A3EVQ1_9BACT/75-412   -----------------------------P---------------WIQS-FGKSL-----
Q1MPP6_LAWIP/71-412   -----------------------------D---------------WLKD-IAVWF-----
SECY_AQUAE/71-412     -----------------------------P---------------FIKV-IADMF-----
Q01WB2_SOLUE/74-438   -----------------------------P---------------WLSK-TLATI-----
Q08ZH8_STIAU/26-370   -----------------------------P---------------FLQT-FRQGL-----
A6GCG0_9DELT/70-411   -----------------------------P---------------YLQR-FAAAF-----
Q04PV8_LEPBJ/72-436   -----------------------------Q---------------WAGWAIIMDFfn-pf
SECY_BORBU/72-409     -----------------------------S---------------IARQ-ILSYL-----
Q73PL2_TREDE/73-413   ---------------------------------------------WLAS-VARFL-----
Q67JW3_SYMTH/69-405   -----------------------------D---------------FAVF-VGRYL-----
A7FQ38_CLOB1/69-409   y----------------------------K---------------FITLNQYSPF-----
A6LPT1_CLOB8/69-416   a----------------------------K---------------WVLNNPTSIF-----
Q0SQG4_CLOPS/69-409   s----------------------------Q---------------WITGSSYSPF-----
A9KJH4_CLOPH/71-425   ray------------------------fwP---------------KVLHMLNSQSwfnik
A7VH89_9CLOT/71-420   sgv------------------------gaK---------------ILQG-MSQSYwf-na
A6BIS2_9FIRM/71-421   sgi------------------------gsE---------------ILRG-LNQSNwcnpe
A7VR33_9CLOT/71-423   -----------------------------G---------------FWKT-VLDAL-----
A6NXF0_9BACE/71-437   -----------------------------G---------------GMDSTFMKVF-----
Q250L2_DESHY/70-413   -----------------------------A---------------YVRF-VNTWF----v
Q8R7X3_THETN/69-402   -----------------------------S---------------FYNF-VQKWL-----
A4XLR1_CALS8/69-419   -----------------------------G---------------FYKF-VKAYF-----
A3DJJ2_CLOTH/71-411   -----------------------------P--------------------VAEYF-----
A8MLG0_ALKOO/69-408   -----------------------------G---------------FAKF-LNTWL-----
Q18CH6_CLOD6/69-406   -----------------------------A---------------FVQKYLSMAT-----
B8D0S8_HALOH/72-406   -----------------------------G---------------WAQD-IATAL-----

A9B431_HERA2/73-422   ---------------------------------GPNGLAF-TLAMFVLVLLFTYFYA-LV
A8CRX1_9CHLR/78-422   m---------------------------------PGGLVY-WGLYFFMTIIFAFFYT-MV
A2Y4E5_ORYSI/132-498  ----------------------------------GGPWAY-YLTYAFLVFVFNIF---DI
Q7UZW2_PROMP/80-422   ----------------------------------SNPWPY-ALTFFALILGFSYFYA-SL
Q7NKT4_GLOVI/79-416   ----------------------------------SSGWIH-NILYLVLILFFSFFYA-TL
SECY_GUITH/68-404     ----------------------------------NNKLLY-LLFYFTLILFFSYFYT-SL
SECY_CYACA/62-394     ----------------------------------PFKILF-LLLYSAFIIFFNYLYC-SL
Q85FU6_CYAME/42-325   ----------------------------------TWSIWW---LYVACIIFFSHFYN-LV
A0T0J6_PHATR/72-407   ---------------------------------ESLNFVY-WIGYFVLILVFSSFYS-TI
SECY_CYAPA/109-459    ---------------------------------PFNSLFK-DFCYLITIMLFSSNYAlTI
Q4G351_EMIHU/63-407   gl------------------------------aSKLLTIYsFGINFVLVIFFSCFYV-SL
SECY_PAVLU/66-404     ---------------------------------NLQQIFY-FFTFLVLIIFFSFFYT-LI
Q6B8X0_GRATL/62-395   ----------------------------------PGRILY-FPAYGSLIIAFSYFYT-SL
SECY_ANTSP/62-390     ----------------------------------PNQFLY-LPLYLIFIITFSYVYT-SL
A4RW47_OSTLU/65-398   ----------------------------------GGGAGY-VPVNVAMICFFNYFYT-FL
A7PFA4_VITVI/131-465  ----------------------------------PGGSLY-LPTNILLIAFFNYYYT-FL
A7HM32_FERNB/75-404   ----------------------------------MQSPLM-MIIYALLIFFFTYFYS-VV
A3CK84_STRSV/69-416   ----------------------------------TTTISG-MFMYAFLIVLFTFFYT-FV
Q5FM71_LACAC/68-415   ---------------------------------SLQTTPG-VIIYTLLIILFTFFYA-FV
Q03ZM6_LEUMM/68-416   ---------------------------------SMTTLPG-AILYTALIVVFTYFYA-FV
SECY_STAA8/69-413     ----------------------------------PSSNVG-MVVYIVLIILFTYFYA-FV
Q4MG72_BACCE/68-415   ----------------------------------FAHPIG-MTLYVGLIVAFTYFYA-FI
Q6F1X5_MESFL/92-454   ---------------------------------SFNTWWG-IGIFAVMIVLFTFLYA-QV
Q6KI36_MYCMO/87-436   ----------------------------------PNNTIG-FILFISITFIFAIFFG-LQ
Q4A5I3_MYCS5/83-437   ----------------------------------FYKPLG-FSLLIIITFVFSLLMG-IQ
Q98Q01_MYCPU/90-438   ----------------------------------FTHPIG-FSLLIIITFIFSIFMG-LQ
Q4AAF9_MYCHJ/85-434   ----------------------------------IYHPIG-LIIFIVFNVSFSIIMS-LQ
Q9PQP1_UREPA/76-434   ---------------------------------IVDSWTG-LAIYVVLILLFTFFFS-YV
SECY_MYCGE/81-430     ---------------------------------SLSTPVG-IFLYAVLVILFSFFYS-YI
Q8EUD2_MYCPE/81-433   ---------------------------------SIERPVG-LVIYTVLIVLFGFFYS-HI
Q7X4E3_9MOLU/69-399   ----------------------------------SELGIY-FFVYILLIMLFSFFSS-FM
Q5Q069_ASTYP/59-398   n---------------------------------NQINFFaIGFLVLLVIVLSFFSA-FM
O21257_RECAM/57-372   -----------------------------------------NIFLEMLCMMFIYLFL---
Q74NB9_NANEQ/69-457   flislilg-------------------nltldnLIRTITS-SLFFLGSSILFSIYFVlAT
Q2EMT2_METVO/30-379   -pygls----------------------svisdPIHAIVY-TLFLIGFCVLFGLFWVeTS
A5UL65_METS3/72-433   -pndvs----------------------llvtdPVRVIVY-AFFFLLCAVLFSYLWVeIS
SECY_METTH/73-436     -prsid----------------------alildPFRVVFY-AVVFIGLCVLFAWLWVeIS
SECY_PYRAB/72-448     -prsif----------------------tvidnPVRALVY-LILTVISSLIFGFLWVeLT
Q8TZA9_METKA/75-435   -pnsiv----------------------ktlsdPLQALGY-MMAMVIASVFFAVLWVeLT
Q9HIT0_THEAC/82-514   -pnglsdwlfpilqps---gyqnillghtplqeAIHIIVF-TAFMVGFSVLFAIFWIeTT
Q2QAQ7_9EURY/161-583  -vngvgdwllplln------qspdpyghslwqvVLHVITY-VTVMTLGSMMFAKFWIeTT
Q0W1W5_UNCMA/75-487   -inglsdwvpqla--------alnypgiqlwqiALHVFTD-AFILIAGGILFAIFWVeTT
SECY_ARCFU/73-471     -vsspydwipslvks-----qgaafaaipdwmiYLHLLID-ALILVVGGIIFAWFWVeTS
Q8TRS4_METAC/72-470   -ihspydwipslvres---fasygatapaiwqiGLHVLAD-AIMLIGGGIIFALFWIeTT
A0B9U7_METTP/75-515   -ihgpsdwipsmvsqstpglvelginpiagwqiWLHLLTD-TAFLIIGGIIFAIFWIeTT
SECY_HALMA/73-468     -iqsrgdwmwwl-----------egtaqpvwqiLTRVGID-LFVMLVGGAVFAVFWVeTT
Q2FSG8_METHJ/73-458   -inhpsdwmwwmp---------syvgghapwevLIRLGID-TTIMVVGGAIFALFWVkTA
A2SPM5_METLZ/73-458   -inqpqdwmwwls--------sftgtghavwevILRVGID-CTVMILGGALFAIFWVkTA
A0RUE4_CENSY/79-457   -prgld----------------------iaaldPMRAVGY-VLFMIGIVVVFGKLWVeLG
A8ME75_CALMQ/77-461   -vpy--------------------------nitPQYVVVH-ILMYVVLSVVFAYLWVnLA
A3MUZ2_PYRCJ/70-435   -hry---------------------------fdPLLIILN-FALYVALAIAFAWIWVqLA
SECY_SULSO/73-449     aiphsiy---------------------avvldPLGALEY-AVVFIVLSILFGILWVdVA
SECY_SULAC/74-443     gvphsvy---------------------alvvdPVGAAIY-AAVFIVLSIVFGMLWIdVA
A2BME2_HYPBU/73-444   -prgll----------------------aavadPLRTLTF-ALAWLALGLLFGFIWVeIA
SECY_AERPE/73-434     -prgvv----------------------qsiadPVKTAVF-IASWTVLSIVFGYMWVeIA
A1RWR3_THEPD/75-456   -prsla----------------------saladPVHLVVY-SLLYIGFAVLFGVAWIlTS
SC61A_SCHPO/76-459    -pasfq----------------------dalidPIHTLVY-VFFTMFACALFSKLWIeVS
A7E5Q2_SCLS1/76-459   -plnft----------------------dalldPIHTAVY-ITYMLVACAIFSKTWIeVS
Q5KC69_CRYNE/75-459   -phslt----------------------salkdPFHTVIY-IAFIVTACALFSKTWIeVS
SC61A_ASHGO/75-460    -pfsft----------------------ealldPIKTVVY-VTFVLGACAMFSRTWIdVS
Q59MJ6_CANAL/76-459   -pfnft----------------------dalldPIKTTIY-IAFVLGSCAVFSTTWIeIS
A7SJW4_NEMVE/75-458   -petvs----------------------hiiedPVHACIY-IFFMLGSCAFFSKTWIdVS
A0CFY2_PARTE/73-456   -lrdvk----------------------diindPIHAVVY-VLFVVFMCGFFAKFWIqIS
Q22MG2_TETTH/151-538  -phgmi----------------------evisdPLHTILY-VVFILTTCALFSKTWIqVS
A0CU87_PARTE/77-460   -prsis----------------------eaifdPIHTILY-TAFILGTCAVFSKTWIdVS
Q7RLN0_PLAYO/121-506  -pnsfa----------------------ditndPFHTLIY-ISFVLVSCAFFSKTWIeVS
Q4QGX4_LEIMA/77-467   -patfy----------------------dlladPIHAIFY-VVFVLTSCAVFSRLWItIS
A5JEK2_NOSBO/75-457   -pesif----------------------dfklrPFYFLFY-VLFTIISCSMLSRAWVeVS
A2DH65_TRIVA/75-462   -pqsiq----------------------qtihdPLHTIIY-LIFSLSSAGFISYYYLrFS
Q2QM98_ORYSJ/88-448   -pskll----------------------vdpglIHELLIH-SVFVVASCTLLSMAWAeAS
Q6AV46_ORYSJ/86-471   -pasaa----------------------saaanPLHAAMY-VAFVLAACAALSRAWVvVS
Q6C854_YARLI/70-454   spnnf-------------------------gydVIKMVLY-SVYTIVGCTLFSKYWAeIS
SSH1_YEAST/78-465     -ptsffk---------------------gvtqqPLTFITY-SAFILVTGIWFADKWQaIS
Q6BT20_DEBHA/78-475   tpsksla---------------------qsllsPIRSVTY-GLAIITLSTWFAYRWSrIS
A5DE75_PICGU/20-414   -ptsil----------------------ntlvsPLKTAAF-TFVVIVLSAWFANIWSsIS
A3GFV9_PICST/78-476   ssspsll---------------------stilsPIRTVVY-SATVIVLATWFAEKWSyIS
A5DWJ5_LODEL/34-436   -sqtll----------------------qsiisPLRVVIY-SSTVVGLATWFAYKWSyIA
Q5A2C9_CANAL/5-404    -ssslv----------------------esiisPIKTTVY-SITIIVLAVWFANKWSyIS
Q74L41_LACJO/64-372   ----------------------------------INNWVFqASFSAVMGILIFYFFT-FV
B3XPQ8_LACRE/65-377   ----------------------------------FANPYFnMVVSGILAFVLFYFFT-FV
A1C3L4_STRPA/70-403   ----------------------------------LSQLPG-VICYIFLLYFLSIGFA-YY
Q3DVD6_STRAG/65-395   ----------------------------------LSSIQG-VVIYMILMLVLSVAFT-FV
A5LN99_STRPN/64-389   ----------------------------------IGKPLW-VYVYISVLFLFSIIFA-FV
A3CM55_STRSV/64-391   ----------------------------------MGSPAW-FILYLLTIFILALAFA-FI
Q03HZ8_PEDPA/65-396   ----------------------------------FDNPVG-ILIYCSIIVFLGYVFS-FM
A5IW80_STAA9/64-384   ----------------------------------FDSPVG-ISVYLVIQMLLGYFLS-RF
Q4L9N9_STAHJ/61-383   ----------------------------------FANPIG-IMFYIVLQIVLSYLLS-RF
Q5HKR3_STAEQ/61-380   ----------------------------------FTNPVG-ITIYLLLQMILGYFLS-RL
Q9RSK8_DEIRA/68-413   ---------------------------------TFGQPLY-LALESLLIFGFTYLYN-SV
Q5SHQ8_THET8/71-413   ---------------------------------NPTRPSG-LFIEVLLVILFTYVYT-AV
SECY_CORGL/73-424     -q-------------------------------TPSSWQY-IVLYFALTIFFSYFYV-SV
A8LB12_FRASN/74-414   ----------------------------------GDHPLY-LVAYGALIIFFTYFYV-AI
Q83NQ1_TROW8/73-424   -t-------------------------------TGNSPFY-IALYFFMIVGFTYFYV-AV
Q8G3Z9_BIFLO/74-421   -a-------------------------------NTTSVWY-IALYALMIVFFCFFYT-SI
A7B9M4_9ACTO/72-414   ---------------------------------TQGSSFY-LTIYALMTLFFTFFYT-AI
SECY_CHLTR/73-433     ---------------------------------SPGSVAY-SIFYVLLIIFFTYFWT-AT
Q1AU49_RUBXD/70-408   ---------------------------------APPSAPY-LILYALLIVMFTYFYT-AV
Q8RIH6_FUSNN/75-411   ---------------------------------GQNHPVY-MILYALVIMFFSFFYT-AL
A6DRC9_9BACT/79-428   ---------------------------------DFGSTSY-LIIQGVMILVFTFFWV-AT
C0ACZ0_9BACT/94-454   ---------------------------------MRGHWVY-YVTMTLLILFFSYFWV-SV
Q1Q157_9BACT/75-434   ---------------------------------Q-EGVLY-VMLYILLITFFCYFWT-AI
A6CGP8_9PLAN/77-435   -q------------------------------pMSRGFVY-TMSYVVLIYFFCYFWT-AI
B4S5A8_PROA2/73-417   ---------------------------------SYDSWWY-ALMFGTMIVFFTYFYT-AI
Q2S3P5_SALRD/75-414   -s-------------------------------DISSMSY-SAVFFVVVVFFTYFYT-AI
A1ZGT4_9SPHI/72-404   -s-------------------------------DITTWQY-NLVFGLLIIIFTYFYT-AI
A6EHP4_9SPHI/71-408   -s-------------------------------DYTSLAY-SLTFAFLIIAFTFFYT-AI
Q11QD2_CYTH3/72-411   -s-------------------------------DFTSWQY-NVAFATMIILFTYFYT-AI
Q1VTY0_9FLAO/73-421   -q-------------------------------NMFGFWY-SLVFGILIIVFTYFYT-AI
Q1NYZ7_9FLAO/72-422   ---------------------------------SNNGIWY-NILYSILIIIITFFYT-FL
A5KHP6_CAMJE/62-402   ---------------------------------NPNGYLF-HVLTFLFVIFFAYFYA-SI
A4EA78_9ACTN/52-389   ----------------------------------STGWLN-WVLNVVLIVFFAYFYT-SM
Q2GEC0_NEOSM/73-411   ---------------------------------SVGQPLY-FLLHSCLLVFFCFFYS-DF
Q3YRM8_EHRCJ/72-412   ---------------------------------SSGKLLY-IVCYALLIIFFAFFYT-AF
Q5GSW3_WOLTR/77-416   ---------------------------------MANKVVY-IAAYLALIVFFNFFYT-NF
Q0ANS0_MARMM/83-421   ---------------------------------GPGSPWF-MMAYAAMIIFFCFFYT-SV
A7IPQ0_XANP2/80-418   ---------------------------------GHGRPAY-MVLYVLLIVFFCFFYT-AI
SECY_RICCN/70-411     ---------------------------------GHGKPVY-ILLYVALIMFFSFFYT-AI
Q2G8W0_NOVAD/80-430   ---------------------------------GHGKPLY-MLFYALGIIFFSFFYT-AV
A6E0Q6_9RHOB/73-411   ---------------------------------GPGQPLY-LLFFTIMIVFFAYFYTfNV
Q1UZE8_9RICK/67-404   ---------------------------------TQGQPLY-MLLYASGIIFFTFFYT-SI
Q3R245_XYLFA/76-424   ---------------------------------GPGEPLH-MILFAVLIIGFAFFYT-AL
A4NK90_HAEIN/76-416   ---------------------------------NPGQPLY-LLVYAVAIIFFSFFYT-AM
Q057C4_BUCCC/64-407   l--------------------------------KFKHSIY-LIVNIILIIFFCFFYT-NI
Q8D1Z2_WIGBR/82-424   ---------------------------------EPGTFSY-SILYASAIMFFCFFYT-SL
Q6F7T2_ACIAD/83-426   ---------------------------------SPGQPLY-LMLFGTLIIFFCYFYT-AL
Q6Q8W8_9GAMM/67-407   ---------------------------------NPGQPLY-ILVFAGLIISFCFIWL-AL
A9BRX1_DELAS/74-413   ---------------------------------TPGQPIY-VMLYATAIIFFCFFYT-AL
Q7DDS8_NEIMB/73-410   ---------------------------------QHGQLLY-MALFAATVIFFCYFYT-AL
Q5NHU8_FRATT/74-416   ---------------------------------QPGSIVY-TVVFAATIIFFCFFYT-SL
Q7WZR8_9GAMM/64-388   ---------------------------------SPGQPLY-IMFFVLSVIFYSFFYT-AI
A5EX98_DICNV/69-412   ----------------------------------QGAWLY-IATFVLLIILFSFFYT-SI
Q6MJ32_BDEBA/70-415   ---------------------------------NPSGAIF-NIMFVALIVFFSFFYT-EI
B5EFS0_GEOBB/71-411   ---------------------------------APGKLLY-EVLFVAFIVFFCYFYT-AV
A3EVQ1_9BACT/75-412   ---------------------------------SPGSFSY-TGLYVLLIVFFCFFYT-AV
Q1MPP6_LAWIP/71-412   ---------------------------------SPSTILY-NCIFLVLIFFFCYFYT-AI
SECY_AQUAE/71-412     ---------------------------------QPGAIFY-NFLYVTFIVFFTYFYT-AV
Q01WB2_SOLUE/74-438   ---------------------------------QHGEPMY-YVLFVAGIIFFCFFYV-SI
Q08ZH8_STIAU/26-370   ---------------------------------EGNPWLY-NGLFVLLVIFFAYFYT-AL
A6GCG0_9DELT/70-411   ---------------------------------SYGNWLY-LTVYVALCIFFCYFYT-QI
Q04PV8_LEPBJ/72-436   sq------------------------------iWYHALFY-YIIYTSLIIFFAYFYT-AI
SECY_BORBU/72-409     ---------------------------------RPNGFYY-TFLNVILIIGFTYFYS-KI
Q73PL2_TREDE/73-413   ---------------------------------RSDGWGY-NVLYVVLIIFFAYFYT-QV
Q67JW3_SYMTH/69-405   ---------------------------------DTRSWWF-MLINALLIVFFTYFYT-AI
A7FQ38_CLOB1/69-409   ---------------------------------RDKSIAY-IVLYFLLTVFFTWFYT-VV
A6LPT1_CLOB8/69-416   ---------------------------------NNKSWMY-MVLYAVLTIFFNWFYT-QI
Q0SQG4_CLOPS/69-409   ---------------------------------NAKTWMY-PVLYALLTIFFTWFYT-QI
A9KJH4_CLOPH/71-425   ng-------------------------------EFKYTVG-VLIYMALIVFFAYFYT-SI
A7VH89_9CLOT/71-420   -n-------------------------------YPWGFLG-LAVYILLVFFFAYFYT-AI
A6BIS2_9FIRM/71-421   qi------------------------------kYSW---G-LVLYIVLTVFFAYFYT-SI
A7VR33_9CLOT/71-423   ---------------------------------STTGWVY-ALIYFLLILMFAYFYV-AI
A6NXF0_9BACE/71-437   ---------------------------------DSNGLVY-AIVYFLLILGFSYFYA-TM
Q250L2_DESHY/70-413   mn------------------------------gSLTSIPY-LIVYAVLIIFFTYFYT-AV
Q8R7X3_THETN/69-402   ---------------------------------STNGLIY-NLLDIFLIIGFTYFYT-AV
A4XLR1_CALS8/69-419   ---------------------------------SSGSFWY-TFFYALFIIGFTYFYT-AI
A3DJJ2_CLOTH/71-411   -r-------------------------------SFQSRIEvAILTGLLIIFFTFFYT-FI
A8MLG0_ALKOO/69-408   -sp----------------------------tgMPGVFIY-NLLSAVLIIFFTYFYT-AI
Q18CH6_CLOD6/69-406   ---------------------------------EQGFWTY-RSIEILLIIFFSYFYT-TV
B8D0S8_HALOH/72-406   ---------------------------------EPGKPVH-LVLYAAMIFFFTYFWT-AF

A9B431_HERA2/73-422   MFNQQNLPEMLQRNGGFIPGIRPG-RNTEVYLTKVLNRITLIGAV-GLAVVAALP--YFV
A8CRX1_9CHLR/78-422   TFEQQDIPGTLQRQGGFVPGIRPG-KMTDQYLSGVIGRITWAGAL-FLGFVAIMP--FIA
A2Y4E5_ORYSI/132-498  ANLPKEISDYLNKMSARVPKIKPG-RATVEYLTKIQTSTRFWGGI-LLSLLATSS--LLL
Q7UZW2_PROMP/80-422   TINPVDVASNLKKGGVAIPGVRPG-SNTANYLSGIQNRLTLLGGL-FLGSVAIIP--AAV
Q7NKT4_GLOVI/79-416   IINPEDVSKNLKRMGSSIPGVRPG-TATSEYIAKVMNRLTFLGAI-FLSAVAIIP--TFV
SECY_GUITH/68-404     ILNPNDVSKNLKKMESSIYGVRPG-KATTEYLQKTLNRLTFLGAL-FLAFIAIVP--NII
SECY_CYACA/62-394     VLNCFELSNNLKKASVVIPSIRPG-KMTEKFFKDTLDNLTLFGSG-FLAFIVLAP--NFL
Q85FU6_CYAME/42-325   IANPKELSENLNKMAVVIPSIRPG-AETQQYLNRTLNRMSWIGGI-ALSLIALLP--WLF
A0T0J6_PHATR/72-407   VLNPKDISDQLQKMAVTIPGIRPG-IQTTFYLKQVMKRITLLGTT-MLATLATIP--NFV
SECY_CYAPA/109-459    MINPKTLAENLNSMNALIPGVRPG-SETKVYSEQLIHRLNFIGSF-VLALVCILP--SIV
Q4G351_EMIHU/63-407   VLKPKDMSENLGKMAYSIPGIRQG-KETTKYLEKVINRLAFIGGL-FLAFLAFFP--LFV
SECY_PAVLU/66-404     ILSPSDIAKNLKKMSSVIQDTKPG-VATKVYIRKFILQASFVGSI-LLSALILIP--SIL
Q6B8X0_GRATL/62-395   VLNPDDIAENLNKMGASIPSIRPG-SDTIRYISKILDKMTFMGGV-FLFIIALIP--SLI
SECY_ANTSP/62-390     ILNPEDIAKNLKKMGASIPNIRPG-SETIKYLNTRINRLTLIGAC-FLFTITLFP--TIT
A4RW47_OSTLU/65-398   QLEPKDVADQLKRQGASIPGVRPG-AATRDYITRVLERLSVLGSV-FLGALALTP--GAV
A7PFA4_VITVI/131-465  QLDPDDVSEQLKRQGASIPLVRPG-KSTAAFIKMVLSRISVLGSG-FLAILAAGP--SLV
A7HM32_FERNB/75-404   VIDPKDISENIKRYGGFIPGIRAG-KPTEEYITFVLNRVTFLGAI-FLVGISLLP--YLV
A3CK84_STRSV/69-416   QINPEKTAENLQKSGAYIPGVRPG-KGTEDYMSKLLRRLATVGSL-FLGFISILP--ILA
Q5FM71_LACAC/68-415   QVNPEKLAENLQKQGAYIPSVWPG-KDTQNYISKMLIKLSTVGSI-FLGLVALLP--QLA
Q03ZM6_LEUMM/68-416   QVNPDKLSENLQKQGAYIVGVRPG-AETKAFVSKLLLNLSFVGSI-FLGVVALVP--LIA
SECY_STAA8/69-413     QVNPEKMADNLKKQGSYVPGIRPG-EQTKKYITKVLYRLTFVGSI-FLAVISILP--ILA
Q4MG72_BACCE/68-415   QVNPEQMAENLKKQNGYVPGIRPG-KSTEQYVTKILYRLTFIGAI-FLGAISILP--LVF
Q6F1X5_MESFL/92-454   QINPEKISENFQKSGTFIPGIKPG-KDTTNFLKGTINRLSLFGAI-FLAAIAALP--YVI
Q6KI36_MYCMO/87-436   QSKVDKIAEDFAKNSTFIPGIKPG-QETETYLTGIVLRLCFFSAF-YLIIIGGMQfaQQL
Q4A5I3_MYCS5/83-437   QSKVDKIAEDFAKNGTFIPKVTPG-EETQNYLVAIVFRLSFFSAF-YLVIIAGMQyvQIM
Q98Q01_MYCPU/90-438   QSKIDKISEDFNKSGTFIPGLRPG-DQTENYLIDVVLRLSTFSAF-YLSILVSIQyiMQM
Q4AAF9_MYCHJ/85-434   QSRVDKIAQDFAKNSTFIPGIRPG-EQTEDYLISVVLRLSVFSAI-YLTFLGILQpvEIM
Q9PQP1_UREPA/76-434   QLNPPKMAEDIKKAGRFIPGVQVG-MDTEKHITKVIYRVNWIGAP-ILAFLACLP--HLV
SECY_MYCGE/81-430     QINPERLAKNFEKSGRFIPGIRPG-NDTEKHIARVLIRINFIGAP-FLTVIAIIP--YIV
Q8EUD2_MYCPE/81-433   QVNSEKLAENFQKSGKFIPGVKMG-EETQKYISKTLNRVNCIGVP-FLACLAIVP--YLI
Q7X4E3_9MOLU/69-399   TINPKDVAEHLSKQNAYLKDVQPG-LPTVKKIVREMFKITFLGSC-FLTLLASTP--DII
Q5Q069_ASTYP/59-398   NVNPEDISEHLSKQDAYIAGLRPG-EQTTRYLANTLFKITVLGTV-FITALVVTP--ILM
O21257_RECAM/57-372   -------SRFLKKYLKFIYNINKN-NIYIEHINKNIYSIFFISHLyYLGILRDYClfCFL
Q74NB9_NANEQ/69-457   GQDSEGLAKQLSKMFGRI-GLKRDyRIIKHYLDKIIPCVTVLGGF-IVGFLALLS--YWV
Q2EMT2_METVO/30-379   GLDAKSMAQRLGGLNMAIKGFRKSnKSIENRLKRYIKPITVMGSA-FVGLLAALA--DFT
A5UL65_METS3/72-433   GLNAKKISEQLYKSGIQIPGFRSSkRQLYKILKKYIPALTIISGL-YVGIIAFCA--DLT
SECY_METTH/73-436     NIGPRHVARQLYQMGMQIPGFRSSrGQFEKILKRYIPTITILGGA-FVGLLAFVA--DLT
SECY_PYRAB/72-448     GLDARTIARQLQRAGLQIPGFRRDpRTLERVLQKYIPYVTFWGSL-TVALIAVLA--DFL
Q8TZA9_METKA/75-435   GMGPREIARHLHRAGLHIPGFRRDiRVLEKRLQKYIYPVTVMGGA-FVGFLAAGA--DLM
Q9HIT0_THEAC/82-514   NMGASAVAKQIQASGMQIPGFRRDpRVMERVLKKYIPAITIFSGA-VVGLLAAGA--NLI
Q2QAQ7_9EURY/161-583  NMGAKDVAKQIENTGMQIPGFRKNpKVLERILMRYIPPVTLFSGA-FVGLLAAGA--DLL
Q0W1W5_UNCMA/75-487   GMGASRVARQIQKSGMQIPGFRRNeQVIEKVVSRYIPKVTVIGGA-FVGFLTLLS--SLF
SECY_ARCFU/73-471     GMDARTVASQIAKSGMQVPGFRKSpQVLERVLSRYIPKVTILGGA-IIGILTLVA--NML
Q8TRS4_METAC/72-470   GMGAKPTAQKIFNSGMQIPGFRRNiGSIEKVMQRYIPKVTVIGGA-FIGILTLVA--SLL
A0B9U7_METTP/75-515   GMGAKSIAAKIHASGLQIPGYRRSpVSIERLMERYIPKVTVIGGA-IIGLLTVIA--SLL
SECY_HALMA/73-468     DMGPEATAKQIHNSGMQIPGFRQNvGVIEKVLERYIPQVTVIGGA-LVGLLAVMA--NML
Q2FSG8_METHJ/73-458   GLDSKAVARQIQLSGMSIPGYRRNpAVLEKVLDRYIPRVTVIGGV-FIGIMSVVA--NLF
A2SPM5_METLZ/73-458   GLDSKHVARQIQNSGMQIPGYRRSpAVLERYLDRYIPRVTVIGGV-FIGLLSVMA--NML
A0RUE4_CENSY/79-457   GLSPKSAAKNLLDADVQIPGFRRSnQPIEVLLNKYIPSVTIIGSM-ILGALAGAS--DVL
A8ME75_CALMQ/77-461   GLSAEDQARTMVSSGLSIPGFRASaRSLAVHLKRYVNSLTFTSGL-LAGFIAALG--DVL
A3MUZ2_PYRCJ/70-435   GLSAEDQARQFTQSQLHVPGFRQSeRVLAKILERPINALTIISGF-IAGTFASLG--NVL
SECY_SULSO/73-449     GLDPATQAQQLVEAGIEIPGVRNNpKIIEGILARYIYPLAFFSSI-IVGLIAVFA--TLL
SECY_SULAC/74-443     GLDPKTQAEQMIRSGIEIPGMRTNpRIIEGILSKYIYALGFFSSL-IVGLIAVVA--TFL
A2BME2_HYPBU/73-444   GLSPRQQAENLIKSGMELPGIRKNvKLLERILARYIYPLTVISSL-LVTTMAILA--DVF
SECY_AERPE/73-434     GLNPREQAERLIKGGLAIPGMRSDpRVLERVLRRYIYPLTFLSSL-IVAALVIVA--DIF
A1RWR3_THEPD/75-456   GMDPETQAEQLAKAQLQIPGFRKSeKVIASMLKRYIWGLTILSSI-IIGVIAVVS--DIF
SC61A_SCHPO/76-459    GASPRDVAKQLKSQQLVMAGHRE--GSMYKELKRIIPTAAWLSGA-VVGALAVAS--DLL
A7E5Q2_SCLS1/76-459   GSSPRDVAKQLKDQGLVMAGHRE--QSMYKELKRIIPTAAAFGGA-CIGALSVGS--DLL
Q5KC69_CRYNE/75-459   GSGPRDVAKQLKDQNMTLAGHRD--ASIYKELKRIIPTAAAFGGA-TLGLLSVVA--DMM
SC61A_ASHGO/75-460    GTSPRDVSKQFKEQGLVINGRRE--TSVYRELKKVIPTAAAFGGA-TIGALSVGS--DLL
Q59MJ6_CANAL/76-459   GTSPRDVAKQFKEQGLVIAGHRD--TSAYKELKKIIPIAAAFGGA-TIGALSVVC--DLM
A7SJW4_NEMVE/75-458   GSSAKDVAKQLKDQQMVMRGHRD--KSMVHELNRYIPTAAAFGGL-CIGALSVLA--DFL
A0CFY2_PARTE/73-456   GESAKDVARKFKDEQIKIKGLRE--ESMVKYLSGYIPVAAFCGGV-CIGLLTIVA--DIL
Q22MG2_TETTH/151-538  GSSVKDVAKQLKEQGMGLVGSRD--SGLKSHLKRYIPIAATFGGL-CIGALSVVA--DFI
A0CU87_PARTE/77-460   GSSPKDVAKQLKEQDMQIVGYRD--SSMKDVLKRYIPIAASFGGM-CIGALTILA--DFL
Q7RLN0_PLAYO/121-506  GSSAKDVAKQLRDQHIGMRGHRDTpTSLTRVFNRYIPTAAAFGGM-CIGALTILA--DFL
Q4QGX4_LEIMA/77-467   HTAPRDVAKQLASQGRWLVQARESeDDMTRLLEKYIPVAASFGGL-CVGALTIFA--DFL
A5JEK2_NOSBO/75-457   DNTPTQVASQMKKNKMTLKGVRE--VNCASVLSKYIPTAALLGGC-FTSLVVLIS--NLF
A2DH65_TRIVA/75-462   NQAPADVAEALKKQHLTLKGHREDqKRLEKTLSRYIPTAAALGGI-LVALLSFVA--DFL
Q2QM98_ORYSJ/88-448   RSSAREFRTRVIGTGYFVW------DETSRRIDRVIAAAAAVGGF-AVGGLAVYA--GAV
Q6AV46_ORYSJ/86-471   GSSSRDVARRLREQQMVMPGMRE--ASMQRELERYIPAAAALGGV-CVGALTVAA--DLM
Q6C854_YARLI/70-454   GSAPKDVAKQFQAQSIVIVGQRA--QSAPRELAKVIPVAAAVGGA-VVGAIVAFC--DIF
SSH1_YEAST/78-465     GSSARDVALEFKDQGITLMGRRE--QNVAKELNKVIPIAAVTGAS-VLSLITVIG--ESL
Q6BT20_DEBHA/78-475   GSSPKDISKQFKEQGISISGKRD--ISITKELSRVIPVASVSGAF-VLAALAIAG--ELL
A5DE75_PICGU/20-414   GSSPKDISKQFKEQGISIAGKRD--ISITKELSRVIPVASVSGAT-VLGLIAVAG--EVL
A3GFV9_PICST/78-476   GSAPKDISKQFKDQGISISGKRD--ISITKELSRVIPVAAVSGGF-ILAAIAVAG--DLL
A5DWJ5_LODEL/34-436   GSSPKDISKQFKEQGISIAGKRD--ISITKEFAKIIPTAAVTGAF-ILSALAVTG--DYL
Q5A2C9_CANAL/5-404    GSSPKDISKQFKDQGISLAGKRD--ISITKELSRVIPVASVSGAF-ILSVVALIG--DFF
Q74L41_LACJO/64-372   NFDPKEQAKSFRNNHYYIPNIAPG-RPTQRYLNRLIWIIAFPGAV-LNAFQLVFG--LYG
B3XPQ8_LACRE/65-377   QFDPKAQAKAMLQGNNYILGVRPG-EPTRKYLRQILLHVSFLGAL-LNAIQLSFG--LLG
A1C3L4_STRPA/70-403   NYDPYEISKNMRNNGDYISGKKPG-EETIKYIQYVVNSFAQFGAF-TVIIFGGLP--MLA
Q3DVD6_STRAG/65-395   NIDPTKISEAMRESGDFIPNYRPG-KETQSYLSKICYLFGTFSGF-FMAFLGGVP--LLF
A5LN99_STRPN/64-389   TMNGEEIADRMKKSGEYIYGIYPG-ADTSLFINRLVLRFSVIGGL-FNVVMAGGP--MLF
A3CM55_STRSV/64-391   NISGDQIAERMQKSGEYIENVYPG-GATRRYINGLVTYFALVGAF-YLILISGLP--MMV
Q03HZ8_PEDPA/65-396   NFQTERLTKNLKKSGDYIFNVVPG-TATRHYLNQRLFHLSTVANI-FFLIIVGTP--LIV
A5IW80_STAA9/64-384   LINTKQKSKDFLKSGNYFSGVKPG-KDTERYLNYQARRVCWFGSA-LVTVIIGIP--LYF
Q4L9N9_STAHJ/61-383   LINTKKKADEFLKNGNYFDPIRPG-RETERYLNSKARRVCWTGAI-LVALILAVP--LYS
Q5HKR3_STAEQ/61-380   LINTKRKSKEFLKNGNYFEGIQPG-QQTEKFLGSKARRICWFGSI-VVAIVLAIP--MYS
Q9RSK8_DEIRA/68-413   QFDPKRIAEQLREAGGFIPGVRPG-GPTADFLGRISGRLSLWGAI-FLVILTILP--QLV
Q5SHQ8_THET8/71-413   QFDPKRIAESLREYGGFIPGIRPG-EPTVKFLEHIVSRLTLWGAL-FLGLVTLLP--QII
SECY_CORGL/73-424     QYDPAEQAENMKKYGGFIPGIRPG-RPTAEYLGFVMNRLLFVGSL-YLAVIAVLP--NIM
A8LB12_FRASN/74-414   TFNPTEVADNMRKYGGFIPGIRPG-RPTAEYLDHVLSRITLPGSL-FLGVITVLP--LAL
Q83NQ1_TROW8/73-424   TFNPTEIADNMKNYGGFISGIRPG-VPTANYLSYIIKRITLPGSL-YLGIVSLIP--LIA
Q8G3Z9_BIFLO/74-421   TFNPDETADNMKQYGGFIPGIRAG-NATSRYLTYVMNRLNTVGAV-YLLFVALIP--TVL
A7B9M4_9ACTO/72-414   TFNPDEVADNMKKYGGFIPGYRAG-RPTAEYLRYVINRITSAGAL-YLVIIALLP--SLA
SECY_CHLTR/73-433     QFRPEQIASEMKKNGAFIPGIRQG-KPTQTYLEYTMNRVTLLGAV-FLAVVAILP--SIL
Q1AU49_RUBXD/70-408   QFNPIEHADNLKKSGGYIPGIRPG-QPTALYLNSVLTRITLFGAV-FLAVIAVLP--YLI
Q8RIH6_FUSNN/75-411   VFDPEKVAENLKQGGGTIPGIRPG-EETVEYLEGVASRITWGGGI-FLAIISILP--YVI
A6DRC9_9BACT/79-428   QFNPIQIADDLNRSGAFVPGHRPG-EPTSTFLNDTMTRITVAGAI-FLVILALLP--YVL
C0ACZ0_9BACT/94-454   MFKPIQIAEDLKKYGGYIPGVRPG-EPTAKFLDFVMTRITLAGAI-FLTIIAVFP--DFL
Q1Q157_9BACT/75-434   QFNPREMSNNMKDYGSFIPGIRPG-HRTAEYLESIMGKITLAGAA-FLSLIAILP--KLV
A6CGP8_9PLAN/77-435   TFNPKDMAENLKDYGSFIPGYRPG-ARTAAYLEQVMVRITYVGAA-FLSLVAIIP--TLV
B4S5A8_PROA2/73-417   AFNPKEVADTMRRQGGFIPGVRPG-KSTADFIDNILTRITLPGAI-SLAFIAVLP--TFL
Q2S3P5_SALRD/75-414   TVNPQEMADTMKRQGGFIPGIRPG-KQTSEFIDTVLTRITLPGSI-FLGLVAIFP--AFA
A1ZGT4_9SPHI/72-404   SVNPKQIADDLKRNGGFIAGVKPG-SDTSEYIDKIMSKITLPGSI-WLAIVAILP--AIA
A6EHP4_9SPHI/71-408   TVNPTQMSDDMKKNGGFIPGIKPG-FATSSFIDDVISKITFPGAV-FLAIIAILP--SVA
Q11QD2_CYTH3/72-411   TVNPNSIAEDLRRNGGFIPSVKPG-LATSEYIDDVLTKITLPGSI-FLALLAILP--AFA
Q1VTY0_9FLAO/73-421   TVPTNKMADDLKRSGGFIPGIRPG-SETSEYLDRVMSQITLPGSI-FLALIAVFP--AVI
Q1NYZ7_9FLAO/72-422   SIPVNKISDDLKINGVYIPNRKPG-KDTCFFLKKIVSQIYLTGSL-LLVIIALLP--SIF
A5KHP6_CAMJE/62-402   VFNAKDIAENLKKQGGFIPGIRPG-EGTSSYLNEVASRLTLSGSI-YLGLVATLP--WVL
A4EA78_9ACTN/52-389   VFNPDDTADNLKKQGGFIPGVRPG-RATAAYIKNALNKITLPSAV-FLALIAIVP--SII
Q2GEC0_NEOSM/73-411   VFNTTEISDSLKKGEAIVAGRRPG-ISTKRHLDYVLRRITVVGAA-YLVCICVVP--EIF
Q3YRM8_EHRCJ/72-412   VFDAKETSEILKKNGGFVPGKRPG-NATCEYFNYVIKRLTVLGSI-YLTVICIIP--ELI
Q5GSW3_WOLTR/77-416   IFNPEENADFLKKNGGFIPGRRPG-KHTSDYLQDIVFKLTFIGSA-YLVVICTVP--EVM
Q0ANS0_MARMM/83-421   VSNPDDMAENLRKYGGFLPGIRPG-KRTAEYIDFVMSRLTFIGAL-YLVLICMVP--MMM
A7IPQ0_XANP2/80-418   VFNPVETADNLKKHGGFIPGIRPG-ERTAEYIDYVLTRITVVGAA-YIAAVCLFP--ELL
SECY_RICCN/70-411     VFNSEETANNLRKYGAYIPGKRPG-KNTSDYFDYILTRLTVIGGI-YLSVICVIP--ELL
Q2G8W0_NOVAD/80-430   VFNPEETAENLKKNGGFIPGIRPG-KNTANYLDYVLTRITVLGAA-YITVVCVVP--EFI
A6E0Q6_9RHOB/73-411   AFKTDDVAENLKNQNGFIPGIRPG-KRTAEYLDFVVNRVLVIGSA-YLAAVCLLP--EIL
Q1UZE8_9RICK/67-404   TFNPTETADNLRKYGGFVPGIRPG-ENTALYIEKIVTKLTTIGAL-YLTIVCLMP--EFL
Q3R245_XYLFA/76-424   VFSSQETADILKKSGALIPGIRPG-KATSDYVDGVLTRLTAVGSL-YLVIVCLLP--EFM
A4NK90_HAEIN/76-416   QYNPRDTADNLKKSGAFIPGIRPG-EQTSRYIDKVMTRLTLIGGL-YVTFVCLVP--YIM
Q057C4_BUCCC/64-407   IFNVQDTANNLKKSGAFLPGIRPG-LKTAEYIKNIVFKLTTIGSI-YTVFICLIP--DIV
Q8D1Z2_WIGBR/82-424   VFNSKDTADNLKKSGAFISGIRPG-IKTSQYINKIMMNLTLIGAT-YIALICLMP--DFF
Q6F7T2_ACIAD/83-426   VFSPKEVSENLKRSGAYVPGIRPG-EQTARYLDHILNRLTFIGAI-YITVVCLMP--MIL
Q6Q8W8_9GAMM/67-407   TFNTKDVSDNLKRSGAYIAGIRPG-EQTANYIDNVLARLTVFGAI-YLTLICLLP--LAL
A9BRX1_DELAS/74-413   VFNSRETADNLKKSGAFIPGIRPG-DQTARYIDKILVRLTLAGAV-YITFVCLLP--EFL
Q7DDS8_NEIMB/73-410   VFSPKEMAENLKKSGAFVPGIRPG-EQTSRYLEKVVLRLTLFGAL-YITTICLIP--EFL
Q5NHU8_FRATT/74-416   VLNPKETADNLKKSGAYISGVRPG-EQTAKYIDAVMTRLTLVGSL-YITAICLLP--IFV
Q7WZR8_9GAMM/64-388   VLNAKEVSINFKKSGAFIHGMRPG-KQTAGFISKVSSRLNWFGAI-YIVFFSLIP--QLI
A5EX98_DICNV/69-412   MFENRELADSLKKSSAFIQGFRPG-RQTADYIDTVQERLTFVGAF-YVAFVCVLP--SLV
Q6MJ32_BDEBA/70-415   VFNPNDVAENLKKYGGFVPGVRAG-KSTADYIQRVLERVNVVGCI-YLCTICILP--GIM
B5EFS0_GEOBB/71-411   TFNPVDVADNVKKQGGYVPGIRPG-KETSDFLDAVLTKLTFAGAI-YISAVCVLP--SIL
A3EVQ1_9BACT/75-412   VLNPTDIAENMQKYGGYIPGVRPG-QKTVEYLYRVMNRITFVGAL-YLSIVCVIP--ELL
Q1MPP6_LAWIP/71-412   IFDSKDISENLKKAGGFIPGIRPG-EKTCEYLDGVLSRLTLWGGV-YISIISILP--MML
SECY_AQUAE/71-412     LINPVELAENLHKAGAFIPGVRPG-QDTVKYLERIINRLIFFGAL-FLSVIALIP--ILI
Q01WB2_SOLUE/74-438   IFNPNEAADNMRKYGGFIPGIRPG-RNTADYMNNILTKITVVGGI-YLAILCLIP--DIM
Q08ZH8_STIAU/26-370   TFRPDDVADNIKKQGGYIPGIRPG-RQTADFIERVLNRITFGGAI-YLATICVIP--TIL
A6GCG0_9DELT/70-411   QFNPVDLADNLKKQNASIPGVRPG-KRTAEHIEAILGRLTFAGSW-YISAVCVLP--VFL
Q04PV8_LEPBJ/72-436   QFNPAELAENLKKYGGFIPGIRPG-SHTKEYIEKVLNRITLPGAM-FLAGLALAP--YII
SECY_BORBU/72-409     QLSPKDISNNIRKNGGTIPGIKSD-E-MEKYLDEIMNKTLFSGSI-FLSIIAIIP--FLV
Q73PL2_TREDE/73-413   ALNPTEIAKQIRENGGSIPGIRT--DKTEEYLQKILNRLILPGSL-YLAAIAVLP--TVI
Q67JW3_SYMTH/69-405   TFNPENVADNIKKNGGFIPGYRPG-RPTAEYLERVSSRLTLVGGL-FLAAVTILP--ITI
A7FQ38_CLOB1/69-409   TFKPDEMAENMHKSSGFIPGIRPG-EPTAEYIERVITKSSIIGGT-FAAIIAVFP--IIM
A6LPT1_CLOB8/69-416   TFKPDEMSENLHKSAGFVPGVRPG-EETTTYFERVLNRLSFIGGI-LAAVLAVTP--VMI
Q0SQG4_CLOPS/69-409   TFKPDEMAENMHKSSGFIPGIRPG-KPTEIYLEKVLNRISMFGGC-FAAIIAVVP--ILV
A9KJH4_CLOPH/71-425   TFNPMEVANNMKKQGGFIPGIRPG-KPTTEYLTKVLNYIIFIGAI-GLMIVAIIP--IFF
A7VH89_9CLOT/71-420   TFNPMEIANNMKKSGGFVPGIRPG-KPTQDYLNKILNYIIFIGAV-GLLIVAMIP--MFF
A6BIS2_9FIRM/71-421   TFNPLEIANNMKKSGGFIPGIRPG-RPTVEYLTKILNYIIFVGAC-GLILVQIVP--ILF
A7VR33_9CLOT/71-423   QYNPIEMANNLRQNNGTIPGIRPG-KPTSDYIQKILSKITLIGAL-FLAVIALLP--IAF
A6NXF0_9BACE/71-437   QFNPIEVANNLKKNGGFVPGFRPG-KPTADFIYKVLNKITLFGAI-YLAVIALLP--IIT
Q250L2_DESHY/70-413   SFNPVDVADNLKKYGGFIPGLRPG-RATSDYLSKILSRLTLAGGT-FLAMIAVLP--SLV
Q8R7X3_THETN/69-402   IFNPQDISDNLKKYGGFIPGIRPG-KPTTEYLTKVLNRIVFVGAL-FLAFIATMP--VVL
A4XLR1_CALS8/69-419   VFNPVEIANNLKNNGGFIPGIRPG-KPTVDFITRVLSKVTFAGAL-FLAFIAILP--TLV
A3DJJ2_CLOTH/71-411   QFNPVEVANNLKKNGGFIPGIRPG-KPTSDYIYKVVSRISWFSAL-FLAIIQILP--SLL
A8MLG0_ALKOO/69-408   TFNPVEISNNMKQNGGFIPGIRPG-KPTADYINKILTRITLSGAV-FLAIITIVP--TIV
Q18CH6_CLOD6/69-406   SFNTEDISKNMKNNGGFIPGIRPG-EPTMDYLNRILTRLTLAGAT-FLAIIAMVP--ALT
B8D0S8_HALOH/72-406   TFNPEEVADNMRKSGAFIPGIRPG-KATENFLTRILVRVTLAGAI-FLTVIAIMP--YFI

A9B431_HERA2/73-422   QQIT------------------------GL----------QIG-FSS-TGLL----IVVG
A8CRX1_9CHLR/78-422   REVT------------------------GI----------QVIqLSS-FGML----IVVG
A2Y4E5_ORYSI/132-498  DRYL--------------------------rq------inEGFsIGF-TSVL----IIVG
Q7UZW2_PROMP/80-422   ERAT------------------------NV---------qTFQgLGA-TSLL----ILVG
Q7NKT4_GLOVI/79-416   EQGT------------------------GI---------tTFNgLGA-TSLL----ILVG
SECY_GUITH/68-404     ETLT------------------------NL---------sVFKgLGG-TSLL----IIVG
SECY_CYACA/62-394     EFVF------------------------HI---------rVFKgLAV-SSLL----IVVG
Q85FU6_CYAME/42-325   SSLK------------------------------------IFSgFGA-TSLL----IVIG
A0T0J6_PHATR/72-407   ESTL------------------------SI---------tSLNgLST-TSLL----ILAG
SECY_CYAPA/109-459    ERSL------------------------GL---------pKLQiLSP-VSIS----IALG
Q4G351_EMIHU/63-407   GNFI------------------------------------QFGlFKNlTSLL----ILIG
SECY_PAVLU/66-404     AAAL------------------------GV---------hPLSiSGI-TSLI----LSFS
Q6B8X0_GRATL/62-395   AYIT------------------------HT---------sLLQgLGT-TSLL----ILVG
SECY_ANTSP/62-390     YYIF------------------------KI---------nTLKgLGA-TSLL----ILVG
A4RW47_OSTLU/65-398   EQIT------------------------GL---------qTFRgFAG-TSLL----ILVG
A7PFA4_VITVI/131-465  EQTT------------------------HL---------tAFRgFAG-TSVL----ILVG
A7HM32_FERNB/75-404   EGIT------------------------RV----------NIW-LGG-TSAL----IAVG
A3CK84_STRSV/69-416   KDVF------------------------GLt--------dAVA-LGG-TSLL----IIIS
Q5FM71_LACAC/68-415   TNFW------------------------NLp--------sSIG-LGG-TSLL----IVIG
Q03ZM6_LEUMM/68-416   SDVW------------------------GLn--------eKIG-LGG-TSLL----ISIG
SECY_STAA8/69-413     TKFM------------------------GLp--------qSIQ-IGG-TSLL----IVIG
Q4MG72_BACCE/68-415   TKIA------------------------TLp--------pSAQ-IGG-TSLL----IIVG
Q6F1X5_MESFL/92-454   SKLT------------------------NLp--------sQLA-IGG-TGLI----ICIS
Q6KI36_MYCMO/87-436   AGVP------------------------------------ENIsFGG-TSVI----ILVT
Q4A5I3_MYCS5/83-437   TGIL-----------------------------------qPSIaFGG-TSLM----ILVS
Q98Q01_MYCPU/90-438   AGMP------------------------------------AAIsFGG-TSMM----ILVS
Q4AAF9_MYCHJ/85-434   LGLP------------------------------------SAItISG-TSII----ILAT
Q9PQP1_UREPA/76-434   ALVA------------------------KTinhgipviqpSTI-FGG-TSII----IMVT
SECY_MYCGE/81-430     SYFI------------------------RLp--------nSLS-LGG-TGII----IIVT
Q8EUD2_MYCPE/81-433   TMTT------------------------GIp--------nGIA-IGG-TGVI----IMVT
Q7X4E3_9MOLU/69-399   NYLA------------------------GIk-------isQNIpFSG-TSLL----IIVG
Q5Q069_ASTYP/59-398   EHFL------------------------SL----------KDMkLGG-TSLL----IIVS
O21257_RECAM/57-372   FIF---------------------------------------------SKLF----FIIS
Q74NB9_NANEQ/69-457   SIPI-----------------------------------------GG-TSIL----LATM
Q2EMT2_METVO/30-379   GALG-----------------------------------------GG-TGVL----LTVS
A5UL65_METS3/72-433   GALG-----------------------------------------GG-TGVL----LTVG
SECY_METTH/73-436     GSLG-----------------------------------------GG-TGVL----LTVG
SECY_PYRAB/72-448     GALG-----------------------------------------TG-TGIL----LTVG
Q8TZA9_METKA/75-435   GALG-----------------------------------------GG-TGVL----LTVS
Q9HIT0_THEAC/82-514   GTVG---------------------------------------dTSG-TGLL----LAVG
Q2QAQ7_9EURY/161-583  GTVG---------------------------------------nATG-TGLL----LAVG
Q0W1W5_UNCMA/75-487   GILG---------------------------------------aVSG-TGML----LAVS
SECY_ARCFU/73-471     GTIG---------------------------------------nVSG-TGLL----LAVS
Q8TRS4_METAC/72-470   GTLG---------------------------------------sAGG-TGLL----LTVS
A0B9U7_METTP/75-515   GTLG---------------------------------------gAGG-TGLL----LAVS
SECY_HALMA/73-468     GTIG---------------------------------------gVSG-TGLL----LTVS
Q2FSG8_METHJ/73-458   GVIG---------------------------------------aVSG-TGLL----LTVS
A2SPM5_METLZ/73-458   GIIG---------------------------------------fVGG-TGLL----LTVS
A0RUE4_CENSY/79-457   GVFG-----------------------------------------SG-IGIL----LMVD
A8ME75_CALMQ/77-461   GVYG-----------------------------------------TG-IGLI----LMVE
A3MUZ2_PYRCJ/70-435   GVWG-----------------------------------------GG-VGLI----LLVE
SECY_SULSO/73-449     GAYG-----------------------------------------TG-IGIL----LAVT
SECY_SULAC/74-443     GTYG-----------------------------------------TG-VGLL----LAIT
A2BME2_HYPBU/73-444   GAYG-----------------------------------------TG-SGLV----LLVG
SECY_AERPE/73-434     GAYG-----------------------------------------TG-TGLL----LAVG
A1RWR3_THEPD/75-456   RVMG-----------------------------------------GG-TGIL----LLVG
SC61A_SCHPO/76-459    GALG-----------------------------------------SG-TAVL----LCTT
A7E5Q2_SCLS1/76-459   GALG-----------------------------------------SG-TGIL----LAVT
Q5KC69_CRYNE/75-459   GALG-----------------------------------------SG-TGIL----MATT
SC61A_ASHGO/75-460    GTLG-----------------------------------------SG-TSIL----MATT
Q59MJ6_CANAL/76-459   GTLG-----------------------------------------SG-TSIL----LAVT
A7SJW4_NEMVE/75-458   GAIG-----------------------------------------SG-TGIL----LAVT
A0CFY2_PARTE/73-456   GAIG-----------------------------------------SG-TGIL----LAVT
Q22MG2_TETTH/151-538  GVIG-----------------------------------------SG-TGIL----LAVN
A0CU87_PARTE/77-460   GAIG-----------------------------------------SG-TGIL----LSVT
Q7RLN0_PLAYO/121-506  GALG-----------------------------------------SG-TGIL----LAVT
Q4QGX4_LEIMA/77-467   GAIG-----------------------------------------SG-TGIL----LSVT
A5JEK2_NOSBO/75-457   DTIG-----------------------------------------SG-TNIF----LATS
A2DH65_TRIVA/75-462   SAFG-----------------------------------------SG-TGII----LAVS
Q2QM98_ORYSJ/88-448   GAIG----------------------------------------EAG-PELL----FAVL
Q6AV46_ORYSJ/86-471   GAVG-----------------------------------------SG-AGML----LAVT
Q6C854_YARLI/70-454   GGLG----------------------------------------ASA-APMI----VAVT
SSH1_YEAST/78-465     GLKG-----------------------------------------KA-AGIV----VGIA
Q6BT20_DEBHA/78-475   GGLG-----------------------------------------KG-VAAI----IGVC
A5DE75_PICGU/20-414   GGAG-----------------------------------------KG-VGTI----IGVS
A3GFV9_PICST/78-476   GGLG-----------------------------------------KS-AATI----VGVS
A5DWJ5_LODEL/34-436   GGLG-----------------------------------------RN-VASI----VGVS
Q5A2C9_CANAL/5-404    GGLG-----------------------------------------YG-VASI----IGVT
Q74L41_LACJO/64-372   GNFL------------------------GN--------------YAG-FAIIpmnvVMIT
B3XPQ8_LACRE/65-377   GQVL------------------------GN--------------FAG-LAIIpmnmIMIV
A1C3L4_STRPA/70-403   VLLQ--------------------------gqg----knsVSIaLLI-SNAY----IIVS
Q3DVD6_STRAG/65-395   ALG---------------------------n-------ddLRTvSSM-TGIF----MMIT
A5LN99_STRPN/64-389   VLF---------------------------d-------ekLLRlAMI-PGLF----MMFG
A3CM55_STRSV/64-391   VLV---------------------------d-------irYLRlSMI-PGIF----MIFI
Q03HZ8_PEDPA/65-396   GLYL--------------------------p-------eiTNFaFVF-ANIL----ILIT
A5IW80_STAA9/64-384   TLFV--------------------------p-------hlSTEiYFS-VQLI----VLVY
Q4L9N9_STAHJ/61-383   TLLV--------------------------p-------nlSTEiYFS-MQLI----ILVY
Q5HKR3_STAEQ/61-380   ALLV--------------------------p-------hlLKEvYFT-TQMI----VFVY
Q9RSK8_DEIRA/68-413   QKAT------------------------GI----------TTFqFSG-TGLL----IIVG
Q5SHQ8_THET8/71-413   QNLT------------------------GI----------HSIaFSG-IGLL----IVVG
SECY_CORGL/73-424     LDL-------------------------GVda-----gsaGATpFGG-TAIL----ILVS
A8LB12_FRASN/74-414   LNLT------------------------KD----------QPFpFAG-TSVL----IMVG
Q83NQ1_TROW8/73-424   FALF------------------------GLsa------diP---LGG-TSVL----IMVG
Q8G3Z9_BIFLO/74-421   IMAL------------------------GL---------nAKLpFGG-TTIL----IIAG
A7B9M4_9ACTO/72-414   IIPL------------------------QLs--------sSQMpFGG-TTLL----IIIG
SECY_CHLTR/73-433     GRIL------------------------RVda------nvSYF-LGG-TAML----IVVG
Q1AU49_RUBXD/70-408   TGAL------------------------NLp--------nSIY-LGG-TSML----IVVG
Q8RIH6_FUSNN/75-411   FTSM------------------------GL----------PVY-FGG-TGII----IVVG
A6DRC9_9BACT/79-428   MNAM------------------------GSgstd--fiitQF--FGG-TSLL----IMVG
C0ACZ0_9BACT/94-454   NAEL------------------------NVpq------riSSF-FGG-TGML----ITVG
Q1Q157_9BACT/75-434   AGGF------------------------ELnr------aiAGF-YGG-TGLL----IIVG
A6CGP8_9PLAN/77-435   STWL------------------------GVdf------lvASF-YGG-TGLL----IVVS
B4S5A8_PROA2/73-417   TKFA------------------------NVtp------gfAQF-FGG-TSLL----IIVG
Q2S3P5_SALRD/75-414   MQA-------------------------GVsq------gfAMF-YGG-TSLL----ILVQ
A1ZGT4_9SPHI/72-404   VKF-------------------------GIqn------sfAQF-YGG-TSLL----IMVG
A6EHP4_9SPHI/71-408   VKF-------------------------GIks------efAHF-YGG-TSLL----ILVG
Q11QD2_CYTH3/72-411   SMT-------------------------GIek------efAYF-YGG-TSLL----IMIG
Q1VTY0_9FLAO/73-421   VSLL------------------------NVqq------gwGLF-FGG-TSLL----IMVG
Q1NYZ7_9FLAO/72-422   ISLGg---------------------dkNF----------SLF-FGG-TTII----IIVG
A5KHP6_CAMJE/62-402   VKFM------------------------GV----------PFH-FGG-TSVL----IVVQ
A4EA78_9ACTN/52-389   FSFT------------------------GN---------hLIQaFGG-TSIL----IMVG
Q2GEC0_NEOSM/73-411   RNYF------------------------GF----------DAI-ISG-TSLL----IIVN
Q3YRM8_EHRCJ/72-412   RYNY------------------------SV----------SFT-LGG-TSFL----IIVN
Q5GSW3_WOLTR/77-416   RYYY------------------------DM----------PFI-FGG-TSLL----IIVN
Q0ANS0_MARMM/83-421   ----------------------------NP----------NTA-LGG-TSLL----IVVS
A7IPQ0_XANP2/80-418   ISYA------------------------SL----------PFY-FGG-TSLL----IVVS
SECY_RICCN/70-411     MNKY------------------------VI----------SLS-LGG-TSFL----IVVN
Q2G8W0_NOVAD/80-430   MAET------------------------GM---------gTLF-FGG-TSLL----IVVN
A6E0Q6_9RHOB/73-411   RNQF------------------------AI----------PFY-FGG-TSVL----IVVS
Q1UZE8_9RICK/67-404   IANY------------------------PI----------PFY-LGG-TSIL----IVVV
Q3R245_XYLFA/76-424   QSRI------------------------GA----------SFH-FGG-TSLL----IAVV
A4NK90_HAEIN/76-416   TSAW------------------------DV----------KFY-FGG-TSLL----IVVV
Q057C4_BUCCC/64-407   RYFF------------------------KV----------PFN-FGG-TSLL----IVVV
Q8D1Z2_WIGBR/82-424   RVFI------------------------KS----------PFH-FGG-TSLL----IVVV
Q6F7T2_ACIAD/83-426   QNSF------------------------GI----------PFH-LGG-TSLL----IVVV
Q6Q8W8_9GAMM/67-407   INFAg----------------------iSP----------TIS-IGG-TSVL----IIVV
A9BRX1_DELAS/74-413   ILKY------------------------NV----------PFY-FGG-TSLL----IIVV
Q7DDS8_NEIMB/73-410   TTVL------------------------NV----------PFY-LGG-TSLL----ILVV
Q5NHU8_FRATT/74-416   VKFFa----------------------qGL----------SFT-FGG-TSLL----IVVV
Q7WZR8_9GAMM/64-388   MVYC------------------------KI----------PFC-GGG-ISIL----IMVV
A5EX98_DICNV/69-412   NMGS------------------------ASg--------qVLFlFGG-TSLL----IAVV
Q6MJ32_BDEBA/70-415   VSQF------------------------NV----------PFQ-FGG-TSLL----ILVG
B5EFS0_GEOBB/71-411   IGKF------------------------NL----------PFY-FGG-TSLL----IAVG
A3EVQ1_9BACT/75-412   IYQL------------------------HV----------PFY-FGG-TSLL----IVIG
Q1MPP6_LAWIP/71-412   ISQF------------------------NV----------PFY-FGG-TSIL----ILVG
SECY_AQUAE/71-412     SVWF------------------------NI----------PFY-FGG-TTAL----IVVG
Q01WB2_SOLUE/74-438   ISGIklhhlwlvgdwidrvaprfileglGV----------NFY-FGG-TSLL----IVVG
Q08ZH8_STIAU/26-370   TQWL------------------------QV----------PFA-FGG-TALL----IVVG
A6GCG0_9DELT/70-411   QTEF------------------------NV----------PFY-YGG-TSLL----IVVG
Q04PV8_LEPBJ/72-436   IKFL------------------------DLssns--gggsLVYtFGG-TSLL----IMVG
SECY_BORBU/72-409     QNIF------------------------RFph------dvSRI-MGG-SSLL----IMVG
Q73PL2_TREDE/73-413   QWAF------------------------SFpr------niSML-MGG-TSLL----ILVG
Q67JW3_SYMTH/69-405   MSLA------------------------GV---------qNAY-IGG-SSLL----IVVS
A7FQ38_CLOB1/69-409   AAYS------------------------KF---------qGIS-FGG-TSML----IMVG
A6LPT1_CLOB8/69-416   QNYT------------------------QF---------qNIA-FSG-TGLL----IVIN
Q0SQG4_CLOPS/69-409   ANYT------------------------PF---------qGIQ-FGG-TSLL----ILVS
A9KJH4_CLOPH/71-425   SGMF------------------------DA----------HVS-FSG-TSLI----IVVS
A7VH89_9CLOT/71-420   NGFF------------------------SV----------NVS-FGG-TSII----IVVG
A6BIS2_9FIRM/71-421   NGWL------------------------GA----------KVS-FGG-TSLI----IIVS
A7VR33_9CLOT/71-423   SAFT------------------------GM---------hNLM-MGG-TSVI----ILVG
A6NXF0_9BACE/71-437   SNII------------------------NLasgs--qmgrSLS-IGG-TSII----IVVG
Q250L2_DESHY/70-413   IGLT------------------------GI---------pNIT-LGG-TSLL----IVVS
Q8R7X3_THETN/69-402   MNVT------------------------GL----------QLY-FGG-TALL----IAVG
A4XLR1_CALS8/69-419   GLMFr----------------------hQL----------NIY-FGG-TSLL----IVVG
A3DJJ2_CLOTH/71-411   QAIT------------------------GI---------rGIW-FAG-TSVL----ILVG
A8MLG0_ALKOO/69-408   LGIT------------------------HI----------PIS-FGG-TTII----IIVG
Q18CH6_CLOD6/69-406   THYM------------------------KV----------NMS-LAG-TSLL----IVVG
B8D0S8_HALOH/72-406   SDIT------------------------RV----------RIS-FGG-TSLL----IMTG

A9B431_HERA2/73-422   ----VAVD---TMR
A8CRX1_9CHLR/78-422   ----VALD---TMK
A2Y4E5_ORYSI/132-498  ----SIIE---LRR
Q7UZW2_PROMP/80-422   ----VAID---TAK
Q7NKT4_GLOVI/79-416   ----VAID---TVR
SECY_GUITH/68-404     ----VQVD---TSK
SECY_CYACA/62-394     ----VAID---LIK
Q85FU6_CYAME/42-325   ----VSID---TMR
A0T0J6_PHATR/72-407   ----VVLD---LVR
SECY_CYAPA/109-459    ----VAVD---TTR
Q4G351_EMIHU/63-407   ----VITD---TTS
SECY_PAVLU/66-404     ----IIND---TVR
Q6B8X0_GRATL/62-395   ----VAID---TAK
SECY_ANTSP/62-390     ----VAID---TAK
A4RW47_OSTLU/65-398   ----VATD---SAR
A7PFA4_VITVI/131-465  ----CATD---TAR
A7HM32_FERNB/75-404   ----VALD---IAQ
A3CK84_STRSV/69-416   ----TGIE---GMK
Q5FM71_LACAC/68-415   ----VVLE---LSR
Q03ZM6_LEUMM/68-416   ----VALD---LIR
SECY_STAA8/69-413     ----VAIE---TMK
Q4MG72_BACCE/68-415   ----VALE---TMK
Q6F1X5_MESFL/92-454   ----VAIQ---TTQ
Q6KI36_MYCMO/87-436   ----ASYE---TIT
Q4A5I3_MYCS5/83-437   ----VSIE---TIS
Q98Q01_MYCPU/90-438   ----VSLE---TID
Q4AAF9_MYCHJ/85-434   ----TTLE---TIS
Q9PQP1_UREPA/76-434   ----ATLE---LWN
SECY_MYCGE/81-430     ----AVVE---FIS
Q8EUD2_MYCPE/81-433   ----GSLD---FWS
Q7X4E3_9MOLU/69-399   ----VALE---SIQ
Q5Q069_ASTYP/59-398   ----VALE---TIQ
O21257_RECAM/57-372   ---yLFIEidfSFF
Q74NB9_NANEQ/69-457   ----ISYM---VYE
Q2EMT2_METVO/30-379   ----IVYR---FYE
A5UL65_METS3/72-433   ----IIHK---IYE
SECY_METTH/73-436     ----IVYR---LYE
SECY_PYRAB/72-448     ----ILYR---FYE
Q8TZA9_METKA/75-435   ----ILYN---MYE
Q9HIT0_THEAC/82-514   ----IIIQ---FYE
Q2QAQ7_9EURY/161-583  ----IILR---TYE
Q0W1W5_UNCMA/75-487   ----ITYQ---LYE
SECY_ARCFU/73-471     ----IAYR---FYE
Q8TRS4_METAC/72-470   ----IVYR---LYE
A0B9U7_METTP/75-515   ----IMYR---LYE
SECY_HALMA/73-468     ----ITYK---LYE
Q2FSG8_METHJ/73-458   ----ITYR---LYE
A2SPM5_METLZ/73-458   ----IIYR---LYE
A0RUE4_CENSY/79-457   ----ILIN---YYN
A8ME75_CALMQ/77-461   ----IIIQ---YYT
A3MUZ2_PYRCJ/70-435   ----IALQ---YYA
SECY_SULSO/73-449     ----IAIQ---YYS
SECY_SULAC/74-443     ----IAMQ---YYN
A2BME2_HYPBU/73-444   ----IIYN---FYQ
SECY_AERPE/73-434     ----IINQ---YYA
A1RWR3_THEPD/75-456   ----IIVQ---YYS
SC61A_SCHPO/76-459    ----TIYG---YYE
A7E5Q2_SCLS1/76-459   ----IIYG---YFE
Q5KC69_CRYNE/75-459   ----IIYG---YFE
SC61A_ASHGO/75-460    ----TIYG---YYE
Q59MJ6_CANAL/76-459   ----TIYG---YYE
A7SJW4_NEMVE/75-458   ----IIYQ---YFE
A0CFY2_PARTE/73-456   ----IIYG---YFE
Q22MG2_TETTH/151-538  ----IVYG---YFE
A0CU87_PARTE/77-460   ----IIYG---YFE
Q7RLN0_PLAYO/121-506  ----IIYQ---FYE
Q4QGX4_LEIMA/77-467   ----MINQ---YYE
A5JEK2_NOSBO/75-457   ----IVHQ---YLE
A2DH65_TRIVA/75-462   ----IINQ---FTA
Q2QM98_ORYSJ/88-448   ----VIKN---LAE
Q6AV46_ORYSJ/86-471   ----TVYQ---CYE
Q6C854_YARLI/70-454   ----SMNN---YFE
SSH1_YEAST/78-465     ----GGFS---LLE
Q6BT20_DEBHA/78-475   ----GAFG---ILE
A5DE75_PICGU/20-414   ----AAFG---VLE
A3GFV9_PICST/78-476   ----AAFS---VLE
A5DWJ5_LODEL/34-436   ----SAFG---ILE
Q5A2C9_CANAL/5-404    ----ASFA---VLE
Q74L41_LACJO/64-372   -----------MFM
B3XPQ8_LACRE/65-377   ----MFMQ---GIK
A1C3L4_STRPA/70-403   ----LLLG---VIE
Q3DVD6_STRAG/65-395   gmsfMILDefqVIR
A5LN99_STRPN/64-389   ----GMIF---TIR
A3CM55_STRSV/64-391   ----GMVF---SIK
Q03HZ8_PEDPA/65-396   ----IIDT---TMD
A5IW80_STAA9/64-384   ----ISIN---IAE
Q4L9N9_STAHJ/61-383   ----ISINigeTIR
Q5HKR3_STAEQ/61-380   ----IGIN---IAE
Q9RSK8_DEIRA/68-413   ----VALE---TLK
Q5SHQ8_THET8/71-413   ----VALD---TLR
SECY_CORGL/73-424     ----VALT---TVK
A8LB12_FRASN/74-414   ----VGLE---TVK
Q83NQ1_TROW8/73-424   ----VGLD---TVK
Q8G3Z9_BIFLO/74-421   ----VGLD---TLR
A7B9M4_9ACTO/72-414   ----VGLQ---TVK
SECY_CHLTR/73-433     ----VILD---TMK
Q1AU49_RUBXD/70-408   ----VSLD---TVR
Q8RIH6_FUSNN/75-411   ----VALD---TIQ
A6DRC9_9BACT/79-428   ----VVLQ---TMQ
C0ACZ0_9BACT/94-454   ----VILD---TMK
Q1Q157_9BACT/75-434   ----VALD---MVQ
A6CGP8_9PLAN/77-435   ----VVLD---LVN
B4S5A8_PROA2/73-417   ----VGLD---TLQ
Q2S3P5_SALRD/75-414   ----VTLD---TLQ
A1ZGT4_9SPHI/72-404   ----VVLN---TLQ
A6EHP4_9SPHI/71-408   ----VVLD---TLQ
Q11QD2_CYTH3/72-411   ----VVLD---TLQ
Q1VTY0_9FLAO/73-421   ----VAID---TIQ
Q1NYZ7_9FLAO/72-422   ----GLLDikyTIN
A5KHP6_CAMJE/62-402   ----VALD---TMR
A4EA78_9ACTN/52-389   ----VVLD---TVD
Q2GEC0_NEOSM/73-411   ----VITD---LLS
Q3YRM8_EHRCJ/72-412   ----VIID---TFS
Q5GSW3_WOLTR/77-416   ----VTTD---TIM
Q0ANS0_MARMM/83-421   ----VTMD---TVS
A7IPQ0_XANP2/80-418   ----VTMD---TVS
SECY_RICCN/70-411     ----VVLD---TMT
Q2G8W0_NOVAD/80-430   ----VTVD---TIT
A6E0Q6_9RHOB/73-411   ----VTMD---TIQ
Q1UZE8_9RICK/67-404   ----VAID---TVT
Q3R245_XYLFA/76-424   ----VVMD---FIS
A4NK90_HAEIN/76-416   ----VIMD---FIV
Q057C4_BUCCC/64-407   ----VLIE---FIT
Q8D1Z2_WIGBR/82-424   ----VTID---FMT
Q6F7T2_ACIAD/83-426   ----VVMD---FMA
Q6Q8W8_9GAMM/67-407   ----VLMD---FMS
A9BRX1_DELAS/74-413   ----VTMD---FMA
Q7DDS8_NEIMB/73-410   ----VTMD---FST
Q5NHU8_FRATT/74-416   ----VMMD---FMA
Q7WZR8_9GAMM/64-388   ----VVLD---FLS
A5EX98_DICNV/69-412   ----VAMD---LMS
Q6MJ32_BDEBA/70-415   ----VALD---TAQ
B5EFS0_GEOBB/71-411   ----VGMD---TLS
A3EVQ1_9BACT/75-412   ----VSLD---TAQ
Q1MPP6_LAWIP/71-412   ----VAMD---FMS
SECY_AQUAE/71-412     ----VALD---TFR
Q01WB2_SOLUE/74-438   ----VAMD---TIN
Q08ZH8_STIAU/26-370   ----VALD---TVQ
A6GCG0_9DELT/70-411   ----VALD---TAQ
Q04PV8_LEPBJ/72-436   ----VALE---TLK
SECY_BORBU/72-409     ----VALD---TLI
Q73PL2_TREDE/73-413   ----VDLD---TMS
Q67JW3_SYMTH/69-405   ----VALE---TTK
A7FQ38_CLOB1/69-409   ----FALD---TIR
A6LPT1_CLOB8/69-416   ----VALD---FTR
Q0SQG4_CLOPS/69-409   ----VSLE---IMR
A9KJH4_CLOPH/71-425   ----VVLE---TMK
A7VH89_9CLOT/71-420   ----VVIE---TMK
A6BIS2_9FIRM/71-421   ----VILE---TLK
A7VR33_9CLOT/71-423   ----VALD---TMK
A6NXF0_9BACE/71-437   ----VALE---TVK
Q250L2_DESHY/70-413   ----VALE---TMK
Q8R7X3_THETN/69-402   ----VALD---TMK
A4XLR1_CALS8/69-419   ----VALE---TIR
A3DJJ2_CLOTH/71-411   ----VALE---TVK
A8MLG0_ALKOO/69-408   ----VALE---TMK
Q18CH6_CLOD6/69-406   ----VALE---LKR
B8D0S8_HALOH/72-406   ----VALQ---TMQ
```
