## supplemental_material for "RNA structure prediction using positive and negative evolutionary information": phmmer-profmark.out

```
1.9e-115	387.7	sp|P55685|Y4WG_RHISN	sp|P55685|Y4WG_RHISN
1.7	13.5	sp|A1VDW9|HEM1_DESVV	sp|P55685|Y4WG_RHISN
2.1	13.1	sp|Q72C23|HEM1_DESVH	sp|P55685|Y4WG_RHISN
2.8	12.7	sp|C0ZYA2|RIMP_RHOE4	sp|P55685|Y4WG_RHISN
2.9	12.7	sp|Q98G87|UBIG_RHILO	sp|P55685|Y4WG_RHISN
3.6	12.4	sp|B2VCH7|MTLD_ERWT9	sp|P55685|Y4WG_RHISN
4.5	12.1	sp|A1WE19|RLMN_VEREI	sp|P55685|Y4WG_RHISN
4.6	12.0	sp|Q2J713|RLMN_FRASC	sp|P55685|Y4WG_RHISN
5.4	11.8	sp|Q9CZP0|UFSP1_MOUSE	sp|P55685|Y4WG_RHISN
7.4	11.4	sp|Q21KT6|RLMN_SACD2	sp|P55685|Y4WG_RHISN
7.5	11.4	sp|Q7W7U1|NADD_BORPA	sp|P55685|Y4WG_RHISN
7.9	11.3	sp|Q8C6Y6|ASB14_MOUSE	sp|P55685|Y4WG_RHISN
8	11.3	sp|Q8Y3H7|Y003_RALSO	sp|P55685|Y4WG_RHISN
8.1	11.2	sp|A4G4J9|RLMN_HERAR	sp|P55685|Y4WG_RHISN
8.8	11.1	sp|B8F3W8|LEUC_HAEPS	sp|P55685|Y4WG_RHISN
9.6	11.0	sp|Q07074|YH007_YEAST	sp|P55685|Y4WG_RHISN
9.7	11.0	sp|A6SZX3|RLMN_JANMA	sp|P55685|Y4WG_RHISN
9.7	11.0	sp|A2SHB8|RLMN_METPP	sp|P55685|Y4WG_RHISN
2e-228	762.1	sp|Q1XGE2|HAC1_ASPOR	sp|Q1XGE2|HAC1_ASPOR
1.2e-169	568.8	sp|Q8TFU8|HAC1_EMENI	sp|Q1XGE2|HAC1_ASPOR
1.5e-26	98.4	sp|Q8TFF3|HAC1_TRIRE	sp|Q1XGE2|HAC1_ASPOR
1.3e-12	52.6	sp|P41546|HAC1_YEAST	sp|Q1XGE2|HAC1_ASPOR
6e-11	47.1	sp|O24646|HY5_ARATH	sp|Q1XGE2|HAC1_ASPOR
4.6e-07	34.3	sp|Q3SZZ2|XBP1_BOVIN	sp|Q1XGE2|HAC1_ASPOR
7.8e-07	33.6	sp|Q9SM50|HY5_SOLLC	sp|Q1XGE2|HAC1_ASPOR
1.7e-06	32.5	sp|P17861|XBP1_HUMAN	sp|Q1XGE2|HAC1_ASPOR
9.6e-06	30.0	sp|Q8W191|HYH_ARATH	sp|Q1XGE2|HAC1_ASPOR
2.2e-05	28.8	sp|A1L224|CR3L2_DANRE	sp|Q1XGE2|HAC1_ASPOR
6.8e-05	27.2	sp|Q9D2A5|CR3L4_MOUSE	sp|Q1XGE2|HAC1_ASPOR
7.1e-05	27.1	sp|Q9R1S4|XBP1_RAT	sp|Q1XGE2|HAC1_ASPOR
0.00017	25.8	sp|Q54WN7|BZPF_DICDI	sp|Q1XGE2|HAC1_ASPOR
0.00023	25.5	sp|A2VD01|CR3L2_XENLA	sp|Q1XGE2|HAC1_ASPOR
0.00023	25.4	sp|Q99090|CPRF2_PETCR	sp|Q1XGE2|HAC1_ASPOR
0.00028	25.2	sp|Q5FVM5|CR3L3_RAT	sp|Q1XGE2|HAC1_ASPOR
0.00029	25.1	sp|O35426|XBP1_MOUSE	sp|Q1XGE2|HAC1_ASPOR
0.00031	25.0	sp|Q61817|CREB3_MOUSE	sp|Q1XGE2|HAC1_ASPOR
0.00058	24.1	sp|Q91XE9|CR3L3_MOUSE	sp|Q1XGE2|HAC1_ASPOR
0.0006	24.1	sp|O57342|MAFA_COTJA	sp|Q1XGE2|HAC1_ASPOR
0.00063	24.0	sp|Q5UEM7|CR3L4_RAT	sp|Q1XGE2|HAC1_ASPOR
0.00077	23.7	sp|Q08CW8|CR3L4_XENTR	sp|Q1XGE2|HAC1_ASPOR
0.00091	23.5	sp|Q90370|MAFB_COTJA	sp|Q1XGE2|HAC1_ASPOR
0.00095	23.4	sp|Q68CJ9|CR3L3_HUMAN	sp|Q1XGE2|HAC1_ASPOR
0.001	23.3	sp|Q1LYG4|CR3LB_DANRE	sp|Q1XGE2|HAC1_ASPOR
0.0011	23.3	sp|Q502F0|CR3LA_DANRE	sp|Q1XGE2|HAC1_ASPOR
0.0012	23.1	sp|Q90888|MAFB_CHICK	sp|Q1XGE2|HAC1_ASPOR
0.0013	23.0	sp|Q3SYZ3|CR3L3_BOVIN	sp|Q1XGE2|HAC1_ASPOR
0.0014	22.9	sp|Q5RCM9|CR3L2_PONAB	sp|Q1XGE2|HAC1_ASPOR
0.0014	22.9	sp|Q9Y5Q3|MAFB_HUMAN	sp|Q1XGE2|HAC1_ASPOR
0.0016	22.7	sp|Q70SY1|CR3L2_HUMAN	sp|Q1XGE2|HAC1_ASPOR
0.0017	22.6	sp|Q6DE84|MAFB_XENLA	sp|Q1XGE2|HAC1_ASPOR
0.0018	22.6	sp|Q9Z125|CR3L1_MOUSE	sp|Q1XGE2|HAC1_ASPOR
0.0018	22.6	sp|Q8BH52|CR3L2_MOUSE	sp|Q1XGE2|HAC1_ASPOR
0.0021	22.3	sp|P54842|MAFB_RAT	sp|Q1XGE2|HAC1_ASPOR
0.0021	22.3	sp|Q6QDP7|CR3L2_RAT	sp|Q1XGE2|HAC1_ASPOR
0.0021	22.3	sp|Q16520|BATF_HUMAN	sp|Q1XGE2|HAC1_ASPOR
0.0023	22.1	sp|P54841|MAFB_MOUSE	sp|Q1XGE2|HAC1_ASPOR
0.0027	21.9	sp|Q2PFS4|MAFB_MACFA	sp|Q1XGE2|HAC1_ASPOR
0.0029	21.8	sp|O42290|MAFA_CHICK	sp|Q1XGE2|HAC1_ASPOR
0.003	21.8	sp|Q9NR55|BATF3_HUMAN	sp|Q1XGE2|HAC1_ASPOR
0.0037	21.5	sp|Q96BA8|CR3L1_HUMAN	sp|Q1XGE2|HAC1_ASPOR
0.004	21.4	sp|Q66HA2|CR3L1_RAT	sp|Q1XGE2|HAC1_ASPOR
0.0043	21.3	sp|P17544|ATF7_HUMAN	sp|Q1XGE2|HAC1_ASPOR
0.0053	21.0	sp|O43889|CREB3_HUMAN	sp|Q1XGE2|HAC1_ASPOR
0.0054	20.9	sp|Q8R0S1|ATF7_MOUSE	sp|Q1XGE2|HAC1_ASPOR
0.0057	20.9	sp|Q5R9C9|ATF7_PONAB	sp|Q1XGE2|HAC1_ASPOR
0.0068	20.6	sp|O35284|BATF_MOUSE	sp|Q1XGE2|HAC1_ASPOR
0.0084	20.3	sp|Q8SQ19|CREB3_BOVIN	sp|Q1XGE2|HAC1_ASPOR
0.0089	20.2	sp|Q8TEY5|CR3L4_HUMAN	sp|Q1XGE2|HAC1_ASPOR
0.0097	20.1	sp|Q9D275|BATF3_MOUSE	sp|Q1XGE2|HAC1_ASPOR
0.012	19.9	sp|Q504L8|MAFB_XENTR	sp|Q1XGE2|HAC1_ASPOR
0.012	19.8	sp|Q5UEM8|CR3L4_MACFA	sp|Q1XGE2|HAC1_ASPOR
0.016	19.4	sp|Q4U1U2|MAFA_XENTR	sp|Q1XGE2|HAC1_ASPOR
0.018	19.3	sp|P23091|MAF_AVIS4	sp|Q1XGE2|HAC1_ASPOR
0.018	19.2	sp|P81269|ATF1_MOUSE	sp|Q1XGE2|HAC1_ASPOR
0.019	19.2	sp|Q789F3|MAF_CHICK	sp|Q1XGE2|HAC1_ASPOR
0.02	19.1	sp|P29747|CREBA_DROME	sp|Q1XGE2|HAC1_ASPOR
0.02	19.0	sp|P18848|ATF4_HUMAN	sp|Q1XGE2|HAC1_ASPOR
0.024	18.8	sp|P54844|MAF_RAT	sp|Q1XGE2|HAC1_ASPOR
0.024	18.8	sp|O75444|MAF_HUMAN	sp|Q1XGE2|HAC1_ASPOR
0.024	18.8	sp|P97876|BATF3_RAT	sp|Q1XGE2|HAC1_ASPOR
0.025	18.8	sp|Q06507|ATF4_MOUSE	sp|Q1XGE2|HAC1_ASPOR
0.025	18.7	sp|A7Z017|MAF_BOVIN	sp|Q1XGE2|HAC1_ASPOR
0.026	18.7	sp|Q0V9K1|MAF_XENTR	sp|Q1XGE2|HAC1_ASPOR
0.028	18.6	sp|Q08DA8|ATF1_BOVIN	sp|Q1XGE2|HAC1_ASPOR
0.029	18.5	sp|O60675|MAFK_HUMAN	sp|Q1XGE2|HAC1_ASPOR
0.03	18.5	sp|P54843|MAF_MOUSE	sp|Q1XGE2|HAC1_ASPOR
0.036	18.2	sp|P18846|ATF1_HUMAN	sp|Q1XGE2|HAC1_ASPOR
0.039	18.1	sp|P42774|GBF1_ARATH	sp|Q1XGE2|HAC1_ASPOR
0.039	18.1	sp|Q61827|MAFK_MOUSE	sp|Q1XGE2|HAC1_ASPOR
0.046	17.9	sp|P14233|TGA1B_TOBAC	sp|Q1XGE2|HAC1_ASPOR
0.051	17.7	sp|Q6NW59|ATF4_DANRE	sp|Q1XGE2|HAC1_ASPOR
0.067	17.3	sp|O24160|TGA21_TOBAC	sp|Q1XGE2|HAC1_ASPOR
0.07	17.3	sp|Q98UK4|MAF_DANRE	sp|Q1XGE2|HAC1_ASPOR
0.071	17.3	sp|A3KMR8|MAFA_DANRE	sp|Q1XGE2|HAC1_ASPOR
0.078	17.1	sp|Q90596|MAFK_CHICK	sp|Q1XGE2|HAC1_ASPOR
0.079	17.1	sp|Q3ZCH6|ATF4_BOVIN	sp|Q1XGE2|HAC1_ASPOR
0.086	17.0	sp|P97875|JDP2_MOUSE	sp|Q1XGE2|HAC1_ASPOR
0.086	17.0	sp|Q78E65|JDP2_RAT	sp|Q1XGE2|HAC1_ASPOR
0.092	16.9	sp|P12959|OP2_MAIZE	sp|Q1XGE2|HAC1_ASPOR
0.093	16.9	sp|Q8K1L0|CREB5_MOUSE	sp|Q1XGE2|HAC1_ASPOR
0.093	16.9	sp|Q39140|TGA6_ARATH	sp|Q1XGE2|HAC1_ASPOR
0.098	16.8	sp|P23923|HBP1B_WHEAT	sp|Q1XGE2|HAC1_ASPOR
0.11	16.7	sp|Q00322|CEBPD_MOUSE	sp|Q1XGE2|HAC1_ASPOR
0.11	16.6	sp|Q39163|TGA5_ARATH	sp|Q1XGE2|HAC1_ASPOR
0.12	16.5	sp|Q54RZ9|BZPG_DICDI	sp|Q1XGE2|HAC1_ASPOR
0.12	16.5	sp|Q8CF90|MAFA_MOUSE	sp|Q1XGE2|HAC1_ASPOR
0.13	16.4	sp|Q9ES19|ATF4_RAT	sp|Q1XGE2|HAC1_ASPOR
0.15	16.2	sp|P43273|TGA2_ARATH	sp|Q1XGE2|HAC1_ASPOR
0.16	16.1	sp|Q98UK5|MAFB_DANRE	sp|Q1XGE2|HAC1_ASPOR
0.17	16.0	sp|P16951|ATF2_MOUSE	sp|Q1XGE2|HAC1_ASPOR
0.18	15.9	sp|P27925|CREB1_BOVIN	sp|Q1XGE2|HAC1_ASPOR
0.19	15.9	sp|P15336|ATF2_HUMAN	sp|Q1XGE2|HAC1_ASPOR
0.19	15.9	sp|O35451|ATF6B_MOUSE	sp|Q1XGE2|HAC1_ASPOR
0.19	15.9	sp|Q2VZV0|IF2_MAGSA	sp|Q1XGE2|HAC1_ASPOR
0.21	15.7	sp|Q6ZDF3|TRAB1_ORYSJ	sp|Q1XGE2|HAC1_ASPOR
0.22	15.7	sp|Q6P788|ATF5_RAT	sp|Q1XGE2|HAC1_ASPOR
0.22	15.6	sp|Q02930|CREB5_HUMAN	sp|Q1XGE2|HAC1_ASPOR
0.23	15.6	sp|Q66J36|NFIL3_XENLA	sp|Q1XGE2|HAC1_ASPOR
0.29	15.3	sp|Q8NHW3|MAFA_HUMAN	sp|Q1XGE2|HAC1_ASPOR
0.37	14.9	sp|O88479|FOS_MESAU	sp|Q1XGE2|HAC1_ASPOR
0.38	14.9	sp|P23922|HBP1A_WHEAT	sp|Q1XGE2|HAC1_ASPOR
0.39	14.9	sp|Q90595|MAFF_CHICK	sp|Q1XGE2|HAC1_ASPOR
0.39	14.8	sp|P53450|FOS_TAKRU	sp|Q1XGE2|HAC1_ASPOR
0.43	14.7	sp|Q00969|ATF2_RAT	sp|Q1XGE2|HAC1_ASPOR
0.43	14.7	sp|O97930|FOS_PIG	sp|Q1XGE2|HAC1_ASPOR
0.51	14.5	sp|P79145|CREM_CANFA	sp|Q1XGE2|HAC1_ASPOR
0.52	14.4	sp|Q99941|ATF6B_HUMAN	sp|Q1XGE2|HAC1_ASPOR
0.53	14.4	sp|P01101|FOS_MOUSE	sp|Q1XGE2|HAC1_ASPOR
0.54	14.4	sp|P15337|CREB1_RAT	sp|Q1XGE2|HAC1_ASPOR
0.54	14.4	sp|P16220|CREB1_HUMAN	sp|Q1XGE2|HAC1_ASPOR
0.54	14.4	sp|Q01147|CREB1_MOUSE	sp|Q1XGE2|HAC1_ASPOR
0.57	14.3	sp|O93602|ATF2_CHICK	sp|Q1XGE2|HAC1_ASPOR
0.63	14.1	sp|Q90889|MAFG_CHICK	sp|Q1XGE2|HAC1_ASPOR
0.64	14.1	sp|P79702|FOS_CYPCA	sp|Q1XGE2|HAC1_ASPOR
0.64	14.1	sp|Q8X229|FCR3_CANAL	sp|Q1XGE2|HAC1_ASPOR
0.65	14.1	sp|P12841|FOS_RAT	sp|Q1XGE2|HAC1_ASPOR
0.71	14.0	sp|P49716|CEBPD_HUMAN	sp|Q1XGE2|HAC1_ASPOR
0.72	14.0	sp|Q554P0|BZPJ_DICDI	sp|Q1XGE2|HAC1_ASPOR
0.74	13.9	sp|Q55E93|BZPE_DICDI	sp|Q1XGE2|HAC1_ASPOR
0.75	13.9	sp|P51984|CREB_CHLVR	sp|Q1XGE2|HAC1_ASPOR
0.77	13.9	sp|P01102|FOS_MSVFB	sp|Q1XGE2|HAC1_ASPOR
0.81	13.8	sp|O77628|FOS_BOVIN	sp|Q1XGE2|HAC1_ASPOR
0.82	13.8	sp|Q8WYK2|JDP2_HUMAN	sp|Q1XGE2|HAC1_ASPOR
0.86	13.7	sp|Q60925|DBP_MOUSE	sp|Q1XGE2|HAC1_ASPOR
0.9	13.6	sp|P14232|TGA1A_TOBAC	sp|Q1XGE2|HAC1_ASPOR
0.96	13.6	sp|P16443|DBP_RAT	sp|Q1XGE2|HAC1_ASPOR
0.97	13.5	sp|Q68EL6|NFIL3_DANRE	sp|Q1XGE2|HAC1_ASPOR
0.98	13.5	sp|P01100|FOS_HUMAN	sp|Q1XGE2|HAC1_ASPOR
1	13.5	sp|Q9C5Q2|AI5L3_ARATH	sp|Q1XGE2|HAC1_ASPOR
1.1	13.4	sp|Q5FW38|NFIL3_XENTR	sp|Q1XGE2|HAC1_ASPOR
1.1	13.4	sp|Q8HZP6|FOS_FELCA	sp|Q1XGE2|HAC1_ASPOR
1.2	13.3	sp|Q9SJN0|ABI5_ARATH	sp|Q1XGE2|HAC1_ASPOR
1.2	13.2	sp|P42777|GBF4_ARATH	sp|Q1XGE2|HAC1_ASPOR
1.3	13.1	sp|P15407|FOSL1_HUMAN	sp|Q1XGE2|HAC1_ASPOR
1.3	13.1	sp|O15525|MAFG_HUMAN	sp|Q1XGE2|HAC1_ASPOR
1.4	13.0	sp|P40535|ACA2_YEAST	sp|Q1XGE2|HAC1_ASPOR
1.5	12.9	sp|A7YY73|MAFF_BOVIN	sp|Q1XGE2|HAC1_ASPOR
1.6	12.9	sp|Q8PY58|PSMR_METMA	sp|Q1XGE2|HAC1_ASPOR
1.6	12.8	sp|Q56TN0|FOS_PHORO	sp|Q1XGE2|HAC1_ASPOR
1.7	12.7	sp|P23050|FOS_AVINK	sp|Q1XGE2|HAC1_ASPOR
1.8	12.6	sp|Q9LES3|AI5L2_ARATH	sp|Q1XGE2|HAC1_ASPOR
2	12.5	sp|Q84JK2|FD_ARATH	sp|Q1XGE2|HAC1_ASPOR
2	12.5	sp|A5PJV0|MAFG_BOVIN	sp|Q1XGE2|HAC1_ASPOR
2	12.5	sp|O54790|MAFG_MOUSE	sp|Q1XGE2|HAC1_ASPOR
2	12.5	sp|Q39234|TGA3_ARATH	sp|Q1XGE2|HAC1_ASPOR
2.2	12.4	sp|P07049|CPPB_NEIGO	sp|Q1XGE2|HAC1_ASPOR
2.2	12.3	sp|P11939|FOS_CHICK	sp|Q1XGE2|HAC1_ASPOR
2.5	12.2	sp|P29176|FOSX_MSVFR	sp|Q1XGE2|HAC1_ASPOR
2.5	12.2	sp|O54791|MAFF_MOUSE	sp|Q1XGE2|HAC1_ASPOR
2.7	12.1	sp|Q8TI88|PSMR_METAC	sp|Q1XGE2|HAC1_ASPOR
2.8	12.0	sp|O08750|NFIL3_MOUSE	sp|Q1XGE2|HAC1_ASPOR
2.8	12.0	sp|Q76MX4|MAFG_RAT	sp|Q1XGE2|HAC1_ASPOR
3	11.9	sp|P20482|CNC_DROME	sp|Q1XGE2|HAC1_ASPOR
3.1	11.9	sp|Q90Z72|NFIL3_CHICK	sp|Q1XGE2|HAC1_ASPOR
3.2	11.8	sp|Q9VWW0|CREBB_DROME	sp|Q1XGE2|HAC1_ASPOR
3.2	11.8	sp|Q8BKJ9|SIRT7_MOUSE	sp|Q1XGE2|HAC1_ASPOR
3.3	11.8	sp|Q56TT7|FOS_PHOCM	sp|Q1XGE2|HAC1_ASPOR
3.3	11.8	sp|Q6IMZ0|NFIL3_RAT	sp|Q1XGE2|HAC1_ASPOR
3.5	11.7	sp|P38749|YAP3_YEAST	sp|Q1XGE2|HAC1_ASPOR
3.7	11.6	sp|Q08D88|NFIL3_BOVIN	sp|Q1XGE2|HAC1_ASPOR
3.8	11.6	sp|Q16649|NFIL3_HUMAN	sp|Q1XGE2|HAC1_ASPOR
3.8	11.6	sp|Q9C7S0|BZI60_ARATH	sp|Q1XGE2|HAC1_ASPOR
3.9	11.6	sp|P78962|ATF21_SCHPO	sp|Q1XGE2|HAC1_ASPOR
4	11.5	sp|Q1LZH5|CREM_BOVIN	sp|Q1XGE2|HAC1_ASPOR
4.2	11.4	sp|B1MX63|THIE_LEUCK	sp|Q1XGE2|HAC1_ASPOR
4.6	11.3	sp|Q5AVK6|NOP16_EMENI	sp|Q1XGE2|HAC1_ASPOR
4.6	11.3	sp|Q9ULX9|MAFF_HUMAN	sp|Q1XGE2|HAC1_ASPOR
4.6	11.3	sp|P53567|CEBPG_HUMAN	sp|Q1XGE2|HAC1_ASPOR
4.8	11.2	sp|Q2V2M9|FHOD3_HUMAN	sp|Q1XGE2|HAC1_ASPOR
4.9	11.2	sp|Q03060|CREM_HUMAN	sp|Q1XGE2|HAC1_ASPOR
4.9	11.2	sp|O68007|BACB_BACLI	sp|Q1XGE2|HAC1_ASPOR
5.1	11.2	sp|Q5VPE3|HOX2_ORYSJ	sp|Q1XGE2|HAC1_ASPOR
5.1	11.2	sp|Q84U86|HOX2_ORYSI	sp|Q1XGE2|HAC1_ASPOR
5.4	11.1	sp|Q65US7|THIE_MANSM	sp|Q1XGE2|HAC1_ASPOR
5.4	11.1	sp|P07948|LYN_HUMAN	sp|Q1XGE2|HAC1_ASPOR
5.4	11.1	sp|Q16534|HLF_HUMAN	sp|Q1XGE2|HAC1_ASPOR
5.5	11.1	sp|Q9XGJ4|GGM13_GNEGN	sp|Q1XGE2|HAC1_ASPOR
5.8	11.0	sp|P27921|JUND_CHICK	sp|Q1XGE2|HAC1_ASPOR
5.9	10.9	sp|Q5XHX8|THEG_RAT	sp|Q1XGE2|HAC1_ASPOR
6	10.9	sp|P18847|ATF3_HUMAN	sp|Q1XGE2|HAC1_ASPOR
6.1	10.9	sp|P24068|OCS1_MAIZE	sp|Q1XGE2|HAC1_ASPOR
6.2	10.9	sp|P20393|NR1D1_HUMAN	sp|Q1XGE2|HAC1_ASPOR
6.3	10.9	sp|P13346|FOSB_MOUSE	sp|Q1XGE2|HAC1_ASPOR
6.4	10.8	sp|P42775|GBF2_ARATH	sp|Q1XGE2|HAC1_ASPOR
6.5	10.8	sp|Q09926|PCR1_SCHPO	sp|Q1XGE2|HAC1_ASPOR
6.9	10.7	sp|P24813|YAP2_YEAST	sp|Q1XGE2|HAC1_ASPOR
7	10.7	sp|Q64709|HLF_RAT	sp|Q1XGE2|HAC1_ASPOR
7.3	10.6	sp|Q02100|SKO1_YEAST	sp|Q1XGE2|HAC1_ASPOR
7.7	10.6	sp|P50198|LINX_PSEPA	sp|Q1XGE2|HAC1_ASPOR
7.7	10.6	sp|Q6DGM8|JDP2_DANRE	sp|Q1XGE2|HAC1_ASPOR
7.8	10.6	sp|A2Z0Q0|HOX25_ORYSI	sp|Q1XGE2|HAC1_ASPOR
7.9	10.5	sp|Q9UPR3|SMG5_HUMAN	sp|Q1XGE2|HAC1_ASPOR
8.1	10.5	sp|Q41558|HBP1C_WHEAT	sp|Q1XGE2|HAC1_ASPOR
8.2	10.5	sp|O02756|CEBPD_BOVIN	sp|Q1XGE2|HAC1_ASPOR
8.6	10.4	sp|Q63315|CAD22_RAT	sp|Q1XGE2|HAC1_ASPOR
8.7	10.4	sp|Q9WTP5|CAD22_MOUSE	sp|Q1XGE2|HAC1_ASPOR
9.3	10.3	sp|Q5FUV3|ATE_GLUOX	sp|Q1XGE2|HAC1_ASPOR
9.5	10.3	sp|Q99091|CPRF3_PETCR	sp|Q1XGE2|HAC1_ASPOR
9.5	10.3	sp|Q8BW74|HLF_MOUSE	sp|Q1XGE2|HAC1_ASPOR
9.9	10.2	sp|Q9JLC6|TEF_MOUSE	sp|Q1XGE2|HAC1_ASPOR
10	10.2	sp|Q92172|TEF_CHICK	sp|Q1XGE2|HAC1_ASPOR
```
