## supplemental_material for "RNA structure prediction using positive and negative evolutionary information": doctricks.tex

```
\section{Tricks used to produce the documentation}

\subsection{autodoc - extraction of function documentation}


\subsection{cexcerpt - extraction of verbatim code examples}

This guide includes many examples of C code from Easel. These examples
are extracted verbatim from C source files using SSDK's
\prog{cexcerpt} program. The \prog{cexcerpt} program extracts tagged
code chunks from a C source file for verbatim inclusion in LaTeX
documentation.

The \ccode{documentation/Makefile} runs \prog{cexcerpt} on every
module .c and .h file. The cexcerpts are stored in the temporary
\ccode{cexcerpts/} subdirectory.

Usage: \ccode{cexcerpt <file.c> <dir>}. Processes C source file
\ccode{file.c}; extracts all tagged excerpts, and puts them in a file
in directory \ccode{<dir>}.

An excerpt is marked with special comments in the C file:
\begin{cchunk}
/*::cexcerpt::my_example::begin::*/
   while (esl_sq_Read(sqfp, sq) == eslOK)
     { n++; }
/*::cexcerpt::my_example::end::*/
\end{cchunk}

The cexcerpt marker's format is \ccode{::cexcerpt::<tag>::begin::} (or
end). A comment containing a cexcerpt marker must be the first text on
the source line. A cexcerpt comment may be followed on the line by
whitespace or a second comment.

The \ccode{<tag>} is used to construct the file name, as
\ccode{<tag>.tex}.  In the example, the tag \ccode{my\_example} creates
a file \ccode{my\_example.tex} in \ccode{<dir>}.

All the text between the cexcerpt markers is put in the file.  In
addition, this text is wrapped in a \ccode{cchunk} environment.  This
file can then be included in a \LaTeX\ file.

For best results, the C source should be free of TAB characters.
"M-x untabify" on the region to clean them out.

Cexcerpts can't overlap or nest in any way in the C file. Only one can
be active at any given time.
```
