## supplemental_material for "RNA structure prediction using positive and negative evolutionary information": format_wuss.tex

```
% Expects to be a section; whoever is including must 
% provide section header.

Easel supports RNA secondary structure annotation using a linear
string representation called ``WUSS notation'' (Washington University
Secondary Structure notation), as originally developed for Infernal
and the Rfam database.

WUSS notation extends the common bracket notation for RNA secondary
structures, where open- and close-bracket symbols (or parentheses) are
used to annotate base pairing partners: for example,
\verb+((((...))))+ indicates a four-base stem with a three-base loop.
Bracket notation is difficult for humans to look at, for anything much
larger than a simple stem-loop. WUSS notation makes it somewhat easier
to interpret the annotation for larger structures -- such as in
structural alignments output by Infernal.

The following figure shows an example with the key elements of WUSS
notation.  At the top left is an example RNA structure. At the top
right is the same structure, with different RNA structural elements
marked. Below is the WUSS notation string for the structure, aligned
to the sequence.

\begin{center}
\includegraphics[scale=0.8]{figures/rna_elements}
\end{center}
\begin{center}
\begin{BVerbatim}
  ::((((,<<<___>>>,,,<<-<<____>>-->>,))-))
  AACGGAACCAACAUGGAUUCAUGCUUCGGCCCUGGUCGCG
\end{BVerbatim}
\end{center}

\subsection{Full (output) WUSS notation}

In detail, symbols used by WUSS notation in \emph{output} structure
annotation strings are as follows:

\begin{sreitems}{\textbf{Bulge, interior loops}}
\item[\textbf{Base pairs}]
  Base pairs are annotated by nested matching pairs of symbols
  \verb+<>+, \verb+()+, \verb+[]+, or \verb+{}+.
  The different symbols indicate the ``depth'' of the
  helix in the RNA structure as follows:
  \verb+<>+ are used for simple terminal stems;
  \verb+()+ are used for ``internal'' helices enclosing a multifurcation of
  all terminal stems; \verb+[]+ are used for internal helices
  enclosing a multifurcation that includes at least one annotated
  \verb+()+ stem already; and \verb+{}+ are used for all internal
  helices enclosing deeper multifurcations.

\item[\textbf{Hairpin loops}]
  Hairpin loop residues are indicated by underscores, \verb+_+.
  Simple stem loops stand out as, e.g.\ \verb+<<<<____>>>>+.

\item[\textbf{Bulge, interior loops}]
  Bulge and interior loop residues are indicated by dashes, \verb+-+.

\item[\textbf{Multifurcation loops}]
  Multifurcation loop residues are indicated by commas, \verb+,+.
  The mnemonic is ``stem 1, stem2'', e.g.\ \verb+<<<___>>>,,<<<___>>>+.

\item[\textbf{External residues}]
  Unstructured single stranded residues completely outside the
  structure (unenclosed by any base pairs) are annotated by
  colons, \verb+:+.

\item[\textbf{Insertions}]
  Insertions relative to a known structure are indicated by periods,
  \verb+.+. Regions where local structural alignment was invoked,
  leaving regions of both target and query sequence unaligned,
  are indicated by tildes, \verb+~+. These symbols only appear in
  alignments of a known (query) structure annotation to a target
  sequence of unknown structure.

\item[\textbf{Pseudoknots}]
  WUSS notation allows pseudoknots to be annotated as pairs of
  upper case/lower case letters: for example,
  \verb+<<<<_AAAA____>>>>aaaa+ annotates a simple pseudoknot;
  additional pseudoknotted stems could be annotated by \verb+Bb+,
  \verb+Cc+, etc. 

  This is not a fully general notation. It is possible to come up with
  pseudoknotted structures that could not be represented with 26
  levels of nesting ($>$26th order pseudoknot, in the sense of
  \citep{RivasEddy99}). However, it is unlikely you will ever see one
  in nature. I believe the highest order pseudoknot known is the S1
  (alpha operon) pseudoknot, which is 3rd order.
\end{sreitems}

An example of WUSS notation for a complicated structure
(\emph{E. coli} RNase P) is shown in Figure~\ref{fig:RNaseP}.  An
example of WUSS notation for a local alignment of \emph{B. subtilis}
RNase P to \emph{E. coli} RNase P, illustrating the use of local
alignment annotation symbols, is in Figure~\ref{fig:bsu-alignment}.

\begin{figure}[tp]
\begin{center}
\includegraphics[scale=0.6]{figures/rnaseP-ecoli}
\end{center}
\begin{center}
{\scriptsize
\begin{BVerbatim}
           {{{{{{{{{{{{{{{{{{,<<<<<<<<<<<<<-<<<<<____>>>>>>>>>->>>>>>>>
         1 GAAGCUGACCAGACAGUCGCCGCUUCGUCGUCGUCCUCUUCGGGGGAGACGGGCGGAGGG 60

           >,,,,AAA-AAAAA[[[[---BBBB-[[[[[<<<<<_____>>>>><<<<____>>>->(
        61 GAGGAAAGUCCGGGCUCCAUAGGGCAGGGUGCCAGGUAACGCCUGGGGGGGAAACCCACG 120

           (---(((((,,,,,,,,,,,,<<<<<--<<<<<<<<____>>>>>->>>>>>-->>,,,,
       121 ACCAGUGCAACAGAGAGCAAACCGCCGAUGGCCCGCGCAAGCGGGAUCAGGUAAGGGUGA 180

           ,,,<<<<<<_______>>>>>><<<<<<<<<____>>>->>>>>->,,)))--))))]]]
       181 AAGGGUGCGGUAAGAGCGCACCGCGCGGCUGGUAACAGUCCGUGGCACGGUAAACUCCAC 240

           ]]]]]],,,<<<<------<<<<<<----<<<<<_bbbb>>>>>>>>>>>----->>>>,
       241 CCGGAGCAAGGCCAAAUAGGGGUUCAUAAGGUACGGCCCGUACUGAACCCGGGUAGGCUG 300

           ,,,,,<<<<<<<<____>>>>>>>>,,,,,,,,,,}}}}}}}----------aaaaaaaa
       301 CUUGAGCCAGUGAGCGAUUGCUGGCCUAGAUGAAUGACUGUCCACGACAGAACCCGGCUU 360

           -}-}}}}}}}}}}::::
       361 AUCGGUCAGUUUCACCU 377
\end{BVerbatim}
}
\end{center}
\caption{\small \textbf{Example of WUSS notation.} Top: Secondary
structure of \emph{E. coli} RNase P, from Jim Brown's RNase P database
\citep{Brown99}. Bottom: WUSS notation for the same structure,
annotating the \emph{E. coli} RNase P sequence. Note that the P4 and P6
pseudoknots are annotated, as A's and B's.}
\label{fig:RNaseP}
\end{figure}

\begin{figure}[tp]
\begin{center}
\includegraphics[scale=0.6]{figures/rnaseP-bsu-alignment}
\end{center}
\begin{center}
{\scriptsize
\begin{BVerbatim}
hit 0   :      4    399    52.56 bits
           {{{{{{{{{{{{{{{{{{,<<<<<<<<<<<<<-<<<<<____>>>>>>>>>->>>>>>>>
         1 ggAGuggGgcaGgCaguCGCugcuucggccuuGuucaguuaacugaaaaggAccgaagga 60
           +: :::G::C:GG:A:UCGCU+C::::            U+            ::::G+A
         4 CUUAACGUUCGGGUAAUCGCUGCAGAUC-----------UUG----------AAUCUGUA 42

           >,,,,,,,,,,,,,[[[.[--------[[[[[~~~~~~~((---(((((,,,,~~~~~~)
        61 GAGGAAAGUCCGGGCUC.CACAGGGCAgGGUG*[ 29]*GGAAAGUGCCACAG*[96]*G 229
           GAGGAAAGUCC  GCUC C  A GG   :G G       :GAAAGUGCCACAG      G
        43 GAGGAAAGUCCAUGCUCgC--ACGGUGCUGAG*[102]*UGAAAGUGCCACAG*[37]*G 226

           ))--))))]]]]]].]]],,,~~~~~~,,,,,,,,,,}}}}}}}--..............
       230 GUAAACCCCACCcG.GAGCAA*[77]*CuAGAUGAAUGacuGcCCA.............. 344
           GUAAACC:C C: G GAG AA       UAGAU++AUGA:U:CC
       227 GUAAACCCCUCGAGcGAGAAA*[64]*GUAGAUAGAUGAUUGCC--gccugaguacgagg 342

           ..........................-----------------}-}}}}}}}}}}::::
       345 ..........................CGACAGAACCCGGCUUAuagcCccaCUccucuu 377
                                       ACA AAC  GGCUUA:AG::C::: :+ C
       343 ugaugagccguuugcaguacgaugga--ACAAAACAUGGCUUACAGAACGUUAGACCAC 399
\end{BVerbatim}
}
\end{center}
\caption{\small \textbf{Local alignment annotation example.} Top:
Secondary structure of \emph{B. subtilis} RNase P, from Jim Brown's
RNase P database \citep{Brown99}. Residues in red are those that
Infernal aligns to a CM of \emph{E. coli} type RNase
P's. The local structural alignment is in four pieces; three regions
of the structure (102, 37, and 64 nt long) are skipped over. One
additional stem is treated as a 40 nt insertion. Bottom: the
Infernal output, showing the \emph{E. coli} query structure
aligned to the \emph{B. subtilis} sequence.}
\label{fig:bsu-alignment}
\end{figure}

\subsection{Shorthand (input) WUSS notation}

While WUSS notation makes it easier to visually interpret Infernal
\emph{output} structural annotation, it would be painful to require
people to \emph{input} all structures in full WUSS notation. Therefore
when software like Infernal reads input secondary structure
annotation, it also allows simpler rules:

\begin{sreitems}{\textbf{Single stranded residues}}
\item [\textbf{Base pairs}]
  Any matching nested pair of \verb+()+, \verb+()+, \verb+[]+, \verb+{}+
  symbols indicates a base pair; the exact choice of symbol has no
  meaning, so long as the left and right partners match up.
  Similarly, pseudoknotted pairs can also be annotated by matching nested
  pairs of any alphabet character, such as \verb+Aa+, \verb+Bb+, etc.

\item [\textbf{Single stranded residues}]
  All other symbols \verb+_-,:.~+
  indicate single stranded residues.
  The choice of symbol has no special meaning.
  Annotated pseudoknots (nested matched pairs of upper/lower case
  alphabetic characters) are also interpreted as single
  stranded residues in Infernal input.
\end{sreitems}

Thus, for instance, \verb+<<<<....>>>>+ and \verb+((((____))))+ and
\verb+<(<(._._)>)>+ all indicate a four base stem with a four base
loop (the last example is legal but weird).

Remember that the key property of canonical (nonpseudoknotted) RNA
secondary structure is that the pairs are \emph{nested}.
\verb+((<<....))>>+ is not a legal annotation string: the pair symbols
don't match up properly. 

Because many other RNA secondary structure analysis programs use a
simple bracket notation for annotating structure, the ability to input
the simple format makes it easier to use data generated by other RNA
software packages. Conversely, converting output WUSS notation to
simple bracket notation is a matter of a simple Perl or sed script,
substituting the symbols appropriately.
```
