## supplemental_material for "RNA structure prediction using positive and negative evolutionary information": typography.tex

```
\documentclass[10pt]{book}
\usepackage{bookman}

\usepackage{relsize}   % the \smaller command, used in \ccode for example
\usepackage{fancyvrb}
\usepackage[numbers,sort&compress]{natbib}
\usepackage[pdftex]{graphicx}
\usepackage[backref,colorlinks]{hyperref}

\input{macros}

\begin{document}

This is a test document for looking at alternatives for typography in
Easel.

Source code, command lines, and output are shown \ccode{like this}. 

User input is shown \emcode{like this}.

Names of software and database distribution packages are in small
caps, as in \prog{blast}.  (In our \LaTeX\ code, we have shortcuts for
the \Easel\, \HMMER\, \Infernal\, \Pfam\, and \Rfam\ packages.)

A \esldef{new term} is set in bold font when first defined, and
associated with an entry in the index.

Names of Easel's modules appear like this: \eslmod{buffer}.

\end{document}
```
