## supplemental_material for "RNA structure prediction using positive and negative evolutionary information": esl_avx.h

```
/* Vectorized utility routines for Intel AVX instructions and 
 * compatible processors.
 *
 * This header file, unusually, provides many complete function
 * implementations; this is so that they can be inlined by the
 * compiler, for maximum efficiency.
 * 
 * Contents:
 *    1. Inlined horizontal functions for 8 and 16-bit quantities
 *       in 256-bit vectors (__m256i)
 */

#ifndef eslAVX_INCLUDED
#define eslAVX_INCLUDED

#include "easel.h"

#include <stdio.h>
#include <xmmintrin.h>		/* SSE  */
#include <emmintrin.h>		/* SSE2 */


#ifdef HAVE_AVX2 // don't include on architectures that can't compile avx2
/* Function:  esl_avx_hmax_epu8()
 * Synopsis:  Return the unsigned max of the 32 elements in epu8 vector.
 *
 * Purpose:   Returns the maximum value of the 32 elements in
 *            an <epu8> vector.
 */
static inline uint8_t
esl_avx_hmax_epu8(__m256i a)
{

      __m256i temp1_AVX = _mm256_permute2x128_si256(a, a, 0x01);
      // Swap the 128-bit halves from a into temp1

      __m256i temp2_AVX = _mm256_max_epu8(temp1_AVX, a); // each 8-bit field in temp2_AVX now has the max of the
      //corresponding fields in the high and low halves of a

      temp1_AVX = _mm256_shuffle_epi32(temp2_AVX, 0x4e);  // Swap the 64-bit halves of each 128-bit half of a
      temp2_AVX = _mm256_max_epu8(temp1_AVX, temp2_AVX);  // Each 64-bit quantity in temp2 now has the max of the corresponding
      // 8-bit fields from the 64-bit quarters of a

      temp1_AVX = _mm256_shuffle_epi32(temp2_AVX, 0xb1);  // Swap the 32-bit halves of each 64-bit quarter of temp2_AVX
      temp2_AVX = _mm256_max_epu8(temp1_AVX, temp2_AVX);  // Each 32-bit quantity in temp2 now has the max of the corresponding
      // 8 bit fields from the 32-bit eighths of a

      temp1_AVX = _mm256_shufflelo_epi16(temp2_AVX, 0xb1); // bottom 32-bits of temp1_AVX now contain the swapped 16-bit halves
      // of the low 32 bits of temp2_AVX
      temp2_AVX = _mm256_max_epu8(temp1_AVX, temp2_AVX);  //bottom 16 bits of temp2_AVX now contain the max of the 16-bit fields of a

      uint8_t temp_stash = _mm256_extract_epi8(temp2_AVX, 1);
      temp1_AVX = _mm256_insert_epi8(temp2_AVX, temp_stash, 0);  // low byte of temp1_AVX now has byte 2 of temp2_AVX
      temp2_AVX = _mm256_max_epu8(temp1_AVX, temp2_AVX);  //bottom 16 bits of temp2_AVX now contain the max of the 16-bit fields of Dmaxv_AVX
      return(_mm256_extract_epi8(temp2_AVX, 0));  // get low byte of temp2_AVX
}

/* Function:  esl_avx_hmax_epi16()
 * Synopsis:  Return the signed max of the 16 elements in epu8 vector.
 *
 * Purpose:   Returns the maximum value of the 32 elements in
 *            an <epu8> vector.
 */
static inline uint16_t
esl_avx_hmax_epi16(__m256i a)
{

      __m256i temp1_AVX = _mm256_permute2x128_si256(a, a, 0x01);
      // Swap the 128-bit halves from a into temp1

      __m256i temp2_AVX = _mm256_max_epi16(temp1_AVX, a); // each 8-bit field in temp2_AVX now has the max of the
      //corresponding fields in the high and low halves of a

      temp1_AVX = _mm256_shuffle_epi32(temp2_AVX, 0x4e);  // Swap the 64-bit halves of each 128-bit half of a
      temp2_AVX = _mm256_max_epi16(temp1_AVX, temp2_AVX);  // Each 64-bit quantity in temp2 now has the max of the corresponding
      // 8-bit fields from the 64-bit quarters of a

      temp1_AVX = _mm256_shuffle_epi32(temp2_AVX, 0xb1);  // Swap the 32-bit halves of each 64-bit quarter of temp2_AVX
      temp2_AVX = _mm256_max_epi16(temp1_AVX, temp2_AVX);  // Each 32-bit quantity in temp2 now has the max of the corresponding
      // 8 bit fields from the 32-bit eighths of a

      temp1_AVX = _mm256_shufflelo_epi16(temp2_AVX, 0xb1); // bottom 32-bits of temp1_AVX now contain the swapped 16-bit halves
      // of the low 32 bits of temp2_AVX
      temp2_AVX = _mm256_max_epi16(temp1_AVX, temp2_AVX);  //bottom 16 bits of temp2_AVX now contain the max of the 16-bit fields of a

      return(_mm256_extract_epi16(temp2_AVX, 0));  // get low 16 bits of temp2_AVX
}

// shifts vector left by num_bytes bytes.  Assumes that num_bytes < 16, and will fail horribly if not.
static inline __m256i esl_avx_leftshift(__m256i vector, int num_bytes){
   register __m256i temp_mask_AVX = _mm256_permute2x128_si256(vector, vector, _MM_SHUFFLE(0,0,3,0) );
   return(_mm256_alignr_epi8(vector, temp_mask_AVX,(16-num_bytes)));
}

#endif


#endif /*eslAVX_INCLUDED*/

/*****************************************************************
 * Easel - a library of C functions for biological sequence analysis
 * Version 0.43; July 2016
 * Copyright (C) 2016 Howard Hughes Medical Institute
 * Other copyrights also apply. See the LICENSE file for a full list.
 * 
 * Easel is open source software, distributed under the BSD license. See
 * the LICENSE file for more details.
 *
 * SVN $Id$
 * SVN $URL$
 *****************************************************************/
```
