## supplemental_material for "RNA structure prediction using positive and negative evolutionary information": esl_mpi.c

```
/* Support for MPI parallelization.
 * 
 * Only available when the entire Easel library is in use (HAVE_MPI
 * and eslLIBRARY are defined).
 * 
 * Contents:
 *    1. Communicating optional arrays.
 *    2. Communicating ESL_SQ (single biosequences)
 *    3. Communicating ESL_MSA (multiple sequence alignments).
 *    4. Communicating ESL_STOPWATCH (process timing).
 *    5. Unit tests.
 *    6. Test driver.
 *    7. Example.
 *    8. Copyright and license information.
 */
#include "esl_config.h"		
#if defined(HAVE_MPI) && defined(eslLIBRARY)
#include <string.h>
#include "mpi.h"

#include "easel.h"
#include "esl_msa.h"
#include "esl_sq.h"
#include "esl_stopwatch.h"
#include "esl_mpi.h"


/*****************************************************************
 *# 1. Communicating optional arrays.
 *****************************************************************/

/* Function:  esl_mpi_PackOpt()
 * Synopsis:  Pack an optional, variable-sized array (or string).
 * Incept:    SRE, Sat Jun  2 08:40:39 2007 [Janelia]
 *
 * Purpose:   Pack data array <inbuf> of <incount> elements of type <type> into
 *            an MPI packed buffer <pack_buf> of total size <pack_buf_size> destined
 *            for MPI communicator <comm> that is currently filled to position <*position>.
 *            
 *            <inbuf> may be <NULL>, in which case <incount> is
 *            assumed to be 0, and a `null array' is packed that
 *            <esl_mpi_UnpackOpt()> knows how to decode as a <NULL>
 *            pointer.
 *            
 *            As a special case for strings, if <type> is <MPI_CHAR>,
 *            <incount> may be passed as <-1> to indicate `unknown';
 *            the routine will use <strlen(inbuf)+1> to determine the
 *            size of the string including its <NUL> terminator.
 *
 * Returns:   <eslOK> on success, the array is packed into <pack_buf>, 
 *            and the <*position> counter is updated to point to the next byte
 *            in <pack_buf> after the packed array.
 * 
 * Throws:    <eslESYS> if an MPI call fails.
 */
int
esl_mpi_PackOpt(void *inbuf, int incount, MPI_Datatype type, void *pack_buf, int pack_buf_size, int *position, MPI_Comm comm)
{
  if (inbuf == NULL) {
    incount = 0;
    if (MPI_Pack(&incount,    1, MPI_INT, pack_buf, pack_buf_size, position, comm) != 0)  ESL_EXCEPTION(eslESYS, "MPI pack failed");
  } else {
    if (incount == -1 && type == MPI_CHAR) incount = strlen(inbuf) + 1;
    if (MPI_Pack(&incount,    1, MPI_INT, pack_buf, pack_buf_size, position, comm) != 0)  ESL_EXCEPTION(eslESYS, "MPI pack failed");
    if (MPI_Pack(inbuf, incount,    type, pack_buf, pack_buf_size, position, comm) != 0)  ESL_EXCEPTION(eslESYS, "MPI pack failed");
  }
  return eslOK;
}

/* Function:  esl_mpi_PackOptSize()
 * Synopsis:  Determine the size of a packed optional, variable-sized array.
 * Incept:    SRE, Sat Jun  2 10:09:16 2007 [Janelia]
 *
 * Purpose:   Determine an upper bound on the size (in bytes) required
 *            to pack an array <inbuf> of <incount> elements of type
 *            <type> destined for MPI communicator <comm> using
 *            <esl_mpi_PackOpt()>, and return it in <*ret_n>.
 *            
 *            If <inbuf> is non-<NULL>, the packed message consists
 *            of 1 integer (the length, <incount>) followed by the array.
 *            If <inbuf> is <NULL>, the packed message consists of one
 *            integer (0). 
 *            
 *            As a special case for strings, if <type> is <MPI_CHAR>,
 *            <incount> may be passed as <-1> to indicate `unknown';
 *            in this case, the routine uses <strlen(inbuf)+1> to determine the
 *            size of the string including its <NUL> terminator.
 *
 * Returns:   <eslOK> on success, and <*ret_n> contains the upper limit size in
 *            bytes.
 *            
 * Throws:    <eslESYS> if an MPI call fails, and <*ret_n> is 0.           
 */
int
esl_mpi_PackOptSize(void *inbuf, int incount, MPI_Datatype type, MPI_Comm comm, int *ret_n)
{
  int status;
  int sz;

  *ret_n = 0;
  if (inbuf == NULL) {
    status = MPI_Pack_size(1,    MPI_INT, MPI_COMM_WORLD, &sz);  *ret_n += sz;   if (status != 0) ESL_XEXCEPTION(eslESYS, "mpi pack size failed");
  } else {
    if (incount == -1 && type == MPI_CHAR) incount = strlen(inbuf) + 1;
    status = MPI_Pack_size(1,    MPI_INT, MPI_COMM_WORLD, &sz);  *ret_n += sz;   if (status != 0) ESL_XEXCEPTION(eslESYS, "mpi pack size failed");
    status = MPI_Pack_size(incount, type, MPI_COMM_WORLD, &sz);  *ret_n += sz;   if (status != 0) ESL_XEXCEPTION(eslESYS, "mpi pack size failed");
  }
  return eslOK;

 ERROR:
  *ret_n = 0;
  return status;
}


/* Function:  esl_mpi_UnpackOpt()
 * Synopsis:  Unpack an optional, variable-sized array (or string).
 * Incept:    SRE, Sat Jun  2 08:39:39 2007 [Janelia]
 *
 * Purpose:   Unpack a packed MPI message in buffer <pack_buf>, of total size
 *            <pack_buf_size>, at current position <*pos> in <pack_buf>,
 *            for MPI communicator <comm>, where the next packed element is an optional
 *            array of type <type>, consisting of a <(n,data)> pair, with <n=0>
 *            indicating no data. 
 *            
 *            If array data is present (<n>0>), allocate <*outbuf>,
 *            put the array in it, and optionally return <n> in
 *            <*opt_n>. The caller is responsible for free'ing this
 *            <*outbuf>.
 *
 *            If data are not present (<n=0>), no allocation is done,
 *            <*outbuf> is set to <NULL>, and the optional <*opt_n> is
 *            0.
 *            
 *            <*pos> is updated to point at the next element in <pack_buf>
 *            that needs to be unpacked.
 *
 *            This routine is designed for an optional-array idiom in
 *            which <array==NULL> means the array isn't available, and
 *            otherwise the array contains valid data. For instance,
 *            this is used for optional annotation on multiple
 *            alignments. 
 *            
 * Returns:   <eslOK> on success; <*pos> is updated; <*outbuf> is either a newly allocated 
 *            array (that caller is responsible for freeing) and optional <*opt_n>
 *            is its length, or <*outbuf> is <NULL> and optional <*opt_n> is 0.
 *
 * Throws:    <eslESYS> on an MPI call failure; <eslEINVAL> if something's wrong
 *            with the arguments; <eslEMEM> on allocation failure. 
 *            In either case, <*outbuf> is <NULL> and optional <*opt_n> is 0.
 */
int
esl_mpi_UnpackOpt(void *pack_buf, int pack_buf_size, int *pos, void **outbuf, int *opt_n, MPI_Datatype type, MPI_Comm comm)
{
  int sz;
  int status;
  
  if (MPI_Unpack(pack_buf, pack_buf_size, pos, &sz, 1, MPI_INT, comm) != 0) ESL_XEXCEPTION(eslESYS, "mpi unpack failed");

  if (sz == 0) {
    *outbuf = NULL;
  } else {
    if      (type == MPI_CHAR)           ESL_ALLOC(*outbuf, sizeof(char)           * sz); 
    else if (type == MPI_SHORT)          ESL_ALLOC(*outbuf, sizeof(short)          * sz); 
    else if (type == MPI_INT)            ESL_ALLOC(*outbuf, sizeof(int)            * sz);  
    else if (type == MPI_LONG)           ESL_ALLOC(*outbuf, sizeof(long)           * sz);  
    else if (type == MPI_UNSIGNED_CHAR)  ESL_ALLOC(*outbuf, sizeof(unsigned char)  * sz);
    else if (type == MPI_UNSIGNED_SHORT) ESL_ALLOC(*outbuf, sizeof(unsigned short) * sz);  
    else if (type == MPI_UNSIGNED)       ESL_ALLOC(*outbuf, sizeof(unsigned int)   * sz);
    else if (type == MPI_UNSIGNED_LONG)  ESL_ALLOC(*outbuf, sizeof(unsigned long)  * sz); 
    else if (type == MPI_FLOAT)          ESL_ALLOC(*outbuf, sizeof(float)          * sz); 
    else if (type == MPI_DOUBLE)         ESL_ALLOC(*outbuf, sizeof(double)         * sz);  
    else if (type == MPI_LONG_DOUBLE)    ESL_ALLOC(*outbuf, sizeof(long double)    * sz); 
    else if (type == MPI_BYTE)           ESL_ALLOC(*outbuf, sz);                       
    else if (type == MPI_PACKED)         ESL_ALLOC(*outbuf, sz);
    else ESL_XEXCEPTION(eslEINVAL, "no such MPI datatype");

    if (MPI_Unpack(pack_buf, pack_buf_size, pos, *outbuf, sz, type, comm) != 0) ESL_XEXCEPTION(eslESYS, "mpi unpack failed");
  }
  if (opt_n != NULL) *opt_n = sz;
  return eslOK;

 ERROR:
  if (*outbuf != NULL) free(*outbuf);
  *outbuf = NULL;
  if (opt_n != NULL) *opt_n = 0;
  return status;
}
/*--------------------- end, optional arrays -------------------*/


/*****************************************************************
 *# 2. Communicating ESL_SQ (single biosequences)
 *****************************************************************/

/* Function:  esl_sq_MPISend()
 * Synopsis:  Send an ESL_SQ as an MPI work unit.
 * Incept:    ER, Thu Jun 19 10:39:49 EDT 2008 [Janelia]
 *
 * Purpose:   Sends an <ESL_SQ> <esl_sq> as a work unit to MPI process
 *            <dest> (where <dest> ranges from 0..<nproc-1>), tagged
 *            with MPI tag <tag>, for MPI communicator <comm>, as 
 *            the sole workunit or result. 
 *            
 *            Work units are prefixed by a status code. If <esl_sq> is
 *            <non-NULL>, the work unit is an <eslOK> code followed by
 *            the packed <ESL_SQ>. If <esl_sq> is NULL, the work unit is an
 *            <eslEOD> code, which <esl_sq_MPIRecv()> knows how to
 *            interpret; this is typically used for an end-of-data
 *            signal to cleanly shut down worker processes.
 *            
 *            In order to minimize alloc/free cycles in this routine,
 *            caller passes a pointer to a working buffer <*buf> of
 *            size <*nalloc> characters. If necessary (i.e. if <esl_sq> is
 *            too big to fit), <*buf> will be reallocated and <*nalloc>
 *            increased to the new size. As a special case, if <*buf>
 *            is <NULL> and <*nalloc> is 0, the buffer will be
 *            allocated appropriately, but the caller is still
 *            responsible for free'ing it.
 *            
 * Returns:   <eslOK> on success; <*buf> may have been reallocated and
 *            <*nalloc> may have been increased.
 * 
 * Throws:    <eslESYS> if an MPI call fails; <eslEMEM> if a malloc/realloc
 *            fails. In either case, <*buf> and <*nalloc> remain valid and useful
 *            memory (though the contents of <*buf> are undefined). 
 * 
 */
int
esl_sq_MPISend(ESL_SQ *sq, int dest, int tag, MPI_Comm comm, char **buf, int *nalloc)
{
  int   status;
  int   code;
  int   sz, n, pos;

  /* Figure out size */
  if (MPI_Pack_size(1, MPI_INT, comm, &n) != 0) ESL_XEXCEPTION(eslESYS, "mpi pack size failed");
  if (sq != NULL) {
    if ((status = esl_sq_MPIPackSize(sq, comm, &sz)) != eslOK) return status;
    n += sz;
  }
  ESL_DPRINTF2(("esl_sq_MPISend(): sq has size %d\n", n));

  /* Make sure the buffer is allocated appropriately */
  if (*buf == NULL || n > *nalloc) {
    void *tmp;
    ESL_RALLOC(*buf, tmp, sizeof(char) * n);
    *nalloc = n; 
  }
  ESL_DPRINTF2(("esl_sq_MPISend(): buffer is ready\n"));

  /* Pack the status code and ESL_SQ into the buffer */
  pos  = 0;
  code = (sq == NULL) ? eslEOD : eslOK;
  if (MPI_Pack(&code, 1, MPI_INT, *buf, n, &pos, comm) != 0) ESL_EXCEPTION(eslESYS, "mpi pack failed");
  if (sq != NULL) {
    if ((status = esl_sq_MPIPack(sq, *buf, n, &pos, comm)) != eslOK) return status;
  }
  ESL_DPRINTF2(("esl_sq_MPISend(): sq is packed into %d bytes\n", pos));

  /* Send the packed ESL_SQ to the destination. */
  if (MPI_Send(*buf, n, MPI_PACKED, dest, tag, comm) != 0)  ESL_EXCEPTION(eslESYS, "mpi send failed");
  ESL_DPRINTF2(("esl_sq_MPISend(): sq is sent.\n"));
  return eslOK;

 ERROR:
  return status;
}

/* Function:  esl_sq_MPIPackSize()
 * Synopsis:  Calculates size needed to pack an ESL_SQ.
 * Incept:    ER, Thu Jun 19 10:48:25 EDT 2008 [Janelia]
 *
 * Purpose:   Calculate an upper bound on the number of bytes
 *            that <esl_sq_MPIPack()> will need to pack an <ESL_SQ>
 *            <sq> in a packed MPI message for MPI communicator
 *            <comm>; return that number of bytes in <*ret_n>.
 *
 * Returns:   <eslOK> on success, and <*ret_n> contains the answer.
 *
 * Throws:    <eslESYS> if an MPI call fails, and <*ret_n> is 0.
 */
int
esl_sq_MPIPackSize(ESL_SQ *sq, MPI_Comm comm, int *ret_n)
{
  int   status;
  int   n = 0;
  int   x;       /* index for optional extra residue markups */
  int   sz;

  status = MPI_Pack_size        (                          1, MPI_INT,           comm, &sz); n += 5*sz; if (status != 0)     ESL_XEXCEPTION(eslESYS, "pack size failed");
  status = MPI_Pack_size        (                          1, MPI_UNSIGNED_LONG, comm, &sz); n += 7*sz; if (status != 0)     ESL_XEXCEPTION(eslESYS, "pack size failed");
  status = MPI_Pack_size        (                 sq->nalloc, MPI_CHAR,          comm, &sz); n += sz;   if (status != 0)     ESL_XEXCEPTION(eslESYS, "pack size failed");
  status = MPI_Pack_size        (                 sq->aalloc, MPI_CHAR,          comm, &sz); n += sz;   if (status != 0)     ESL_XEXCEPTION(eslESYS, "pack size failed");
  status = MPI_Pack_size        (                 sq->dalloc, MPI_CHAR,          comm, &sz); n += sz;   if (status != 0)     ESL_XEXCEPTION(eslESYS, "pack size failed");
  status = MPI_Pack_size        (               sq->srcalloc, MPI_CHAR,          comm, &sz); n += sz;   if (status != 0)     ESL_XEXCEPTION(eslESYS, "pack size failed");

  /* sequence, digital or text; the ss and extra residue markups are optional */
  if (sq->dsq != NULL) {
    status = MPI_Pack_size      (                    sq->n+2, MPI_UNSIGNED_CHAR, comm, &sz); n += sz;   if (status != 0)     ESL_XEXCEPTION(eslESYS, "pack size failed");
    status = esl_mpi_PackOptSize(sq->ss,             sq->n+2, MPI_CHAR,          comm, &sz); n += sz;   if (status != eslOK) goto ERROR;
    for (x = 0; x < sq->nxr; x ++) {
      status = esl_mpi_PackOptSize(sq->xr_tag[x], sq->nalloc, MPI_CHAR,          comm, &sz); n += sz;   if (status != eslOK) goto ERROR;
      status = esl_mpi_PackOptSize(sq->xr[x],        sq->n+2, MPI_CHAR,          comm, &sz); n += sz;   if (status != eslOK) goto ERROR;
    }
    
  }
  else { 
    status = MPI_Pack_size      (                    sq->n+1, MPI_CHAR,          comm, &sz); n += sz;   if (status != 0)     ESL_XEXCEPTION(eslESYS, "pack size failed");
    status = esl_mpi_PackOptSize(sq->ss,             sq->n+1, MPI_CHAR,          comm, &sz); n += sz;   if (status != eslOK) goto ERROR;
    for (x = 0; x < sq->nxr; x ++) {
      status = esl_mpi_PackOptSize(sq->xr_tag[x], sq->nalloc, MPI_CHAR,          comm, &sz); n += sz;   if (status != eslOK) goto ERROR;
      status = esl_mpi_PackOptSize(sq->xr[x],        sq->n+1, MPI_CHAR,          comm, &sz); n += sz;   if (status != eslOK) goto ERROR;
      }
    
  }
  
  *ret_n = n;
  return eslOK;

 ERROR:
  *ret_n = 0;
  return status;
}

/* Function:  esl_sq_MPIPack()
 * Synopsis:  Packs an <ESL_SQ> into MPI buffer.
 * Incept:    ER, Thu Jun 19 10:49:10 EDT 2008 [Janelia]
 *
 * Purpose:   Packs <ESL_SQ> <esl_sq> into an MPI packed message buffer <buf>
 *            of length <n> bytes, starting at byte position <*position>,
 *            for MPI communicator <comm>.
 *            
 *            The caller must know that <buf>'s allocation of <n>
 *            bytes is large enough to append the packed <ESL_SQ> at
 *            position <*pos>. This typically requires a call to
 *            <esl_sq_MPIPackSize()> first, and reallocation if
 *            needed.
 *            
 * Returns:   <eslOK> on success; <buf> now contains the
 *            packed <esl_sq>, and <*position> is set to the byte
 *            immediately following the last byte of the <ESL_SQ>
 *            in <buf>. 
 *
 * Throws:    <eslESYS> if an MPI call fails; or <eslEMEM> if the
 *            buffer's length <n> was overflowed in trying to pack
 *            <sq> into <buf>. In either case, the state of
 *            <buf> and <*position> is undefined, and both should
 *            be considered to be corrupted.
 */
int
esl_sq_MPIPack(ESL_SQ *sq, char *buf, int n, int *pos, MPI_Comm comm)
{
  unsigned long int  sq_n;
  unsigned long int  start;
  unsigned long int  end;
  unsigned long int  C;
  unsigned long int  W;
  unsigned long int  L;
  unsigned long int  salloc;
  int                x;       /* index for optional extra residue markups */
  int                status;
 
  sq_n   = (unsigned long int)sq->n;
  start  = (unsigned long int)sq->start;
  end    = (unsigned long int)sq->end;
  C      = (unsigned long int)sq->C;
  W      = (unsigned long int)sq->W;
  L      = (unsigned long int)sq->L;
  salloc = (unsigned long int)sq->salloc;
 
  /* pack allocation values */
  status = MPI_Pack         ((              int *) &(sq->nalloc),              1, MPI_INT,           buf, n, pos,  comm); if (status != 0)     ESL_EXCEPTION(eslESYS, "pack failed");
  status = MPI_Pack         ((              int *) &(sq->aalloc),              1, MPI_INT,           buf, n, pos,  comm); if (status != 0)     ESL_EXCEPTION(eslESYS, "pack failed");
  status = MPI_Pack         ((              int *) &(sq->dalloc),              1, MPI_INT,           buf, n, pos,  comm); if (status != 0)     ESL_EXCEPTION(eslESYS, "pack failed");
  status = MPI_Pack         ((              int *) &(sq->srcalloc),            1, MPI_INT,           buf, n, pos,  comm); if (status != 0)     ESL_EXCEPTION(eslESYS, "pack failed");
  status = MPI_Pack         ((              int *) &(sq->nxr),                 1, MPI_INT,           buf, n, pos,  comm); if (status != 0)     ESL_EXCEPTION(eslESYS, "pack failed");
  status = MPI_Pack         ((unsigned long int *) &(    salloc),              1, MPI_UNSIGNED_LONG, buf, n, pos,  comm); if (status != 0)     ESL_EXCEPTION(eslESYS, "pack failed");

  /* pack coordenate info */
  status = MPI_Pack         ((unsigned long int *) &(sq_n),                    1, MPI_UNSIGNED_LONG, buf, n, pos,  comm); if (status != 0)     ESL_EXCEPTION(eslESYS, "pack failed");
  status = MPI_Pack         ((unsigned long int *) &(start),                   1, MPI_UNSIGNED_LONG, buf, n, pos,  comm); if (status != 0)     ESL_EXCEPTION(eslESYS, "pack failed");
  status = MPI_Pack         ((unsigned long int *) &(end),                     1, MPI_UNSIGNED_LONG, buf, n, pos,  comm); if (status != 0)     ESL_EXCEPTION(eslESYS, "pack failed");
  status = MPI_Pack         ((unsigned long int *) &(C),                       1, MPI_UNSIGNED_LONG, buf, n, pos,  comm); if (status != 0)     ESL_EXCEPTION(eslESYS, "pack failed");
  status = MPI_Pack         ((unsigned long int *) &(W),                       1, MPI_UNSIGNED_LONG, buf, n, pos,  comm); if (status != 0)     ESL_EXCEPTION(eslESYS, "pack failed");
  status = MPI_Pack         ((unsigned long int *) &(L),                       1, MPI_UNSIGNED_LONG, buf, n, pos,  comm); if (status != 0)     ESL_EXCEPTION(eslESYS, "pack failed");

  /* pack strings */
  status = MPI_Pack         (sq->name,                                sq->nalloc, MPI_CHAR,          buf, n, pos,  comm); if (status != 0)     ESL_EXCEPTION(eslESYS, "pack failed");
  status = MPI_Pack         (sq->acc,                                 sq->aalloc, MPI_CHAR,          buf, n, pos,  comm); if (status != 0)     ESL_EXCEPTION(eslESYS, "pack failed");
  status = MPI_Pack         (sq->desc,                                sq->dalloc, MPI_CHAR,          buf, n, pos,  comm); if (status != 0)     ESL_EXCEPTION(eslESYS, "pack failed");
  status = MPI_Pack         (sq->source,                            sq->srcalloc, MPI_CHAR,          buf, n, pos,  comm); if (status != 0)     ESL_EXCEPTION(eslESYS, "pack failed");

  /* sequences, digital or text; the ss and extra residue markups are optional */
  if (sq->dsq != NULL) {   
    status = MPI_Pack       (sq->dsq,                                    sq->n+2, MPI_UNSIGNED_CHAR, buf, n, pos,  comm); if (status != 0)     ESL_EXCEPTION(eslESYS, "pack failed");
    status = esl_mpi_PackOpt(sq->ss,                                     sq->n+2, MPI_CHAR,          buf, n, pos,  comm); if (status != eslOK) return status;
    for (x = 0; x < sq->nxr; x ++) {
      status = esl_mpi_PackOpt(sq->xr_tag[x],                         sq->nalloc, MPI_CHAR,          buf, n, pos,  comm); if (status != eslOK) return status;
      status = esl_mpi_PackOpt(sq->xr[x],                                sq->n+2, MPI_CHAR,          buf, n, pos,  comm); if (status != eslOK) return status;
    }
  }
  else {
    status = MPI_Pack       (sq->seq,                                    sq->n+1, MPI_CHAR,          buf, n, pos,  comm); if (status != 0)     ESL_EXCEPTION(eslESYS, "pack failed");
    status = esl_mpi_PackOpt(sq->ss,                                     sq->n+1, MPI_CHAR,          buf, n, pos,  comm); if (status != eslOK) return status;
    for (x = 0; x < sq->nxr; x ++) {
      status = esl_mpi_PackOpt(sq->xr_tag[x],                         sq->nalloc, MPI_CHAR,          buf, n, pos,  comm); if (status != eslOK) return status;
      status = esl_mpi_PackOpt(sq->xr[x],                                sq->n+1, MPI_CHAR,          buf, n, pos,  comm); if (status != eslOK) return status;
    }
  }
  
  if (*pos > n) ESL_EXCEPTION(eslEMEM, "buffer overflow");
  return eslOK;
}

/* Function:  esl_sq_MPIUnpack()
 * Synopsis:  Unpacks an <ESL_SQ> from an MPI buffer.
 * Incept:    SRE, Thu Jun  7 11:04:46 2007 [Janelia]
 *
 * Purpose:   Unpack a newly allocated <ESL_SQ> from MPI packed buffer
 *            <buf>, starting from position <*pos>, where the total length
 *            of the buffer in bytes is <n>. 
 *            
 *            Caller may or may not already know what alphabet the <ESL_SQ>
 *            is expected to be in.  
 *
 * Returns:   <eslOK> on success. <*pos> is updated to the position of
 *            the next element in <buf> to unpack (if any). <*ret_hmm>
 *            contains a newly allocated <ESL_SQ>, which the caller is
 *            responsible for free'ing. 
 *
 *            
 * Throws:    <eslESYS> on an MPI call failure. <eslEMEM> on allocation failure.
 *            In either case, <*ret_esl_sq> is <NULL>, and the state of <buf>
 *            and <*pos> is undefined and should be considered to be corrupted.
 */
int
esl_sq_MPIUnpack(const ESL_ALPHABET *abc, char *buf, int n, int *pos, MPI_Comm comm, ESL_SQ **ret_sq)
{
  ESL_SQ            *sq  = NULL;
  unsigned long int  sq_n;
  unsigned long int  start;
  unsigned long int  end;
  unsigned long int  C;
  unsigned long int  W;
  unsigned long int  L;
  unsigned long int  salloc;
  int                x;       /* index for optional extra residue markups */
  int                do_digital = FALSE;
  int                status;

  if (abc != NULL) do_digital = TRUE;
  
  /* allocate sq */
  ESL_ALLOC(sq, sizeof(ESL_SQ));

  /* unpack allocation values */
  status = MPI_Unpack(buf, n, pos, &(sq->nalloc),   1, MPI_INT,            comm); if (status != 0)     ESL_XEXCEPTION(eslESYS, "mpi unpack failed");
  status = MPI_Unpack(buf, n, pos, &(sq->aalloc),   1, MPI_INT,            comm); if (status != 0)     ESL_XEXCEPTION(eslESYS, "mpi unpack failed");
  status = MPI_Unpack(buf, n, pos, &(sq->dalloc),   1, MPI_INT,            comm); if (status != 0)     ESL_XEXCEPTION(eslESYS, "mpi unpack failed");
  status = MPI_Unpack(buf, n, pos, &(sq->srcalloc), 1, MPI_INT,            comm); if (status != 0)     ESL_XEXCEPTION(eslESYS, "mpi unpack failed");
  status = MPI_Unpack(buf, n, pos, &(sq->nxr),      1, MPI_INT,            comm); if (status != 0)     ESL_XEXCEPTION(eslESYS, "mpi unpack failed");
  status = MPI_Unpack(buf, n, pos, &(salloc),       1, MPI_UNSIGNED_LONG,  comm); if (status != 0)     ESL_XEXCEPTION(eslESYS, "mpi unpack failed");

  /* unpack coordenate info */
  status = MPI_Unpack(buf, n, pos, &(sq_n),         1, MPI_UNSIGNED_LONG,  comm); if (status != 0)     ESL_XEXCEPTION(eslESYS, "mpi unpack failed");
  status = MPI_Unpack(buf, n, pos, &(start),        1, MPI_UNSIGNED_LONG,  comm); if (status != 0)     ESL_XEXCEPTION(eslESYS, "mpi unpack failed");
  status = MPI_Unpack(buf, n, pos, &(end),          1, MPI_UNSIGNED_LONG,  comm); if (status != 0)     ESL_XEXCEPTION(eslESYS, "mpi unpack failed");
  status = MPI_Unpack(buf, n, pos, &(C),            1, MPI_UNSIGNED_LONG,  comm); if (status != 0)     ESL_XEXCEPTION(eslESYS, "mpi unpack failed");
  status = MPI_Unpack(buf, n, pos, &(W),            1, MPI_UNSIGNED_LONG,  comm); if (status != 0)     ESL_XEXCEPTION(eslESYS, "mpi unpack failed");
  status = MPI_Unpack(buf, n, pos, &(L),            1, MPI_UNSIGNED_LONG,  comm); if (status != 0)     ESL_XEXCEPTION(eslESYS, "mpi unpack failed");

  sq->salloc = (int64_t) salloc;
  sq->n      = (int64_t) sq_n;
  sq->start  = (int64_t) start;
  sq->end    = (int64_t) end;
  sq->C      = (int64_t) C;
  sq->W      = (int64_t) W;
  sq->L      = (int64_t) L;
  
  /* allocate strings */
  sq->name   = NULL; ESL_ALLOC(sq->name,   sizeof(char) * sq->nalloc);
  sq->acc    = NULL; ESL_ALLOC(sq->acc,    sizeof(char) * sq->aalloc);
  sq->desc   = NULL; ESL_ALLOC(sq->desc,   sizeof(char) * sq->dalloc);
  sq->source = NULL; ESL_ALLOC(sq->source, sizeof(char) * sq->srcalloc);
  sq->seq    = NULL; if (!do_digital) ESL_ALLOC(sq->seq, sizeof(char)    * sq->salloc);
  sq->dsq    = NULL; if ( do_digital) ESL_ALLOC(sq->dsq, sizeof(ESL_DSQ) * sq->salloc); 	
  sq->ss     = NULL; /* ss and extra residue markups are optional - they will only be allocated if needed */
  sq->xr_tag = NULL;
  sq->xr     = NULL;

  /* unpack strings */
  status = MPI_Unpack       (buf, n, pos, sq->name,                   sq->nalloc, MPI_CHAR,           comm); if (status != 0)     ESL_XEXCEPTION(eslESYS, "mpi unpack failed");
  status = MPI_Unpack       (buf, n, pos, sq->acc,                    sq->aalloc, MPI_CHAR,           comm); if (status != 0)     ESL_XEXCEPTION(eslESYS, "mpi unpack failed");
  status = MPI_Unpack       (buf, n, pos, sq->desc,                   sq->dalloc, MPI_CHAR,           comm); if (status != 0)     ESL_XEXCEPTION(eslESYS, "mpi unpack failed");
  status = MPI_Unpack       (buf, n, pos, sq->source,               sq->srcalloc, MPI_CHAR,           comm); if (status != 0)     ESL_XEXCEPTION(eslESYS, "mpi unpack failed");
 
 if (do_digital) {
    status = MPI_Unpack     (buf, n, pos, sq->dsq,                       sq->n+2, MPI_UNSIGNED_CHAR,  comm); if (status != 0)     ESL_XEXCEPTION(eslESYS, "mpi unpack failed");
   }
  else {
    status = MPI_Unpack     (buf, n, pos, sq->seq,                       sq->n+1, MPI_CHAR,           comm); if (status != 0)     ESL_XEXCEPTION(eslESYS, "mpi unpack failed");
  }

  /* unpack the optional ss */
  status = esl_mpi_UnpackOpt(buf, n, pos, (void **) &(sq->ss),              NULL, MPI_CHAR,           comm); if (status != eslOK) goto ERROR;
  
  /* unpack the optional extra residue markups */
  if (sq->nxr > 0) { 
    ESL_ALLOC(sq->xr,     sizeof(char *) * sq->nxr);
    ESL_ALLOC(sq->xr_tag, sizeof(char *) * sq->nxr);
    for (x = 0; x < sq->nxr; x ++) {
      sq->xr[x]     = NULL;
      sq->xr_tag[x] = NULL;
       status = esl_mpi_UnpackOpt(buf, n, pos, (void **) &(sq->xr_tag[x]),  NULL, MPI_CHAR,           comm); if (status != eslOK) goto ERROR;
       status = esl_mpi_UnpackOpt(buf, n, pos, (void **) &(sq->xr[x]),      NULL, MPI_CHAR,           comm); if (status != eslOK) goto ERROR;
    }
  }
  
  /* set disk offset bookkeeping */
  sq->doff  = -1;
  sq->roff  = -1;
  sq->eoff  = -1;
  
  /* pointer to alphabet */
  if (do_digital) sq->abc = abc;
  
  *ret_sq = sq;
  return eslOK;
  
 ERROR:
  if (sq  != NULL) esl_sq_Destroy(sq);
  *ret_sq = NULL;
  return status;
}


/* Function:  esl_sq_MPIRecv()
 * Synopsis:  Receives an <ESL_SQ> as a work unit from an MPI sender.
 * Incept:    ER, Thu Jun 19 10:53:40 EDT 2008 [Janelia]
 *
 * Purpose:   Receive a work unit that consists of a single <ESL_SQ>
 *            sent by MPI <source> (<0..nproc-1>, or
 *            <MPI_ANY_SOURCE>) tagged as <tag> for MPI communicator <comm>.
 *            
 *            Work units are prefixed by a status code. If the unit's
 *            code is <eslOK> and no errors are encountered, this
 *            routine will return <eslOK> and a non-<NULL> <*ret_esl_sq>.
 *            If the unit's code is <eslEOD> (a shutdown signal), 
 *            this routine returns <eslEOD> and <*ret_esl_sq> is <NULL>.
 *   
 *            Caller provides a working buffer <*buf> of size
 *            <*nalloc> characters. These are passed by reference, so
 *            that <*buf> can be reallocated and <*nalloc> increased
 *            if necessary. As a special case, if <*buf> is <NULL> and
 *            <*nalloc> is 0, the buffer will be allocated
 *            appropriately, but the caller is still responsible for
 *            free'ing it.
 *
 * Returns:   <eslOK> on success. <*ret_esl_sq> contains the received <ESL_SQ>;
 *            it is allocated here, and the caller is responsible for
 *            free'ing it.  <*buf> may have been reallocated to a
 *            larger size, and <*nalloc> may have been increased. 
 *            
 * Throws:    <eslEMEM> on allocation error, in which case <*ret_esl_sq> is 
 *            <NULL>.           
 */
int
esl_sq_MPIRecv(int source, int tag, MPI_Comm comm, const ESL_ALPHABET *abc, char **buf, int *nalloc, ESL_SQ **ret_sq)
{
  int         status;
  int         code;
  int         n;
  int         pos;
  MPI_Status  mpistatus;

  /* Probe first, because we need to know if our buffer is big enough. */
  MPI_Probe(source, tag, comm, &mpistatus);
  MPI_Get_count(&mpistatus, MPI_PACKED, &n);

  /* Make sure the buffer is allocated appropriately */
  if (*buf == NULL || n > *nalloc) {
    void *tmp;
    ESL_RALLOC(*buf, tmp, sizeof(char) * n);
    *nalloc = n; 
  }

  /* Receive the packed work unit */
  MPI_Recv(*buf, n, MPI_PACKED, source, tag, comm, &mpistatus);

  /* Unpack it, looking at the status code prefix for EOD/EOK  */
  pos = 0;
  if (MPI_Unpack(*buf, n, &pos, &code, 1, MPI_INT, comm) != 0) ESL_XEXCEPTION(eslESYS, "mpi unpack failed");
  if (code == eslEOD)  { *ret_sq = NULL;  return eslEOD; }

  return esl_sq_MPIUnpack(abc, *buf, *nalloc, &pos, comm, ret_sq);

 ERROR:
   return status;
}
/*----------------- end, ESL_SQ communication -------------------*/


/*****************************************************************
 *# 3. Communicating ESL_MSA (multiple sequence alignments).
 *****************************************************************/

/* Function:  esl_msa_MPISend()
 * Synopsis:  Send essential msa info as an MPI work unit.
 *
 * Purpose:   Sends the essential elements of a multiple alignment <msa> 
 *            as a work unit to MPI process <dest> (<dest> ranges from <0..nproc-1>),
 *            tagging the message with MPI tag <tag> for MPI communicator
 *            <comm>. The receiver uses <esl_msa_MPIRecv()> to receive the MSA.
 *            
 *            Work units are prefixed by a status code. If <msa> is
 *            <non-NULL>, the work unit is an <eslOK> code followed by
 *            the packed MSA. If <msa> is NULL, the work unit is an
 *            <eslEOD> code, which <esl_msa_hmm_MPIRecv()> knows how
 *            to interpret; this is typically used for an end-of-data
 *            signal to cleanly shut down worker processes.
 *
 *            Only an essential subset of the elements in <msa> are
 *            transmitted, sufficient to do computationally intensive
 *            work on the <msa>. Most msa annotation is not
 *            transmitted, for example. Specifically, <name>, <nseq>,
 *            <alen>, <flags>, <wgt>, <ax> or <aseq>, <desc>, <acc>,
 *            <au>, <ss_cons>, <sa_cons>, <rf>, <cutoff>, and <cutset>
 *            are transmitted.
 *            
 *            In order to minimize alloc/free cycles, caller passes a
 *            pointer to a working buffer <*buf> of size <*nalloc>
 *            characters. If necessary (i.e. if <msa> is too big to
 *            fit), <*buf> will be reallocated and <*nalloc> increased
 *            to the new size. As a special case, if <*buf> is <NULL>
 *            and <*nalloc> is 0, the buffer will be allocated
 *            appropriately, but the caller is still responsible for
 *            free'ing it.
 *            
 * Args:      msa    - msa to send
 *            dest   - MPI destination (0..nproc-1)
 *            tag    - MPI tag
 *            buf    - pointer to a working buffer 
 *            nalloc - current allocated size of <*buf>, in characters
 *
 * Returns:   <eslOK> on success; <*buf> may have been reallocated and
 *            <*nalloc> may have been increased.
 *
 * Throws:    <eslESYS> if an MPI call fails; <eslEMEM> if a malloc/realloc
 *            fails. In either case, <*buf> and <*nalloc> remain valid and useful
 *            memory (though the contents of <*buf> are undefined). 
 *
 * Xref:      J1/72.
 */
int
esl_msa_MPISend(const ESL_MSA *msa, int dest, int tag, MPI_Comm comm, char **buf, int *nalloc)
{
  int   status;
  int   code;
  int   sz, n, position;

  /* First, figure out the size of the MSA */
  if (MPI_Pack_size(1, MPI_INT, comm, &n) != 0) ESL_EXCEPTION(eslESYS, "mpi pack size failed"); 
  if (msa != NULL) { 
    if ((status = esl_msa_MPIPackSize(msa,  comm, &sz)) != eslOK) return status;
    n += sz;
  }
  ESL_DPRINTF2(("esl_msa_MPISend(): msa has size %d\n", n));

  /* Make sure the buffer is allocated appropriately */
  if (*buf == NULL || n > *nalloc) {
    void *tmp;
    ESL_RALLOC(*buf, tmp, sizeof(char) * n);
    *nalloc = n; 
  }
  ESL_DPRINTF2(("esl_msa_MPISend(): buffer is ready\n"));

  /* Pack the status code and MSA into the buffer */
  position = 0;
  code     = (msa == NULL) ? eslEOD : eslOK;
  if (MPI_Pack(&code, 1, MPI_INT, *buf, n, &position, comm) != 0) ESL_EXCEPTION(eslESYS, "mpi pack failed"); 
  if (msa != NULL) {
    if ((status = esl_msa_MPIPack(msa,  *buf, n, &position, comm)) != eslOK) return status;
  }
  ESL_DPRINTF2(("esl_msa_MPISend(): msa is packed into %d bytes\n", position));

  /* Send the packed profile to destination  */
  if (MPI_Send(*buf, n, MPI_PACKED, dest, tag, comm) != 0) ESL_EXCEPTION(eslESYS, "mpi send failed");
  ESL_DPRINTF2(("esl_msa_MPISend(): msa is sent.\n"));
  return eslOK;

 ERROR:
  return status;
}


/* Function:  esl_msa_MPIPackSize()
 * Synopsis:  Calculates number of bytes needed to pack an MSA.
 * Incept:    SRE, Wed Jun  6 11:36:22 2007 [Janelia]
 *
 * Purpose:   Calculate an upper bound on the number of bytes
 *            that <esl_msa_MPIPack()> will need to pack an 
 *            essential subset of the data in MSA <msa>
 *            in a packed MPI message in communicator <comm>;
 *            return that number of bytes in <*ret_n>. 
 *            
 *            Caller will generally use this result to determine how
 *            to allocate a buffer before starting to pack into it.
 *            
 *            If <msa> is <NULL> (which can happen, if <msa> is
 *            optional in the caller), size <*ret_n> is set to 0.
 *
 * Returns:   <eslOK> on success, and <*ret_n> contains the answer.
 *
 * Throws:    <eslESYS> if an MPI call fails, and <*ret_n> is set to 0. 
 *
 * Xref:      J1/78-79.
 * 
 * Note:      The sizing calls here need to stay matched up with
 *            the calls in <esl_msa_MPIPack()>.
 */
int
esl_msa_MPIPackSize(const ESL_MSA *msa, MPI_Comm comm, int *ret_n)
{
  int status;
  int sz;
  int n = 0;
  int i;

  if (msa == NULL) { *ret_n = 0; return eslOK; }

  status = MPI_Pack_size      (                        1, MPI_INT,           comm, &sz); n += 3*sz;   if (status != 0)     ESL_XEXCEPTION(eslESYS, "pack size failed");
  status = MPI_Pack_size      (                msa->nseq, MPI_DOUBLE,        comm, &sz); n += sz;     if (status != 0)     ESL_XEXCEPTION(eslESYS, "pack size failed");
  status = esl_mpi_PackOptSize(msa->name,             -1, MPI_CHAR,          comm, &sz); n += sz;     if (status != eslOK) goto ERROR;
  status = esl_mpi_PackOptSize(msa->desc,             -1, MPI_CHAR,          comm, &sz); n += sz;     if (status != eslOK) goto ERROR;
  status = esl_mpi_PackOptSize(msa->acc,              -1, MPI_CHAR,          comm, &sz); n += sz;     if (status != eslOK) goto ERROR;
  status = esl_mpi_PackOptSize(msa->au,               -1, MPI_CHAR,          comm, &sz); n += sz;     if (status != eslOK) goto ERROR;
  status = esl_mpi_PackOptSize(msa->ss_cons, msa->alen+1, MPI_CHAR,          comm, &sz); n += sz;     if (status != eslOK) goto ERROR;
  status = esl_mpi_PackOptSize(msa->sa_cons, msa->alen+1, MPI_CHAR,          comm, &sz); n += sz;     if (status != eslOK) goto ERROR;
  status = esl_mpi_PackOptSize(msa->pp_cons, msa->alen+1, MPI_CHAR,          comm, &sz); n += sz;     if (status != eslOK) goto ERROR;
  status = esl_mpi_PackOptSize(msa->rf,      msa->alen+1, MPI_CHAR,          comm, &sz); n += sz;     if (status != eslOK) goto ERROR;
  status = esl_mpi_PackOptSize(msa->mm,   msa->alen+1, MPI_CHAR,          comm, &sz); n += sz;     if (status != eslOK) goto ERROR;
  status = MPI_Pack_size      (             eslMSA_NCUTS, MPI_FLOAT,         comm, &sz); n += sz;     if (status != 0)     ESL_XEXCEPTION(eslESYS, "pack size failed");
  status = MPI_Pack_size      (             eslMSA_NCUTS, MPI_INT,           comm, &sz); n += sz;     if (status != 0)     ESL_XEXCEPTION(eslESYS, "pack size failed");

  /* alignment, digital or text: */
  if (msa->ax != NULL) {
    if ((status = MPI_Pack_size      (              msa->alen+2, MPI_UNSIGNED_CHAR, comm, &sz)) != 0) ESL_XEXCEPTION(eslESYS, "pack size failed");
    n += sz*msa->nseq;  
  } else {
    if ((status = MPI_Pack_size      (              msa->alen+1, MPI_CHAR,          comm, &sz)) != 0) ESL_XEXCEPTION(eslESYS, "pack size failed");
    n += sz*msa->nseq;  
  }

  /* seqnames: */
  for (i = 0; i < msa->nseq; i++) {
    if ((status = esl_mpi_PackOptSize(msa->sqname[i], -1, MPI_CHAR, comm, &sz)) != eslOK) goto ERROR;
    n += sz;
  }

  *ret_n = n;
  return eslOK;

 ERROR:
  *ret_n = 0;
  return status;
}

/* Function:  esl_msa_MPIPack()
 * Synopsis:  Packs an MSA into MPI buffer.
 * Incept:    SRE, Wed Jun  6 13:17:45 2007 [Janelia]
 *
 * Purpose:   Packs essential subset of data in MSA <msa> into an MPI
 *            packed message buffer <buf> of length <n> bytes,
 *            starting at byte position <*position>, for MPI
 *            communicator <comm>.
 *            
 *            If <msa> is <NULL> (which can happen, if <msa> is being
 *            treated as optional in the caller), does nothing, and
 *            just return <eslOK>.
 *
 * Returns:   <eslOK> on success; <buf> now contains the
 *            packed <msa>, and <*position> is set to the byte
 *            immediately following the last byte of the MSA
 *            in <buf>. 
 *
 * Throws:    <eslESYS> if an MPI call fails; or <eslEMEM> if the
 *            buffer's length <n> is overflowed by trying to pack
 *            <msa> into <buf>. In either case, the state of
 *            <buf> and <*position> is undefined, and both should
 *            be considered to be corrupted.
 *
 * Xref:     J1/78-79. 
 */
int
esl_msa_MPIPack(const ESL_MSA *msa, char *buf, int n, int *position, MPI_Comm comm)
{
  int status;
  int i;

  ESL_DPRINTF2(("esl_msa_MPIPack(): ready.\n"));

  if (msa == NULL) return eslOK;

  status = MPI_Pack       ((void *) &(msa->nseq),           1, MPI_INT,           buf, n, position,  comm); if (status != 0)     ESL_EXCEPTION(eslESYS, "pack failed");
  status = MPI_Pack       ((void *) &(msa->alen),           1, MPI_INT,           buf, n, position,  comm); if (status != 0)     ESL_EXCEPTION(eslESYS, "pack failed");
  status = MPI_Pack       ((void *) &(msa->flags),          1, MPI_INT,           buf, n, position,  comm); if (status != 0)     ESL_EXCEPTION(eslESYS, "pack failed");
  status = MPI_Pack       (msa->wgt,                msa->nseq, MPI_DOUBLE,        buf, n, position,  comm); if (status != 0)     ESL_EXCEPTION(eslESYS, "pack failed");
  status = esl_mpi_PackOpt(msa->name,                      -1, MPI_CHAR,          buf, n, position,  comm); if (status != eslOK) return status;
  status = esl_mpi_PackOpt(msa->desc,                      -1, MPI_CHAR,          buf, n, position,  comm); if (status != eslOK) return status;
  status = esl_mpi_PackOpt(msa->acc,                       -1, MPI_CHAR,          buf, n, position,  comm); if (status != eslOK) return status;
  status = esl_mpi_PackOpt(msa->au,                        -1, MPI_CHAR,          buf, n, position,  comm); if (status != eslOK) return status;
  status = esl_mpi_PackOpt(msa->ss_cons,          msa->alen+1, MPI_CHAR,          buf, n, position,  comm); if (status != eslOK) return status;
  status = esl_mpi_PackOpt(msa->sa_cons,          msa->alen+1, MPI_CHAR,          buf, n, position,  comm); if (status != eslOK) return status;
  status = esl_mpi_PackOpt(msa->pp_cons,          msa->alen+1, MPI_CHAR,          buf, n, position,  comm); if (status != eslOK) return status;
  status = esl_mpi_PackOpt(msa->rf,               msa->alen+1, MPI_CHAR,          buf, n, position,  comm); if (status != eslOK) return status;
  status = esl_mpi_PackOpt(msa->mm,            msa->alen+1, MPI_CHAR,          buf, n, position,  comm); if (status != eslOK) return status;
  status = MPI_Pack       ((void *) msa->cutoff, eslMSA_NCUTS, MPI_FLOAT,         buf, n, position,  comm); if (status != 0)     ESL_EXCEPTION(eslESYS, "pack failed");
  status = MPI_Pack       ((void *) msa->cutset, eslMSA_NCUTS, MPI_INT,           buf, n, position,  comm); if (status != 0)     ESL_EXCEPTION(eslESYS, "pack failed");

  for (i = 0; i < msa->nseq; i++) {
    status = esl_mpi_PackOpt(msa->sqname[i],      -1, MPI_CHAR,          buf, n, position, comm);  if (status != eslOK) return status;
    if (msa->flags & eslMSA_DIGITAL) {
      if ((status = MPI_Pack      (msa->ax[i],    msa->alen+2, MPI_UNSIGNED_CHAR, buf, n, position, comm)) != 0) ESL_EXCEPTION(eslESYS, "pack failed");
    } else {
      if ((status = MPI_Pack      (msa->aseq[i],  msa->alen+1, MPI_CHAR,          buf, n, position, comm)) != 0) ESL_EXCEPTION(eslESYS, "pack failed");
    }
  }
  ESL_DPRINTF2(("esl_msa_MPIPack(): done. Packed %d bytes into buffer of size %d\n", *position, n));

  if (*position > n) ESL_EXCEPTION(eslEMEM, "buffer overflow");
  return eslOK;
}

/* Function:  esl_msa_MPIUnpack()
 * Synopsis:  Unpacks an MSA from an MPI buffer.
 * Incept:    SRE, Wed Jun  6 15:49:11 2007 [Janelia]
 *
 * Purpose:   Unpack a newly allocated MSA from MPI packed buffer
 *            <buf>, starting from position <*pos>, where the total length
 *            of the buffer in bytes is <n>. 
 *
 *            MSAs are usually transmitted in digital mode. In digital
 *            mode, caller must provide the alphabet <abc> for this
 *            MSA. (Thus the caller already know it before the MSA
 *            arrives, by an appropriate initialization.) If MSAs are
 *            being transmitted in text mode, <abc> is ignored; caller
 *            may pass <NULL> for it.
 *
 * Returns:   <eslOK> on success. <*pos> is updated to the position of
 *            the next element in <buf> to unpack (if any). <*ret_msa>
 *            contains a newly allocated MSA, which the caller is 
 *            responsible for free'ing.
 *            
 * Throws:    <eslESYS> on an MPI call failure. <eslEMEM> on allocation failure.
 *            In either case, <*ret_msa> is <NULL>, and the state of <buf>
 *            and <*pos> is undefined and should be considered to be corrupted.
 *
 * Xref:      J1/78-79
 */
int
esl_msa_MPIUnpack(const ESL_ALPHABET *abc, char *buf, int n, int *pos, MPI_Comm comm, ESL_MSA **ret_msa)
{
  int         status;
  ESL_MSA    *msa     = NULL;
  int         nseq, alen, flags;
  int         i;

  status = MPI_Unpack       (buf, n, pos, &nseq,                   1, MPI_INT,           comm); if (status != 0)     ESL_XEXCEPTION(eslESYS, "mpi unpack failed");
  status = MPI_Unpack       (buf, n, pos, &alen,                   1, MPI_INT,           comm); if (status != 0)     ESL_XEXCEPTION(eslESYS, "mpi unpack failed");
  status = MPI_Unpack       (buf, n, pos, &flags,                  1, MPI_INT,           comm); if (status != 0)     ESL_XEXCEPTION(eslESYS, "mpi unpack failed");

  if (flags & eslMSA_DIGITAL) {
    if ((msa = esl_msa_CreateDigital(abc, nseq, alen)) == NULL) { status = eslEMEM; goto ERROR; }    
  } else {
    if ((msa = esl_msa_Create(nseq, alen)) == NULL) { status = eslEMEM; goto ERROR; }    
  }
  msa->flags = flags;

  status = MPI_Unpack       (buf, n, pos, msa->wgt,                  nseq,  MPI_DOUBLE,  comm); if (status != 0)     ESL_XEXCEPTION(eslESYS, "mpi unpack failed");
  status = esl_mpi_UnpackOpt(buf, n, pos, (void **) &(msa->name),    NULL,  MPI_CHAR,    comm); if (status != eslOK) goto ERROR;
  status = esl_mpi_UnpackOpt(buf, n, pos, (void **) &(msa->desc),    NULL,  MPI_CHAR,    comm); if (status != eslOK) goto ERROR;
  status = esl_mpi_UnpackOpt(buf, n, pos, (void **) &(msa->acc),     NULL,  MPI_CHAR,    comm); if (status != eslOK) goto ERROR;
  status = esl_mpi_UnpackOpt(buf, n, pos, (void **) &(msa->au),      NULL,  MPI_CHAR,    comm); if (status != eslOK) goto ERROR;
  status = esl_mpi_UnpackOpt(buf, n, pos, (void **) &(msa->ss_cons), NULL,  MPI_CHAR,    comm); if (status != eslOK) goto ERROR;
  status = esl_mpi_UnpackOpt(buf, n, pos, (void **) &(msa->sa_cons), NULL,  MPI_CHAR,    comm); if (status != eslOK) goto ERROR;
  status = esl_mpi_UnpackOpt(buf, n, pos, (void **) &(msa->pp_cons), NULL,  MPI_CHAR,    comm); if (status != eslOK) goto ERROR;
  status = esl_mpi_UnpackOpt(buf, n, pos, (void **) &(msa->rf)     , NULL,  MPI_CHAR,    comm); if (status != eslOK) goto ERROR;
  status = esl_mpi_UnpackOpt(buf, n, pos, (void **) &(msa->mm)  , NULL,  MPI_CHAR,    comm); if (status != eslOK) goto ERROR;
  status = MPI_Unpack       (buf, n, pos,  msa->cutoff,      eslMSA_NCUTS,  MPI_FLOAT,   comm); if (status != 0)     ESL_XEXCEPTION(eslESYS, "mpi unpack failed");
  status = MPI_Unpack       (buf, n, pos,  msa->cutset,      eslMSA_NCUTS,  MPI_INT,     comm); if (status != 0)     ESL_XEXCEPTION(eslESYS, "mpi unpack failed");

  for (i = 0; i < msa->nseq; i++) {
    status = esl_mpi_UnpackOpt(buf, n, pos, (void **) &(msa->sqname[i]), NULL, MPI_CHAR,          comm); if (status != eslOK) goto ERROR;
    if (msa->flags & eslMSA_DIGITAL) {
      if ((status = MPI_Unpack       (buf, n, pos, msa->ax[i],   msa->alen+2, MPI_UNSIGNED_CHAR, comm)) != 0) ESL_XEXCEPTION(eslESYS, "mpi unpack failed");
    } else {
      if ((status = MPI_Unpack       (buf, n, pos, msa->aseq[i], msa->alen+1, MPI_CHAR,          comm)) != 0) ESL_XEXCEPTION(eslESYS, "mpi unpack failed");
    }
  }
  *ret_msa = msa;
  return eslOK;

 ERROR:
  if (msa != NULL) esl_msa_Destroy(msa);
  *ret_msa = NULL;
  return status;
}


/* Function:  esl_msa_MPIRecv()
 * Synopsis:  Receive essential MSA info as a work unit from MPI sender.
 * Incept:    SRE, Fri Jun  1 11:01:04 2007 [Janelia]
 *
 * Purpose:   Receives a work unit that consists of a single MSA from <source> (<0..nproc-1>, or
 *            <MPI_ANY_SOURCE>) tagged as <tag> from communicator <comm>.
 *            
 *            Work units are prefixed by a status code. If the unit's
 *            code is <eslOK> and no errors are encountered, this
 *            routine will return <eslOK> and a non-<NULL> <*ret_msa>.
 *            If the unit's code is <eslEOD> (a shutdown signal), 
 *            this routine returns <eslEOD> and <*ret_msa> is <NULL>.
 *            
 *            MSAs are transmitted in digital mode. Caller must know and
 *            provide the alphabet <abc> for this MSA.
 *            
 *            To minimize alloc/free cycles in this routine, caller
 *            passes a pointer to a buffer <*buf> of size <*nalloc>
 *            characters. These are passed by reference, because when
 *            necessary, <*buf> will be reallocated and <*nalloc>
 *            increased to the new size. As a special case, if <*buf>
 *            is <NULL> and <*nalloc> is 0, the buffer will be
 *            allocated appropriately, but the caller is still
 *            responsible for free'ing it.
 *
 *            If the packed MSA is an end-of-data signal, return
 *            <eslEOD>, and <*ret_msa> is <NULL>.
 *            
 * Returns:   <eslOK> on success. <*ret_msa> contains the new MSA; it
 *            is allocated here, and the caller is responsible for
 *            free'ing it.  <*buf> may have been reallocated to a
 *            larger size, and <*nalloc> may have been increased.
 *
 *
 * Throws:    <eslESYS> if an MPI call fails; <eslEMEM> if an allocation fails.
 *            In either case, <*ret_msa> is NULL, and the <buf> and its size
 *            <*nalloc> remain valid.
 * Xref:      J1/72.
 */
int
esl_msa_MPIRecv(int source, int tag, MPI_Comm comm, const ESL_ALPHABET *abc, char **buf, int *nalloc, ESL_MSA **ret_msa)
{
  int         status, code;
  ESL_MSA    *msa     = NULL;
  int         n;
  int         pos;
  MPI_Status  mpistatus;

  /* Probe first, because we need to know if our buffer is big enough. */
  if (MPI_Probe(source, tag, comm, &mpistatus)  != 0) ESL_XEXCEPTION(eslESYS, "mpi probe failed");
  if (MPI_Get_count(&mpistatus, MPI_PACKED, &n) != 0) ESL_XEXCEPTION(eslESYS, "mpi get count failed");

  /* Make sure the buffer is allocated appropriately */
  if (*buf == NULL || n > *nalloc) {
    void *tmp;
    ESL_RALLOC(*buf, tmp, sizeof(char) * n);
    *nalloc = n; 
  }

  /* Receive the packed work unit */
  if (MPI_Recv(*buf, n, MPI_PACKED, source, tag, comm, &mpistatus) != 0) ESL_XEXCEPTION(eslESYS, "mpi recv failed");

  /* Unpack it - where the first integer is a status code, OK or EOD */
  pos = 0;
  if (MPI_Unpack       (*buf, n, &pos, &code,                   1, MPI_INT,           comm) != 0)  ESL_XEXCEPTION(eslESYS, "mpi unpack failed");
  if (code == eslEOD) { status = eslEOD; goto ERROR; }

  return esl_msa_MPIUnpack(abc, *buf, *nalloc, &pos, comm, ret_msa);

 ERROR:
  if (msa != NULL) esl_msa_Destroy(msa);
  *ret_msa = NULL;
  return status;
}
/*-------------------------- end, ESL_MSA -----------------------*/


/*****************************************************************
 *# 4. Communicating ESL_STOPWATCH (process timing)
 *****************************************************************/

/* Function:  esl_stopwatch_MPIReduce()
 * Synopsis:  Collect total parallel process time into master watch.
 * Incept:    SRE, Thu Jun 14 13:27:20 2007 [Janelia]
 *
 * Purpose:   Collect all user/sys times from stopped stopwatch <w> from
 *            all MPI processes, and sum them into the watch on the
 *            master process of rank <root>, for MPI communicator
 *            <comm>.  A subsequent <esl_stopwatch_Display()> will
 *            then show total user/sys times, not just the master's
 *            usage.
 *            
 *            This routine needs to be called synchronously on all
 *            processes; it does a collective communication using
 *            <MPI_Reduce()>.
 *            
 * Returns:   <eslOK> on success.
 *
 * Throws:    <eslESYS> on MPI call failure.
 */
int
esl_stopwatch_MPIReduce(ESL_STOPWATCH *w, int root, MPI_Comm comm)
{
  double user_total;
  double sys_total;
  
  if (MPI_Reduce(&(w->user), &user_total, 1, MPI_DOUBLE, MPI_SUM, root, comm) != 0) ESL_EXCEPTION(eslESYS, "mpi reduce failed");
  if (MPI_Reduce(&(w->sys),  &sys_total,  1, MPI_DOUBLE, MPI_SUM, root, comm) != 0) ESL_EXCEPTION(eslESYS, "mpi reduce failed");

  w->user = user_total;
  w->sys  = sys_total;
  return eslOK;
}


/*****************************************************************
 * 5. Unit tests.
 *****************************************************************/
#ifdef eslMPI_TESTDRIVE

/* Each MPI unit test for communications routines follows a similar 
 * pattern:
 *   - workers and master generate identical objects, possibly using
 *     the same RNG
 *   - each worker sends object to master
 *   - master receives object, compares it to known object, and fails
 *     if they aren't the same.
 *     
 * This way, master is doing the failing and error output.
 */
static void
utest_MSASendRecv(ESL_ALPHABET *abc, ESL_MSA *msa, int my_rank, int nproc)
{
  ESL_MSA      *xmsa = NULL;
  char         *wbuf = NULL;
  int           wn   = 0;
  int           i;

  if (my_rank == 0) 
    {
      for (i = 1; i < nproc; i++)
	{
	  ESL_DPRINTF1(("Master: receiving test msa\n"));
	  esl_msa_MPIRecv(MPI_ANY_SOURCE, 0, MPI_COMM_WORLD, abc, &wbuf, &wn, &xmsa);
	  ESL_DPRINTF1(("Master: test msa received\n"));

	  if ((esl_msa_CompareMandatory(msa, xmsa)       != eslOK) ||
	      (esl_CCompare(msa->name,    xmsa->name)    != eslOK) ||
	      (esl_CCompare(msa->desc,    xmsa->desc)    != eslOK) ||
	      (esl_CCompare(msa->acc,     xmsa->acc)     != eslOK) ||
	      (esl_CCompare(msa->au,      xmsa->au)      != eslOK) ||
	      (esl_CCompare(msa->ss_cons, xmsa->ss_cons) != eslOK) ||
	      (esl_CCompare(msa->sa_cons, xmsa->sa_cons) != eslOK) ||
	      (esl_CCompare(msa->pp_cons, xmsa->pp_cons) != eslOK) ||
	      (esl_CCompare(msa->rf,      xmsa->rf)      != eslOK) ||
	      (esl_CCompare(msa->mm,   xmsa->mm)   != eslOK))
	    esl_fatal("Received MSA is not identical to what was sent.");

	  esl_msa_Destroy(xmsa);
	}
    }
  else 
    {
      ESL_DPRINTF1(("Worker %d: sending test msa\n", my_rank));
      esl_msa_MPISend(msa, 0, 0, MPI_COMM_WORLD, &wbuf, &wn);
      ESL_DPRINTF1(("Worker %d: test msa sent\n", my_rank));
    }

  free(wbuf);
  return;
}

static void
utest_MSAPackUnpack(ESL_ALPHABET *abc, ESL_MSA *msa, int my_rank, int nproc)
{
  ESL_MSA      *xmsa = NULL;
  char         *wbuf = NULL;
  int           wn   = 0;
  int           pin, pout;

  if (my_rank != 0) return;	/* only execute this utest on the master. */

  esl_msa_MPIPackSize(msa, MPI_COMM_WORLD, &wn);
  wbuf = malloc(sizeof(char) * wn);

  pin  = 0;
  esl_msa_MPIPack(msa, wbuf, wn,  &pin, MPI_COMM_WORLD);

  pout = 0;
  esl_msa_MPIUnpack(abc, wbuf, wn, &pout, MPI_COMM_WORLD, &xmsa);

  if (pin != pout) esl_fatal("unit test failed: packed and unpacked sizes differ");
  if ((esl_msa_CompareMandatory(msa, xmsa)       != eslOK) ||
      (esl_CCompare(msa->name,    xmsa->name)    != eslOK) ||
      (esl_CCompare(msa->desc,    xmsa->desc)    != eslOK) ||
      (esl_CCompare(msa->acc,     xmsa->acc)     != eslOK) ||
      (esl_CCompare(msa->au,      xmsa->au)      != eslOK) ||
      (esl_CCompare(msa->ss_cons, xmsa->ss_cons) != eslOK) ||
      (esl_CCompare(msa->sa_cons, xmsa->sa_cons) != eslOK) ||
      (esl_CCompare(msa->pp_cons, xmsa->pp_cons) != eslOK) ||
      (esl_CCompare(msa->rf,      xmsa->rf)      != eslOK) ||
      (esl_CCompare(msa->mm,   xmsa->mm)   != eslOK))
    esl_fatal("Unpacked MSA is not identical to what was packed.");
  
  esl_msa_Destroy(xmsa);
  free(wbuf);
  return;
}


#endif /*eslMPI_TESTDRIVE*/
/*----------------------- end, unit tests -----------------------*/


/*****************************************************************
 * 6. Test driver.
 *****************************************************************/
#ifdef eslMPI_TESTDRIVE
/* mpicc -o mpi_utest -g -Wall -I. -L. -DeslMPI_TESTDRIVE esl_mpi.c -leasel -lm
 * In an MPI environment:
 *    mpirun C ./mpi_utest
 */
#include "esl_getopts.h"

static ESL_OPTIONS options[] = {
  /* name           type      default  env  range toggles reqs incomp  help                                       docgroup*/
  { "-h",        eslARG_NONE,   FALSE, NULL, NULL, NULL, NULL, NULL, "show brief help on version and usage",              0 },
  { "-m",        eslARG_INFILE, FALSE, NULL, NULL, NULL, NULL, NULL, "read test MSA from file <f>",                       0 },
  { "-x",        eslARG_NONE,   FALSE, NULL, NULL, NULL, NULL, NULL, "test digital mode MSA communication",               0 },
  { "--stall",   eslARG_NONE,   FALSE, NULL, NULL, NULL, NULL, NULL, "arrest after start: for debugging MPI under gdb",   0 },  
  {  0, 0, 0, 0, 0, 0, 0, 0, 0, 0 },
};
static char usage[]  = "[-options]";
static char banner[] = "test driver for the Easel mpi module";

int
main(int argc, char **argv)
{
  ESL_GETOPTS  *go  = esl_getopts_CreateDefaultApp(options, 0, argc, argv, banner, usage);
  ESL_ALPHABET *abc = NULL;
  ESL_MSAFILE  *afp = NULL;
  ESL_MSA      *msa = NULL;
  int           do_stall = FALSE;
  int           my_rank;
  int           nproc;

  /* For debugging: stall until GDB can be attached */
  if (esl_opt_GetBoolean(go, "--stall")) do_stall = TRUE;
  while (do_stall);

  /* Get a test MSA and alphabet. */
  if (esl_opt_GetString(go, "-m") != NULL) 
    {
      if (esl_msafile_Open(&abc, esl_opt_GetString(go, "-m"), eslMSAFILE_UNKNOWN, NULL, &afp) != eslOK) esl_fatal("msa file open failed");
      if (esl_msafile_Read(afp, &msa)                                                         != eslOK) esl_fatal("msa read failed");
      esl_msafile_Close(afp);
    }
  else
    {
      abc = esl_alphabet_Create(eslAMINO);
      if ( (esl_msafile_OpenMem(&abc, 
				 "# STOCKHOLM 1.0\n\nNIFE_CLOPA GYVGS\nNIFD_AZOVI GFDGF\nNIFD_BRAJA GYDGF\nNIFK_ANASP GYQGG\n//\n",
				 -1, eslMSAFILE_STOCKHOLM, NULL, &afp)) != eslOK)
	esl_fatal("msa creation failed");
      if (esl_msafile_Read(afp, &msa) != eslOK) esl_fatal("msa read failed");
      esl_msafile_Close(afp);
    }


  MPI_Init(&argc, &argv);
  MPI_Comm_rank(MPI_COMM_WORLD, &my_rank);
  MPI_Comm_size(MPI_COMM_WORLD, &nproc);

  utest_MSAPackUnpack(abc, msa, my_rank, nproc);
  utest_MSASendRecv  (abc, msa, my_rank, nproc);

  MPI_Finalize();

  esl_alphabet_Destroy(abc);
  esl_msa_Destroy(msa);
  return eslOK;
}

#endif /*eslMPI_TESTDRIVE*/
/*---------------------- end, test driver -----------------------*/


/*****************************************************************
 * 7. Example.
 *****************************************************************/


/*------------------------ end, example -------------------------*/


#else /*!(HAVE_MPI && eslLIBRARY)*/

/* If we don't have MPI compiled in, provide some nothingness to:
 *   a. prevent Mac OS/X ranlib from bitching about .o file that "has no symbols" 
 *   b. prevent compiler from bitching about "empty compilation unit"
 *   c. automatically pass the automated tests.
 */
#include "easel.h"

void esl_mpi_DoAbsolutelyNothing(void) { return; }
#if defined eslMPI_TESTDRIVE || eslMPI_EXAMPLE || eslMPI_BENCHMARK
int main(void) { return 0; }
#endif

#endif /*HAVE_MPI && eslLIBRARY*/

/*****************************************************************
 * Easel - a library of C functions for biological sequence analysis
 * Version 0.43; July 2016
 * Copyright (C) 2016 Howard Hughes Medical Institute
 * Other copyrights also apply. See the LICENSE file for a full list.
 * 
 * Easel is open source software, distributed under the BSD license. See
 * the LICENSE file for more details.
 *****************************************************************/
```
