## supplemental_material for "RNA structure prediction using positive and negative evolutionary information": clustal.good.1

```
MUSCLE (3.7) multiple sequence alignment


MYG_PHYCA       --------V-LSEGEWQLVLHVWAKVEADVAGHGQDILIRLFKSHPETLEKFDRFKHLKT
GLB5_PETMA      PIVDTGSVAPLSAAEKTKIRSAWAPVYSTYETSGVDILVKFFTSTPAAQEFFPKFKGLTT
HBB_HUMAN       --------VHLTPEEKSAVTALWGKV--NVDEVGGEALGRLLVVYPWTQRFFESFGDLST
HBA_HUMAN       --------V-LSPADKTNVKAAWGKVGAHAGEYGAEALERMFLSFPTTKTYFPHF-----
                        . *:  :.  :   *. *       * : * .::   * :   *  *     

MYG_PHYCA       EAEMKASEDLKKHGVTVLTALGAILKKKGH---HEAELKPLAQSHATKHKIPIKYLEFIS
GLB5_PETMA      ADQLKKSADVRWHAERIINAVNDAVASMDDTEKMSMKLRDLSGKHAKSFQVDPQYFKVLA
HBB_HUMAN       PDAVMGNPKVKAHGKKVLGAFSDGLAHLDN---LKGTFATLSELHCDKLHVDPENFRLLG
HBA_HUMAN       -DLSHGSAQVKGHGKKVADALTNAVAHVDD---MPNALSALSDLHAHKLRVDPVNFKLLS
                      . .:. *.  :  *.   :   .        :  *:  *. . .:    : .:.

MYG_PHYCA       EAIIHVLHSRHPGDFGADAQGAMNKALELFRKDIAAKYKELGYQG
GLB5_PETMA      AVI---------ADTVAAGDAGFEKLMSMICILLRSAY-------
HBB_HUMAN       NVLVCVLAHHFGKEFTPPVQAAYQKVVAGVANALAHKYH------
HBA_HUMAN       HCLLVTLAAHLPAEFTPAVHASLDKFLASVSTVLTSKYR------
                  :          :  .   .. :* :  .   :   *       
```
