## supplemental_material for "RNA structure prediction using positive and negative evolutionary information": phylip.bad.3

```
  2    x
Turkey    AAGCTNGGGC ATTTCAGGGT
Salmo gairAAGCCTTGGC AGTGCAGGGT
```
