## supplemental_material for "RNA structure prediction using positive and negative evolutionary information": phylip.bad.9

```
  2 20
seq1_name   ACDEFGHIKLMNPQRSTVWY
seq2_name   ACDEFGHIKLMNPQRSTVW
```
