## supplemental_material for "RNA structure prediction using positive and negative evolutionary information": phylip.bad.10

```
  3 40
seq1_name   ACDEFGHIKLMNPQRSTVWY
seq2_name   ACDEFGHIKLMNPQRSTVWY

ACDEFGHIKLMNPQRSTVWY
ACDEFGHIKLMNPQRSTVWY
```
