## supplemental_material for "RNA structure prediction using positive and negative evolutionary information": phylip.good.2

```
7 50 
thermotogaATGGCGAAGGAAAAATTTGTGAGAACAAAACCGCATGTTAACGTTGGAAC
TthermophiATGGCGAAGGGCGAGTTTGTTCGGACGAAGCCTCACGTGAACGTGGGGAC  
TaquaticusATGGCGAAGGGCGAGTTTATCCGGACGAAGCCCCACGTGAACGTGGGGAC 
deinonema-ATGGCTAAGGGAACGTTTGAACGCACCAAACCCCACGTGAACGTGGGCAC  
ChlamydiaBATGTCAAAAGAAACTTTTCAACGTAATAAGCCTCATATCAACATAGGGGC 
flexistipsATGTCCAAGCAAAAGTACGAAAGGAAGAAACCTCACGTAAACGTAGGCAC 
borrelia-bATGGCAAAAGAAGTTTTTCAAAGAACAAAGCCGCACATGAATGTTGGAAC 
```
