## supplemental_material for "RNA structure prediction using positive and negative evolutionary information": psiblast.good.1

```
MYG_PHYCA   --------V-LSEGEWQLVLHVWAKVEADVAGHGQDILIRLFKSHPETLEKFDRFKHLKT
GLB5_PETMA  pivdtgsvApLSAAEKTKIRSAWAPVYSTYETSGVDILVKFFTSTPAAQEFFPKFKGLTT
HBB_HUMAN   --------VhLTPEEKSAVTALWGKV--NVDEVGGEALGRLLVVYPWTQRFFESFGDLST
HBA_HUMAN   --------V-LSPADKTNVKAAWGKVGAHAGEYGAEALERMFLSFPTTKTYFPHF-----

MYG_PHYCA   EAEMKASEDLKKHGVTVLTALGAILKKKGH---HEAELKPLAQSHATKHKIPIKYLEFIS
GLB5_PETMA  ADQLKKSADVRWHAERIINAVNDAVASMDDtekMSMKLRDLSGKHAKSFQVDPQYFKVLA
HBB_HUMAN   PDAVMGNPKVKAHGKKVLGAFSDGLAHLDN---LKGTFATLSELHCDKLHVDPENFRLLG
HBA_HUMAN   -DLSHGSAQVKGHGKKVADALTNAVAHVDD---MPNALSALSDLHAHKLRVDPVNFKLLS

MYG_PHYCA   EAIIHVLHSRHPGDFGADAQGAMNKALELFRKDIAAKYKELGYQG
GLB5_PETMA  AVI---------ADTVAAGDAGFEKLMSMICILLRSAY-------
HBB_HUMAN   NVLVCVLAHHFGKEFTPPVQAAYQKVVAGVANALAHKYH------
HBA_HUMAN   HCLLVTLAAHLPAEFTPAVHASLDKFLASVSTVLTSKYR------
```
