## supplemental_material for "RNA structure prediction using positive and negative evolutionary information": psiblast.good.2

```
tRNA2  UCCGAUAUAGUGUAACGGCUAUCACAUCACGCUUUCACCGUGG-AGACCGGGGUUCGACU
tRNA3  UCCGUGAUAGUUUAAUGGUCAGAAUGG-GCGCUUGUCGCGUGCcAGAUCGGGGUUCAAUU
tRNA5  GGGCACAUGGCGCAGUUGGUAGCGCGCUUCCCUUGCAAGGAAGaGGUCAUCGGUUCGAUU
tRNA1  GCGGAUUUAGCUCAGUUGGGAGAGCGCCAGACUGAAGAUCUGGaGGUCCUGUGUUCGAUC
tRNA4  GCUCGUAUGGCGCAGUGG-UAGCGCAGCAGAUUGCAAAUCUGUuGGUCCUUAGUUCGAUC

tRNA2  CCCCGUAUCGGAG
tRNA3  CCCCGUCGCGGAG
tRNA5  CCGGUUGCGUCCA
tRNA1  CACAGAAUUCGCA
tRNA4  CUGAGUGCGAGCU
```
