## supplemental_material for "RNA structure prediction using positive and negative evolutionary information": selex.good.1

```
seq1 ACDEFGHIKLMNPQRSTVWY
seq2 ACDEFGHIKLMNPQRSTVWY
seq3 ACDEFGHIKLMNPQRSTVWY
seq4 ACDEFGHIKLMNPQRSTVWY
seq5 ACDEFGHIKLMNPQRSTVWY
```
