## supplemental_material for "RNA structure prediction using positive and negative evolutionary information": stockholm.bad.4

```
# STOCKHOLM 1.0

seq1    ACDEFGHIKLMNPQRSTVWY
seq2    ACDEFGHIKLMNPQRSTVWY
```
