## supplemental_material for "RNA structure prediction using positive and negative evolutionary information": stockholm.bad.6

```
# STOCKHOLM 1.0

#=GF 

seq1  ACDEFGHIKLMNPQRSTVWY
seq2  ACDEFGHIKLMNPQRSTVWY
//
```
