## supplemental_material for "RNA structure prediction using positive and negative evolutionary information": esl_msacluster.c

```
/* Clustering sequences in an MSA by % identity.
 *
 * Table of contents:
 *    1. Single linkage clustering an MSA by %id
 *    2. Internal functions, interface to the clustering API
 *    3. Some internal functions needed for regression tests
 *    4. Unit tests
 *    5. Test driver
 *    6. Example
 *    7. Copyright and license.
 * 
 *  Augmentations:
 *    eslAUGMENT_ALPHABET:  adds support for digital MSAs
 *  
 * (Wondering why isn't this just part of the cluster or MSA modules?
 * esl_cluster itself is a core module, dependent only on easel. MSA
 * clustering involves at least the distance, cluster, and msa
 * modules. We're better off separating its functionality away into a
 * more highly derived module.)
 */
#include "esl_config.h"

#include "easel.h"
#include "esl_cluster.h"
#include "esl_distance.h"
#include "esl_msa.h"
#ifdef eslAUGMENT_ALPHABET
#include "esl_alphabet.h"
#endif
#include "esl_msacluster.h"

/* These functions are going to get defined in an internal regression 
 * testing section further below:
 */
#if defined(eslMSACLUSTER_REGRESSION) || defined(eslMSAWEIGHT_REGRESSION)
#include <ctype.h>
static double squid_distance(char *s1, char *s2);
#ifdef eslAUGMENT_ALPHABET
static double squid_xdistance(ESL_ALPHABET *a, ESL_DSQ *x1, ESL_DSQ *x2);
#endif
#endif

/* These functions will define linkage between a pair of text or
 *  digital aseq's: 
 */
static int msacluster_clinkage(const void *v1, const void *v2, const void *p, int *ret_link);
#ifdef eslAUGMENT_ALPHABET
static int msacluster_xlinkage(const void *v1, const void *v2, const void *p, int *ret_link);
#endif

/* In digital mode, we'll need to pass the clustering routine two parameters -
 * %id threshold and alphabet ptr - so make a structure that bundles them.
 */
#ifdef eslAUGMENT_ALPHABET
struct msa_param_s {
  double        maxid;
  ESL_ALPHABET *abc;
};
#endif


/*****************************************************************
 * 1. Single linkage clustering an MSA by %id
 *****************************************************************/

/* Function:  esl_msacluster_SingleLinkage()
 * Synopsis:  Single linkage clustering by percent identity.
 * Incept:    SRE, Sun Nov  5 10:11:45 2006 [Janelia]
 *
 * Purpose:   Perform single link clustering of the sequences in 
 *            multiple alignment <msa>. Any pair of sequences with
 *            percent identity $\geq$ <maxid> are linked (using
 *            the definition from the \eslmod{distance} module).
 *            
 *            The resulting clustering is optionally returned in one
 *            or more of <opt_c>, <opt_nin>, and <opt_nc>.  The
 *            <opt_c[0..nseq-1]> array assigns a cluster index
 *            <(0..nc-1)> to each sequence. For example, <c[4] = 1>
 *            means that sequence 4 is assigned to cluster 1.  The
 *            <opt_nin[0..nc-1]> array is the number of sequences
 *            in each cluster. <opt_nc> is the number of clusters.
 *
 *            Importantly, this algorithm runs in $O(N)$ memory, and
 *            produces one discrete clustering. Compare to
 *            <esl_tree_SingleLinkage()>, which requires an $O(N^2)$ 
 *            adjacency matrix, and produces a hierarchical clustering
 *            tree.
 *            
 *            The algorithm is worst case $O(LN^2)$ time, for $N$
 *            sequences of length $L$. However, the worst case is no
 *            links at all, and this is unusual. More typically, time
 *            scales as about $LN \log N$. The best case scales as
 *            $LN$, when there is just one cluster in a completely
 *            connected graph.
 *            
 * Args:      msa     - multiple alignment to cluster
 *            maxid   - pairwise identity threshold: cluster if $\geq$ <maxid>
 *            opt_c   - optRETURN: cluster assignments for each sequence, [0..nseq-1]
 *            opt_nin - optRETURN: number of seqs in each cluster, [0..nc-1] 
 *            opt_nc  - optRETURN: number of clusters        
 *
 * Returns:   <eslOK> on success; the <opt_c[0..nseq-1]> array contains
 *            cluster indices <0..nc-1> assigned to each sequence; the
 *            <opt_nin[0..nc-1]> array contains the number of seqs in
 *            each cluster; and <opt_nc> contains the number of
 *            clusters. The <opt_c> array and <opt_nin> arrays will be
 *            allocated here, if non-<NULL>, and must be free'd by the
 *            caller. The input <msa> is unmodified.
 *            
 *            The caller may pass <NULL> for either <opt_c> or
 *            <opt_nc> if it is only interested in one of the two
 *            results.
 *
 * Throws:    <eslEMEM> on allocation failure, and <eslEINVAL> if a pairwise
 *            comparison is invalid (which means the MSA is corrupted, so it
 *            shouldn't happen). In either case, <opt_c> and <opt_nin> are set to <NULL>
 *            and <opt_nc> is set to 0, and the <msa> is unmodified.
 */
int
esl_msacluster_SingleLinkage(const ESL_MSA *msa, double maxid, 
			     int **opt_c, int **opt_nin, int *opt_nc)

{
  int   status;
  int  *workspace  = NULL;
  int  *assignment = NULL;
  int  *nin        = NULL;
  int   nc;
  int   i;
#ifdef eslAUGMENT_ALPHABET
  struct msa_param_s param;
#endif

  /* Allocations */
  ESL_ALLOC(workspace,  sizeof(int) * msa->nseq * 2);
  ESL_ALLOC(assignment, sizeof(int) * msa->nseq);

  /* call to SLC API: */
  if (! (msa->flags & eslMSA_DIGITAL))
    status = esl_cluster_SingleLinkage((void *) msa->aseq, (size_t) msa->nseq, sizeof(char *),
				       msacluster_clinkage, (void *) &maxid, 
				       workspace, assignment, &nc);
#ifdef eslAUGMENT_ALPHABET
  else {
    param.maxid = maxid;
    param.abc   = msa->abc;
    status = esl_cluster_SingleLinkage((void *) msa->ax, (size_t) msa->nseq, sizeof(ESL_DSQ *),
				       msacluster_xlinkage, (void *) &param, 
				       workspace, assignment, &nc);
  }
#endif
  if (status != eslOK) goto ERROR;


  if (opt_nin != NULL) 
    {
      ESL_ALLOC(nin, sizeof(int) * nc);
      for (i = 0; i < nc; i++) nin[i] = 0;
      for (i = 0; i < msa->nseq; i++)
	nin[assignment[i]]++;
      *opt_nin = nin;
    }

  /* cleanup and return */
  free(workspace);
  if (opt_c  != NULL) *opt_c  = assignment; else free(assignment);
  if (opt_nc != NULL) *opt_nc = nc;
  return eslOK;

 ERROR:
  if (workspace  != NULL) free(workspace);
  if (assignment != NULL) free(assignment);
  if (nin        != NULL) free(nin);
  if (opt_c  != NULL) *opt_c  = NULL;
  if (opt_nc != NULL) *opt_nc = 0;
  return status;
}


/*****************************************************************
 * 2. Internal functions, interface to the clustering API
 *****************************************************************/

/* Definition of %id linkage in text-mode aligned seqs (>= maxid): */
static int
msacluster_clinkage(const void *v1, const void *v2, const void *p, int *ret_link)
{
  char  *as1   = *(char **) v1;
  char  *as2   = *(char **) v2;
  double maxid = *(double *) p;
  double pid;
  int    status = eslOK;

#if defined(eslMSACLUSTER_REGRESSION) || defined(eslMSAWEIGHT_REGRESSION)
  pid = 1. - squid_distance(as1, as2);
#else  
  if ((status = esl_dst_CPairId(as1, as2, &pid, NULL, NULL)) != eslOK) return status;
#endif

  *ret_link = (pid >= maxid ? TRUE : FALSE); 
  return status;
}
  
/* Definition of % id linkage in digital aligned seqs (>= maxid) */
#ifdef eslAUGMENT_ALPHABET
static int
msacluster_xlinkage(const void *v1, const void *v2, const void *p, int *ret_link)
{
  ESL_DSQ *ax1              = *(ESL_DSQ **) v1;
  ESL_DSQ *ax2              = *(ESL_DSQ **) v2;
  struct msa_param_s *param = (struct msa_param_s *) p;
  double   pid;
  int      status = eslOK;

#if defined(eslMSACLUSTER_REGRESSION) || defined(eslMSAWEIGHT_REGRESSION)
  pid = 1. - squid_xdistance(param->abc, ax1, ax2);
#else  
  if ( (status = esl_dst_XPairId(param->abc, ax1, ax2, &pid, NULL, NULL)) != eslOK) return status;
#endif

  *ret_link = (pid >= param->maxid ? TRUE : FALSE); 
  return status;
}
#endif


/*****************************************************************
 * 3. Some internal functions needed for regression tests
 *****************************************************************/

/* When regression testing against squid, we have to replace
 * Easel's distance calculations with a simpler, (even) less robust 
 * calculation that squid did.
 */
#if defined(eslMSACLUSTER_REGRESSION) || defined(eslMSAWEIGHT_REGRESSION)
static double 
squid_distance(char *s1, char *s2)
{
  int diff  = 0;
  int valid = 0;

  for (; *s1 != '\0'; s1++, s2++)
    {
      if (!isalpha(*s1) || !isalpha(*s2)) continue;
      if (*s1 != *s2) diff++;
      valid++;
    }
  return (valid > 0 ? ((double) diff / (double) valid) : 0.0);
}
#ifdef eslAUGMENT_ALPHABET
static double
squid_xdistance(ESL_ALPHABET *a, ESL_DSQ *x1, ESL_DSQ *x2)
{
  int diff  = 0;
  int valid = 0;

  for (; *x1 != eslDSQ_SENTINEL; x1++, x2++)
    {
      if (esl_abc_XIsGap(a, *x1) || esl_abc_XIsGap(a, *x2)) continue;
      if (*x1 != *x2) diff++;
      valid++;
    }
  return (valid > 0 ? ((double) diff / (double) valid) : 0.0);
}
#endif
#endif /* eslMSACLUSTER_REGRESSION || eslMSAWEIGHT_REGRESSION */


/*****************************************************************
 * 4. Unit tests
 *****************************************************************/
#ifdef eslMSACLUSTER_TESTDRIVE
#include "esl_getopts.h"

static void
utest_SingleLinkage(ESL_GETOPTS *go, const ESL_MSA *msa, double maxid, int expected_nc, int last_assignment)
{
  char *msg        = "utest_SingleLinkage() failed";
  int  *assignment = NULL;
  int  *nin        = NULL;
  int   nc;

  if (esl_msacluster_SingleLinkage(msa, maxid, &assignment, &nin, &nc) != eslOK) esl_fatal(msg);
  if (nc != expected_nc)                                                   esl_fatal(msg);
  if (assignment[msa->nseq-1] != last_assignment)                          esl_fatal(msg);
  free(assignment);
  free(nin);
}
#endif /*eslMSACLUSTER_TESTDRIVE*/

/*****************************************************************
 * 5. Test driver
 *****************************************************************/
#ifdef eslMSACLUSTER_TESTDRIVE
/* gcc -g -Wall -o msacluster_utest -I. -L. -DeslMSACLUSTER_TESTDRIVE esl_msacluster.c -leasel -lm
 */
#include "esl_config.h"

#include <stdio.h>
#include <math.h>

#include "easel.h"
#include "esl_alphabet.h"
#include "esl_getopts.h"
#include "esl_msa.h"
#include "esl_msacluster.h"
#include "esl_msafile.h"

static ESL_OPTIONS options[] = {
  /* name           type      default  env  range toggles reqs incomp  help                                       docgroup*/
  { "-h",        eslARG_NONE,   FALSE,  NULL, NULL,  NULL,  NULL, NULL, "show brief help on version and usage",             0 },
  {  0, 0, 0, 0, 0, 0, 0, 0, 0, 0 },
};
static char usage[]  = "[-options]";
static char banner[] = "test driver for msacluster module";

int
main(int argc, char **argv)
{
  ESL_GETOPTS    *go      = esl_getopts_CreateDefaultApp(options, 0, argc, argv, banner, usage);
  ESL_ALPHABET   *abc     = esl_alphabet_Create(eslAMINO);
  ESL_MSA        *msa     = esl_msa_CreateFromString("\
# STOCKHOLM 1.0\n\
\n\
seq0  AAAAAAAAAA\n\
seq1  AAAAAAAAAA\n\
seq2  AAAAAAAAAC\n\
seq3  AAAAAAAADD\n\
seq4  AAAAAAAEEE\n\
seq5  AAAAAAFFFF\n\
seq6  AAAAAGGGGG\n\
seq7  AAAAHHHHHH\n\
seq8  AAAIIIIIII\n\
seq9  AAKKKKKKKK\n\
seq10 ALLLLLLLLL\n\
seq11 MMMMMMMMMM\n\
//",   eslMSAFILE_STOCKHOLM);


  utest_SingleLinkage(go, msa, 1.0, 11, 10);    /* at 100% id, only seq0/seq1 cluster */
  utest_SingleLinkage(go, msa, 0.5,  6,  5);    /* at 50% id, seq0-seq6 cluster       */
  utest_SingleLinkage(go, msa, 0.0,  1,  0);    /* at 0% id, everything clusters      */

  /* Do the same tests, but now with a digital MSA */
  esl_msa_Digitize(abc, msa, NULL);
  utest_SingleLinkage(go, msa, 1.0, 11, 10);    /* at 100% id, only seq0/seq1 cluster */
  utest_SingleLinkage(go, msa, 0.5,  6,  5);    /* at 50% id, seq0-seq6 cluster       */
  utest_SingleLinkage(go, msa, 0.0,  1,  0);    /* at 0% id, everything clusters      */

  esl_msa_Destroy(msa);
  esl_alphabet_Destroy(abc);
  esl_getopts_Destroy(go);
  return 0;
}
#endif /* eslMSACLUSTER_TESTDRIVE*/


/*****************************************************************
 * 6. Example
 *****************************************************************/

#ifdef eslMSACLUSTER_EXAMPLE
/*::cexcerpt::msacluster_example::begin::*/
/*
   gcc -g -Wall -o msacluster_example -I. -L. -DeslMSACLUSTER_EXAMPLE esl_msacluster.c -leasel -lm
   ./msacluster_example <MSA file>
 */
#include <stdio.h>
#include "easel.h"
#include "esl_msa.h"
#include "esl_msacluster.h"
#include "esl_msafile.h"

int
main(int argc, char **argv)
{
  char        *filename   = argv[1];
  int          fmt        = eslMSAFILE_UNKNOWN; 
  ESL_ALPHABET *abc       = NULL;
  ESL_MSAFILE  *afp       = NULL;
  ESL_MSA      *msa       = NULL;
  double       maxid      = 0.62; /* cluster at 62% identity: the BLOSUM62 rule */
  int         *assignment = NULL;
  int         *nin        = NULL;
  int          nclusters;
  int          c, i;		  
  int          status;

  /* Open; guess alphabet; set to digital mode */
  if ((status = esl_msafile_Open(&abc, filename, NULL, fmt, NULL, &afp)) != eslOK)
    esl_msafile_OpenFailure(afp, status);

  /* read one alignment */
  if ((status = esl_msafile_Read(afp, &msa)) != eslOK)
    esl_msafile_ReadFailure(afp, status);

  /* do the clustering */
  esl_msacluster_SingleLinkage(msa, maxid, &assignment, &nin, &nclusters);

  printf("%d clusters at threshold of %f fractional identity\n", nclusters, maxid);
  for (c = 0; c < nclusters; c++) {
    printf("cluster %d:\n", c);
    for (i = 0; i < msa->nseq; i++) if (assignment[i] == c) printf("  %s\n", msa->sqname[i]);
    printf("(%d sequences)\n\n", nin[c]);
  }

  esl_msa_Destroy(msa);
  esl_msafile_Close(afp);
  free(assignment);
  free(nin);
  return 0;
}
/*::cexcerpt::msacluster_example::end::*/
#endif /*eslMSACLUSTER_EXAMPLE*/
/*------------------------ end of example -----------------------*/


/*****************************************************************
 * Easel - a library of C functions for biological sequence analysis
 * Version 0.43; July 2016
 * Copyright (C) 2016 Howard Hughes Medical Institute
 * Other copyrights also apply. See the LICENSE file for a full list.
 * 
 * Easel is open source software, distributed under the BSD license. See
 * the LICENSE file for more details.
 *****************************************************************/
```
