## supplemental_material for "RNA structure prediction using positive and negative evolutionary information": esl_msafile2.h

```
/* Memory-efficient multiple sequence alignment i/o from Pfam format
 * 
 * Legacy interface, now that ESL_MSAFILE is rewritten.  Still need
 * to support --small option in various tools, so the necessary parts
 * of the old interface were moved here.
 * 
 * To-do: 
 *   :: add memory-efficient interface in ESL_MSAFILE
 *   :: add memory-efficient ESL_MSA w/ API
 *   :: add space-efficient MSA file format
 */
#ifndef eslMSAFILE2_INCLUDED
#define eslMSAFILE2_INCLUDED

#include "esl_msa.h"		/* ESL_MSA structure                                                  */
#include "esl_msafile.h"	/* preferred msafile interface, inc. fmt codes shared w/ ESL_MSAFILE2 */

#ifdef eslAUGMENT_ALPHABET
#include "esl_alphabet.h"	/* digital alphabet                                                   */
#endif
#ifdef eslAUGMENT_KEYHASH
#include "esl_keyhash.h"	/* string hashes, for mapping unique seq names                        */
#endif
#ifdef eslAUGMENT_SSI
#include "esl_ssi.h"        	/* indexing large flatfiles on disk                                   */
#endif

/* Object: ESL_MSAFILE2
 * 
 * Defines an alignment file that we open for reading,
 * in our legacy version. See ESL_MSAFILE (esl_msafile.c) for the
 * preferred version.
 */
typedef struct {
  FILE *f;                      /* open file pointer                         */
  char *fname;			/* name of file. used for diagnostic output  */
  int   linenumber;		/* what line are we on in the file           */
  char  errbuf[eslERRBUFSIZE];  /* buffer for holding parse error info       */

  char *buf;			/* buffer for line input w/ sre_fgets()      */
  int   buflen;			/* current allocated length for buf          */

  int   do_gzip;		/* TRUE if f is "gzip -dc |" (will pclose(f))*/
  int   do_stdin;		/* TRUE if f is stdin (won't close f)        */
  int   format;			/* format of alignment file we're reading    */

  int   do_digital;		/* TRUE to digitize seqs directly into ax    */
#if defined(eslAUGMENT_ALPHABET)
  const ESL_ALPHABET *abc;	/* AUGMENTATION (alphabet): digitized input  */
#else
  void               *abc;
#endif

#if defined(eslAUGMENT_SSI)		/* AUGMENTATION: SSI indexing of an MSA db   */
  ESL_SSI *ssi;		        /* open SSI index file; or NULL, if none.    */
#else
  void    *ssi;
#endif

  ESL_MSA *msa_cache;		/* occasional lookahead at next MSA; GuessAlphabet() */
} ESL_MSAFILE2;


/* 1. The ESL_MSAFILE2 object */
extern int  esl_msafile2_Open(const char *filename, const char *env, ESL_MSAFILE2 **ret_afp);
#ifdef eslAUGMENT_ALPHABET
extern int  esl_msafile2_OpenDigital(const ESL_ALPHABET *abc, const char *filename, const char *env, ESL_MSAFILE2 **ret_afp);
#endif
extern void esl_msafile2_Close(ESL_MSAFILE2 *afp);

/* 2. Memory efficient reading/writing in Pfam format (augmentation: keyhash, for regurgitating some but not all seqs) */
extern int   esl_msafile2_ReadInfoPfam(ESL_MSAFILE2 *afp, FILE *listfp, ESL_ALPHABET *abc, int64_t known_alen, char *known_rf, char *known_ss_cons, ESL_MSA **ret_msa, 
				       int *opt_nseq, int64_t *opt_alen, int *opt_ngs, int *opt_maxname, int *opt_maxgf, int *opt_maxgc, int *opt_maxgr, 
				       double ***opt_abc_ct, double ***opt_pp_ct, double ****opt_bp_ct, int **opt_spos_ct, int **opt_epos_ct);
#ifdef eslAUGMENT_KEYHASH
extern int   esl_msafile2_RegurgitatePfam(ESL_MSAFILE2 *afp, FILE *ofp, int maxname, int maxgf, int maxgc, int maxgr,
					  int do_header, int do_trailer, int do_blanks, int do_comments, int do_gf, 
					  int do_gs, int do_gc, int do_gr, int do_aseq, ESL_KEYHASH *seqs2regurg, ESL_KEYHASH *seqs2skip, 
					  int *useme, int *add2me, int exp_alen, char gapchar2add, int *opt_nseq_read, int *opt_nseq_written);
#endif

#endif //eslMSAFILE2_INCLUDED
/*****************************************************************
 * Easel - a library of C functions for biological sequence analysis
 * Version 0.43; July 2016
 * Copyright (C) 2016 Howard Hughes Medical Institute
 * Other copyrights also apply. See the LICENSE file for a full list.
 * 
 * Easel is open source software, distributed under the BSD license. See
 * the LICENSE file for more details.
 *****************************************************************/
```
