## supplemental_material for "RNA structure prediction using positive and negative evolutionary information": esl_msafile_a2m.h

```
/* i/o of multiple sequence alignment files in dotless UCSC A2M format
 */
#ifndef eslMSAFILE_A2M_INCLUDED
#define eslMSAFILE_A2M_INCLUDED

#include "esl_msa.h"
#include "esl_msafile.h"

extern int esl_msafile_a2m_SetInmap     (ESL_MSAFILE *afp);
extern int esl_msafile_a2m_GuessAlphabet(ESL_MSAFILE *afp, int *ret_type);
extern int esl_msafile_a2m_Read         (ESL_MSAFILE *afp, ESL_MSA **ret_msa);
extern int esl_msafile_a2m_Write        (FILE *fp,    const ESL_MSA *msa);

#endif /* eslMSAFILE_A2M_INCLUDED */

/*****************************************************************
 * Easel - a library of C functions for biological sequence analysis
 * Version 0.43; July 2016
 * Copyright (C) 2016 Howard Hughes Medical Institute
 * Other copyrights also apply. See the LICENSE file for a full list.
 * 
 * Easel is open source software, distributed under the BSD license. See
 * the LICENSE file for more details.
 *****************************************************************/
```
