## supplemental_material for "RNA structure prediction using positive and negative evolutionary information": esl_msafile_afa.c

```
/* i/o of multiple sequence alignment files in "aligned FASTA" format
 *
 * Contents:
 *   1. API for reading/writing AFA format
 *   2. Unit tests.
 *   3. Test driver.
 *   4. Examples.
 *   5. License and copyright.
 */
#include "esl_config.h"

#include <stdio.h>
#include <stdlib.h>
#include <string.h>
#include <ctype.h>

#include "easel.h"
#ifdef eslAUGMENT_ALPHABET
#include "esl_alphabet.h"
#endif
#include "esl_mem.h"
#include "esl_msa.h"
#include "esl_msafile.h"
#include "esl_msafile_afa.h"

/*****************************************************************
 *# 1. API for reading/writing AFA format
 *****************************************************************/

/* Function:  esl_msafile_afa_SetInmap()
 * Synopsis:  Set input map for aligned FASTA format.
 *
 * Purpose:   Set the <afp->inmap> for aligned FASTA format.
 *
 *            Text mode accepts any <isgraph()> character. 
 *            Digital mode enforces the usual Easel alphabets.
 * 
 *            We skip spaces in input lines of aligned FASTA format;
 *            map ' ' to <eslDSQ_IGNORED>.
 */
int
esl_msafile_afa_SetInmap(ESL_MSAFILE *afp)
{
  int sym;

#ifdef eslAUGMENT_ALPHABET
  if (afp->abc)
    {
      for (sym = 0; sym < 128; sym++) 
	afp->inmap[sym] = afp->abc->inmap[sym];
      afp->inmap[0] = esl_abc_XGetUnknown(afp->abc);
    }
#endif
  if (! afp->abc)
    {
      for (sym = 1; sym < 128; sym++) 
	afp->inmap[sym] = (isgraph(sym) ? sym : eslDSQ_ILLEGAL);
      afp->inmap[0]   = '?';
    }

  afp->inmap[' '] = eslDSQ_IGNORED;
  return eslOK;
}


/* Function:  esl_msafile_afa_GuessAlphabet()
 * Synopsis:  Guess the alphabet of an open AFA MSA file.
 *
 * Purpose:   Guess the alpbabet of the sequences in open
 *            AFA format MSA file <afp>.
 *            
 *            On a normal return, <*ret_type> is set to <eslDNA>,
 *            <eslRNA>, or <eslAMINO>, and <afp> is reset to its
 *            original position.
 *
 * Args:      afp      - open AFA format MSA file
 *            ret_type - RETURN: <eslDNA>, <eslRNA>, or <eslAMINO>       
 *
 * Returns:   <eslOK> on success.
 *            <eslENOALPHABET> if alphabet type can't be determined.
 *            In either case, <afp> is rewound to the position it
 *            started at.
 *
 * Throws:    <eslEMEM> on allocation error.
 *            <eslESYS> on failures of fread() or other system calls
 *            
 * Note:      Essentially identical to <esl_msafile_a2m_GuessAlphabet()>,
 *            but we provide both versions because design calls for
 *            modularity/separability of parsers.
 */
int
esl_msafile_afa_GuessAlphabet(ESL_MSAFILE *afp, int *ret_type)
{
  int       alphatype     = eslUNKNOWN;
  esl_pos_t anchor        = -1;
  int       threshold[3]  = { 500, 5000, 50000 }; /* we check after 500, 5000, 50000 residues; else we go to EOF */
  int       nsteps        = 3;
  int       step          = 0;
  int       nres          = 0;
  int       x;
  int64_t   ct[26];
  char     *p;
  esl_pos_t n, pos;
  int       status;

  for (x = 0; x < 26; x++) ct[x] = 0;

  anchor = esl_buffer_GetOffset(afp->bf);
  if ((status = esl_buffer_SetAnchor(afp->bf, anchor)) != eslOK) { status = eslEINCONCEIVABLE; goto ERROR; } /* [eslINVAL] can't happen here */

  while ( (status = esl_buffer_GetLine(afp->bf, &p, &n)) == eslOK)
    {
      while (n && isspace(*p)) { p++; n--; }
      if    (!n || *p == '>') continue;

      for (pos = 0; pos < n; pos++)
	if (isalpha(p[pos])) {
	  x = toupper(p[pos]) - 'A'; 
	  ct[x]++;
	  nres++;
	}

      /* try to stop early, checking after 500, 5000, and 50000 residues: */
      if (step < nsteps && nres > threshold[step]) {
	if ((status = esl_abc_GuessAlphabet(ct, &alphatype)) == eslOK) goto DONE; /* (eslENOALPHABET) */
	step++;
      }
    }
  if (status != eslEOF) goto ERROR; /* [eslEMEM,eslESYS,eslEINCONCEIVABLE] */
  status = esl_abc_GuessAlphabet(ct, &alphatype); /* (eslENOALPHABET) */

  /* deliberate flowthrough...*/
 DONE:
  esl_buffer_SetOffset(afp->bf, anchor);   /* Rewind to where we were. */
  esl_buffer_RaiseAnchor(afp->bf, anchor);
  *ret_type = alphatype;
  return status;

 ERROR:
  if (anchor != -1) {
    esl_buffer_SetOffset(afp->bf, anchor);
    esl_buffer_RaiseAnchor(afp->bf, anchor);
  }
  *ret_type = eslUNKNOWN;
  return status;
}

/* Function:  esl_msafile_afa_Read()
 * Synopsis:  Read in an aligned FASTA format alignment.
 *
 * Purpose:   Read an MSA from an open <ESL_MSAFILE> <afp>,
 *            parsing for aligned FASTA format. Create
 *            a new MSA, and return a ptr to that alignment
 *            in <*ret_msa>. Caller is responsible for free'ing 
 *            this <ESL_MSA>.
 *
 * Args:      afp     - open <ESL_MSAFILE>
 *            ret_msa - RETURN: newly parsed <ESL_MSA>
 *
 * Returns:   <eslOK> on success. <*ret_msa> is set to the newly
 *            allocated MSA, and <afp> is at EOF.
 *
 *            <eslEOF> if no (more) alignment data are found in
 *            <afp>;, and <afp> is returned at EOF. 
 *
 *            <eslEFORMAT> on a parse error. <*ret_msa> is set to
 *            <NULL>. <afp> contains information sufficient for
 *            constructing useful diagnostic output: 
 *            | <afp->errmsg>       | user-directed error message     |
 *            | <afp->linenumber>   | line # where error was detected |
 *            | <afp->line>         | offending line (not NUL-term)   |
 *            | <afp->n>            | length of offending line        |
 *            | <afp->bf->filename> | name of the file                |
 *            and <afp> is poised at the start of the following line,
 *            so (in principle) the caller could try to resume
 *            parsing.
 *            
 * Throws:    <eslEMEM> - an allocation failed.
 *            <eslESYS> - a system call such as fread() failed
 *            <eslEINCONCEIVABLE> - "impossible" corruption 
 *            On these, <*ret_msa> is returned <NULL>, and the state of
 *            <afp> is undefined.
 */
int
esl_msafile_afa_Read(ESL_MSAFILE *afp, ESL_MSA **ret_msa)
{
  ESL_MSA  *msa  = NULL;
  int       idx  = 0;
  int64_t   alen = 0;
  int64_t   this_alen = 0;
  char     *p, *tok;
  esl_pos_t n, ntok;
  int       status;

  ESL_DASSERT1( (afp->format == eslMSAFILE_AFA) );

  afp->errmsg[0] = '\0';	                                  /* Blank the error message. */

#ifdef eslAUGMENT_ALPHABET
  if (afp->abc   &&  (msa = esl_msa_CreateDigital(afp->abc, 16, -1)) == NULL) { status = eslEMEM; goto ERROR; }
#endif
  if (! afp->abc &&  (msa = esl_msa_Create(                 16, -1)) == NULL) { status = eslEMEM; goto ERROR; }
  
  /* skip leading blank lines in file */
  while ( (status = esl_msafile_GetLine(afp, &p, &n)) == eslOK && esl_memspn(afp->line, afp->n, " \t") == afp->n) ;
  if      (status != eslOK)  goto ERROR; /* includes normal EOF */

  /* tolerate sloppy space at start of line */
  while (n && isspace(*p)) { p++; n--; }    
  if (*p != '>') ESL_XFAIL(eslEFORMAT, afp->errmsg, "expected aligned FASTA name/desc line starting with >");    
 
  do {
    if (n <= 1 || *p != '>' ) ESL_XFAIL(eslEFORMAT, afp->errmsg, "expected aligned FASTA name/desc line starting with >");    
    p++; n--;			/* advance past > */

    if ( (status = esl_memtok(&p, &n, " \t", &tok, &ntok)) != eslOK) ESL_XFAIL(eslEFORMAT, afp->errmsg, "no name found for aligned FASTA record");
    if (idx >= msa->sqalloc && (status = esl_msa_Expand(msa))    != eslOK) goto ERROR;

    if (     (status = esl_msa_SetSeqName       (msa, idx, tok, ntok)) != eslOK) goto ERROR;
    if (n && (status = esl_msa_SetSeqDescription(msa, idx, p,   n))    != eslOK) goto ERROR;

    /* The code below will do a realloc on every line. Possible optimization: once you know
     * alen (from first sequence), allocate subsequent seqs once, use noalloc versions of
     * esl_strmapcat/esl_abc_dsqcat(). Requires implementing protection against overrun, if
     * input is bad and a sequence is too long. Could gain ~25% or so that way (quickie
     * test on PF00005 Full)
     */
    this_alen = 0;
    while ((status = esl_msafile_GetLine(afp, &p, &n)) == eslOK)
    {
      while (n && isspace(*p)) { p++; n--; } /* tolerate and skip leading whitespace on line */
      if (n  == 0)   continue;	       /* tolerate and skip blank lines */
      if (*p == '>') break;

#ifdef eslAUGMENT_ALPHABET
      if (msa->abc)   { status = esl_abc_dsqcat(afp->inmap, &(msa->ax[idx]),   &this_alen, p, n); }
#endif
      if (! msa->abc) { status = esl_strmapcat (afp->inmap, &(msa->aseq[idx]), &this_alen, p, n); }
      if (status == eslEINVAL)   ESL_XFAIL(eslEFORMAT, afp->errmsg, "one or more invalid sequence characters");
      else if (status != eslOK)  goto ERROR;
    }
    if (this_alen == 0)            ESL_XFAIL(eslEFORMAT, afp->errmsg, "sequence %s has alen %" PRId64 , msa->sqname[idx], this_alen);
    if (alen && alen != this_alen) ESL_XFAIL(eslEFORMAT, afp->errmsg, "sequence %s has alen %" PRId64 "; expected %" PRId64, msa->sqname[idx], this_alen, alen);

    alen = this_alen;
    idx++;
  } while (status == eslOK);	/* normally ends on eslEOF. */

  msa->nseq = idx;
  msa->alen = alen;
  if (( status = esl_msa_SetDefaultWeights(msa)) != eslOK) goto ERROR;

  *ret_msa = msa;
  return eslOK;

 ERROR:
  if (msa) esl_msa_Destroy(msa);
  *ret_msa = NULL;
  return status;

}

/* Function:  esl_msafile_afa_Write()
 * Synopsis:  Write an aligned FASTA format alignment file to a stream.
 *
 * Purpose:   Write alignment <msa> in aligned FASTA format to a stream
 *            <fp>.
 * 
 *            If <msa> is in text mode, residues and gaps are written
 *            exactly as they appear in the data structure. If <msa>
 *            is digital, residues are in uppercase and all gaps are
 *            dots (.). Dots are preferred to dashes because it 
 *            minimizes confusion with A2M format.
 *
 * Args:      fp  - open stream to write to
 *            msa - MSA to write
 *
 * Returns:   <eslOK> on success.
 *
 * Throws:    <eslEWRITE> on any system write failure, such as filled disk.
 */
int
esl_msafile_afa_Write(FILE *fp, const ESL_MSA *msa)
{
  int     i;
  int64_t pos;
  char    buf[61];
  int     acpl;       /* actual number of characters per line */
  
  for (i = 0; i < msa->nseq; i++)
    {
      if (fprintf(fp, ">%s", msa->sqname[i])                                                      < 0) ESL_EXCEPTION_SYS(eslEWRITE, "afa msa file write failed");
      if (msa->sqacc  != NULL && msa->sqacc[i]  != NULL) { if (fprintf(fp, " %s", msa->sqacc[i])  < 0) ESL_EXCEPTION_SYS(eslEWRITE, "afa msa file write failed"); }
      if (msa->sqdesc != NULL && msa->sqdesc[i] != NULL) { if (fprintf(fp, " %s", msa->sqdesc[i]) < 0) ESL_EXCEPTION_SYS(eslEWRITE, "afa msa file write failed"); }
      if (fputc('\n', fp)                                                                         < 0) ESL_EXCEPTION_SYS(eslEWRITE, "afa msa file write failed");

      pos = 0;
      while (pos < msa->alen)
	{
	  acpl = (msa->alen - pos > 60)? 60 : msa->alen - pos;
#ifdef eslAUGMENT_ALPHABET
	  if (msa->abc)   esl_abc_TextizeN(msa->abc, msa->ax[i] + pos + 1, acpl, buf);
#endif
	  if (! msa->abc) strncpy(buf, msa->aseq[i] + pos, acpl);

	  buf[acpl] = '\0';
	  if (fprintf(fp, "%s\n", buf) < 0) ESL_EXCEPTION_SYS(eslEWRITE, "afa msa file write failed");
	  pos += 60;
	}
    } 
  return eslOK;
}

/*****************************************************************
 * 2. Unit tests.
 *****************************************************************/
#ifdef eslMSAFILE_AFA_TESTDRIVE
/* a standard globin example, dusted with evil:
 *  1. \r\n DOS line terminators;
 *  2. extra blank lines and whitespace
 *  3. unusual but legal residues
 */
static void
utest_write_good1(FILE *ofp, int *ret_alphatype, int *ret_nseq, int *ret_alen)
{
  fputs("   \r\n", ofp);
  fputs(">   MYG_PHYCA   description   \r\n", ofp);
  fputs("--------V-LSEGEWQLVLHVWAKVEADVAGHGQDILIRLFKSHPETLEKFDRFKHLKT\r\n", ofp);
  fputs("EAEMKASEDLKKHGVTVLTALGAILKKKGH---HEABJZOUX*SHATKHKIPIKYLEFIS  \r\n", ofp);
  fputs("EAIIHVLHSRHPGDFGADAQGAMNKALELFRKDIAAKYKELGYQG\r\n", ofp);
  fputs("   \r\n", ofp);
  fputs(">GLB5_PETMA\r\n", ofp);
  fputs("PIVDTGSVAPLSAAEKTKIRSAWAPVYSTYETSGVDILVKFFTSTPAAQEFFPKFKGLTT\r\n", ofp);
  fputs("ADQLKKSADVRWHAERIINAVNDAVASMDDTEKMSMKLRDLSGKHAKSFQVDPQYFKVLA\r\n", ofp);
  fputs("AVI---------ADTVAAGDAGFEKLMSMICILLRSAY-------\r\n", ofp);
  fputs(">HBB_HUMAN\r\n", ofp);
  fputs("--------VHLTPEEKSAVTALWGKV--NVDEVGGEALGRLLVVYPWTQRFFESFGDLST\r\n", ofp);
  fputs("PDAVMGNPKVKAHGKKVLGAFSDGLAHLDN---LKGTFATLSELHCDKLHVDPENFRLLG\r\n", ofp);
  fputs("NVLVCVLAHHFGKEFTPPVQAAYQKVVAGVANALAHKYH------\r\n", ofp);
  fputs(">HBA_HUMAN\r\n", ofp);
  fputs("--------V-LSPADKTNVKAAWGKVGAHAGEYGAEALERMFLSFPTTKTYFPHF-----\r\n", ofp);
  fputs("-DLSHGSAQVKGHGKKVADALTNAVAHVDD---MPNALSALSDLHAHKLRVDPVNFKLLS\r\n", ofp);
  fputs("HCLLVTLAAHLPAEFTPAVHASLDKFLASVSTVLTSKYR------\r\n", ofp);
  fputs("   \r\n", ofp);

  *ret_alphatype = eslAMINO;
  *ret_nseq      = 4;
  *ret_alen      = 165;
}


static void
utest_goodfile(char *filename, int testnumber, int expected_alphatype, int expected_nseq, int expected_alen)
{
  ESL_ALPHABET        *abc          = NULL;
  ESL_MSAFILE         *afp          = NULL;
  ESL_MSA             *msa1         = NULL;
  ESL_MSA             *msa2         = NULL;
  char                 tmpfile1[32] = "esltmpXXXXXX";
  char                 tmpfile2[32] = "esltmpXXXXXX";
  FILE                *ofp          = NULL;
  int                  status;

  /* guessing both the format and the alphabet should work: this is a digital open */
  if ( (status = esl_msafile_Open(&abc, filename, NULL, eslMSAFILE_UNKNOWN, NULL, &afp)) != eslOK) esl_fatal("afa good file test %d failed: digital open",           testnumber);  
  if (afp->format != eslMSAFILE_AFA)                                                               esl_fatal("afa good file test %d failed: format autodetection",   testnumber);
  if (abc->type   != expected_alphatype)                                                           esl_fatal("afa good file test %d failed: alphabet autodetection", testnumber);

  /* This is a digital read, using <abc>. */
  if ( (status = esl_msafile_afa_Read(afp, &msa1))   != eslOK)     esl_fatal("afa good file test %d failed: msa read, digital", testnumber);  
  if (msa1->nseq != expected_nseq || msa1->alen != expected_alen)  esl_fatal("afa good file test %d failed: nseq/alen",         testnumber);
  if (esl_msa_Validate(msa1, NULL) != eslOK)                       esl_fatal("afa good file test %d failed: msa invalid",       testnumber);

  esl_msafile_Close(afp);  

  /* write it back out to a new tmpfile (digital write) */
  if ( (status = esl_tmpfile_named(tmpfile1, &ofp)) != eslOK) esl_fatal("afa good file test %d failed: tmpfile creation",   testnumber);
  if ( (status = esl_msafile_afa_Write(ofp, msa1))  != eslOK) esl_fatal("afa good file test %d failed: msa write, digital", testnumber);
  fclose(ofp);

  /* now open and read it as text mode, in known format. (We have to pass fmtd now, to deal with the possibility of a nonstandard name width) */
  if ( (status = esl_msafile_Open(NULL, tmpfile1, NULL, eslMSAFILE_AFA, NULL, &afp)) != eslOK) esl_fatal("afa good file test %d failed: text mode open", testnumber);  
  if ( (status = esl_msafile_afa_Read(afp, &msa2))                                   != eslOK) esl_fatal("afa good file test %d failed: msa read, text", testnumber);  
  if (msa2->nseq != expected_nseq || msa2->alen != expected_alen)                              esl_fatal("afa good file test %d failed: nseq/alen",      testnumber);
  if (esl_msa_Validate(msa2, NULL) != eslOK)                                                   esl_fatal("afa good file test %d failed: msa invalid",    testnumber);
  esl_msafile_Close(afp);
  
  /* write it back out to a new tmpfile (text write) */
  if ( (status = esl_tmpfile_named(tmpfile2, &ofp)) != eslOK) esl_fatal("afa good file test %d failed: tmpfile creation", testnumber);
  if ( (status = esl_msafile_afa_Write(ofp, msa2))  != eslOK) esl_fatal("afa good file test %d failed: msa write, text",  testnumber);
  fclose(ofp);
  esl_msa_Destroy(msa2);

  /* open and read it in digital mode */
  if ( (status = esl_msafile_Open(&abc, tmpfile1, NULL, eslMSAFILE_AFA, NULL, &afp)) != eslOK) esl_fatal("afa good file test %d failed: 2nd digital mode open", testnumber);  
  if ( (status = esl_msafile_afa_Read(afp, &msa2))                                   != eslOK) esl_fatal("afa good file test %d failed: 2nd digital msa read",  testnumber);  
  if (esl_msa_Validate(msa2, NULL) != eslOK)                                                   esl_fatal("afa good file test %d failed: msa invalid",           testnumber);
  esl_msafile_Close(afp);

  /* this msa <msa2> should be identical to <msa1> */
  if (esl_msa_Compare(msa1, msa2) != eslOK) esl_fatal("afa good file test %d failed: msa compare", testnumber);  

  remove(tmpfile1);
  remove(tmpfile2);
  esl_msa_Destroy(msa1);
  esl_msa_Destroy(msa2);
  esl_alphabet_Destroy(abc);
}


static void
write_test_msas(FILE *ofp1, FILE *ofp2)
{
  fprintf(ofp1, "\n");
  fprintf(ofp1, ">seq1    description line for seq1\n");
  fprintf(ofp1, "..acdefghiklmnpqrstvwy\n");
  fprintf(ofp1, "ACDEFGHIKLMNPQRSTVWY..\n");
  fprintf(ofp1, "\n");
  fprintf(ofp1, ">seq2 description line for seq2\n");
  fprintf(ofp1, "..acdefghiklmnpqrstv--\n");
  fprintf(ofp1, "ACDEFGHIKLMNPQRSTVWYyy\n");
  fprintf(ofp1, "  >seq3\n");
  fprintf(ofp1, "aaacdefghiklmnpqrstv--ACDEFGHIKLMNPQRSTVWY..\n");
  fprintf(ofp1, ">seq4\n");
  fprintf(ofp1, "..acdefghiklm\n");
  fprintf(ofp1, "npqrstvwyACDE\n");
  fprintf(ofp1, "FGHIKLMNPQRSTVWY..\n");

  fprintf(ofp2, "# STOCKHOLM 1.0\n");
  fprintf(ofp2, "\n");
  fprintf(ofp2, "#=GS seq1 DE description line for seq1\n");
  fprintf(ofp2, "#=GS seq2 DE description line for seq2\n");
  fprintf(ofp2, "\n");
  fprintf(ofp2, "seq1    ..acdefghiklmnpqrstvwyACDEFGHIKLMNPQRSTVWY..\n");
  fprintf(ofp2, "seq2    ..acdefghiklmnpqrstv--ACDEFGHIKLMNPQRSTVWYyy\n");
  fprintf(ofp2, "seq3    aaacdefghiklmnpqrstv--ACDEFGHIKLMNPQRSTVWY..\n");
  fprintf(ofp2, "seq4    ..acdefghiklmnpqrstvwyACDEFGHIKLMNPQRSTVWY..\n");
  fprintf(ofp2, "//\n");
}

static void
read_test_msas_digital(char *afafile, char *stkfile)
{
  char msg[]         = "aligned FASTA msa digital read unit test failed";
  ESL_ALPHABET *abc  = NULL;
  ESL_MSAFILE  *afp1 = NULL;
  ESL_MSAFILE  *afp2 = NULL;
  ESL_MSA      *msa1, *msa2, *msa3, *msa4;
  FILE         *afafp, *stkfp;
  char          afafile2[32] = "esltmpafa2XXXXXX";
  char          stkfile2[32] = "esltmpstk2XXXXXX";

  if ( esl_msafile_Open(&abc, afafile, NULL, eslMSAFILE_AFA,       NULL, &afp1) != eslOK)  esl_fatal(msg);
  if ( !abc || abc->type != eslAMINO)                                                      esl_fatal(msg);
  if ( esl_msafile_Open(&abc, stkfile, NULL, eslMSAFILE_STOCKHOLM, NULL, &afp2) != eslOK)  esl_fatal(msg);
  if ( esl_msafile_afa_Read      (afp1, &msa1)                                  != eslOK)  esl_fatal(msg);
  if ( esl_msafile_stockholm_Read(afp2, &msa2)                                  != eslOK)  esl_fatal(msg);
  if ( esl_msa_Compare(msa1, msa2)                                              != eslOK)  esl_fatal(msg);

  if ( esl_msafile_afa_Read      (afp1, &msa3) != eslEOF) esl_fatal(msg);
  if ( esl_msafile_stockholm_Read(afp2, &msa3) != eslEOF) esl_fatal(msg);

  esl_msafile_Close(afp2);
  esl_msafile_Close(afp1);

  /* Now write stk to afa file, and vice versa; then retest */
  if ( esl_tmpfile_named(afafile2, &afafp)                             != eslOK) esl_fatal(msg);
  if ( esl_tmpfile_named(stkfile2, &stkfp)                             != eslOK) esl_fatal(msg);
  if ( esl_msafile_afa_Write      (afafp, msa2)                        != eslOK) esl_fatal(msg);
  if ( esl_msafile_stockholm_Write(stkfp, msa1, eslMSAFILE_STOCKHOLM)  != eslOK) esl_fatal(msg);
  fclose(afafp);
  fclose(stkfp);
  if ( esl_msafile_Open(&abc, afafile2, NULL, eslMSAFILE_AFA,       NULL, &afp1) != eslOK) esl_fatal(msg);
  if ( esl_msafile_Open(&abc, stkfile2, NULL, eslMSAFILE_STOCKHOLM, NULL, &afp2) != eslOK) esl_fatal(msg);
  if ( esl_msafile_afa_Read      (afp1, &msa3)                                   != eslOK) esl_fatal(msg);
  if ( esl_msafile_stockholm_Read(afp2, &msa4)                                   != eslOK) esl_fatal(msg);
  if ( esl_msa_Compare(msa3, msa4)                                               != eslOK) esl_fatal(msg);

  remove(afafile2);
  remove(stkfile2);
  esl_msafile_Close(afp2);
  esl_msafile_Close(afp1);

  esl_msa_Destroy(msa1);
  esl_msa_Destroy(msa2);
  esl_msa_Destroy(msa3);  
  esl_msa_Destroy(msa4);
  esl_alphabet_Destroy(abc);
}

static void
read_test_msas_text(char *afafile, char *stkfile)
{
  char msg[]         = "aligned FASTA msa text-mode read unit test failed";
  ESL_MSAFILE  *afp1 = NULL;
  ESL_MSAFILE  *afp2 = NULL;
  ESL_MSA      *msa1, *msa2, *msa3, *msa4;
  FILE         *afafp, *stkfp;
  char          afafile2[32] = "esltmpafa2XXXXXX";
  char          stkfile2[32] = "esltmpstk2XXXXXX";

  /*                    vvvv-- everything's the same as the digital utest except these NULLs  */
  if ( esl_msafile_Open(NULL, afafile, NULL, eslMSAFILE_AFA,       NULL, &afp1) != eslOK)  esl_fatal(msg);
  if ( esl_msafile_Open(NULL, stkfile, NULL, eslMSAFILE_STOCKHOLM, NULL, &afp2) != eslOK)  esl_fatal(msg);
  if ( esl_msafile_afa_Read      (afp1, &msa1)                                  != eslOK)  esl_fatal(msg);
  if ( esl_msafile_stockholm_Read(afp2, &msa2)                                  != eslOK)  esl_fatal(msg);
  if ( esl_msa_Compare(msa1, msa2)                                              != eslOK)  esl_fatal(msg);
  if ( esl_msafile_afa_Read      (afp1, &msa3)                                  != eslEOF) esl_fatal(msg);
  if ( esl_msafile_stockholm_Read(afp2, &msa3)                                  != eslEOF) esl_fatal(msg);
  esl_msafile_Close(afp2);
  esl_msafile_Close(afp1);

  if ( esl_tmpfile_named(afafile2, &afafp)                             != eslOK) esl_fatal(msg);
  if ( esl_tmpfile_named(stkfile2, &stkfp)                             != eslOK) esl_fatal(msg);
  if ( esl_msafile_afa_Write      (afafp, msa2)                        != eslOK) esl_fatal(msg);
  if ( esl_msafile_stockholm_Write(stkfp, msa1, eslMSAFILE_STOCKHOLM)  != eslOK) esl_fatal(msg);
  fclose(afafp);
  fclose(stkfp);
  if ( esl_msafile_Open(NULL, afafile2, NULL, eslMSAFILE_AFA,       NULL, &afp1) != eslOK) esl_fatal(msg);
  if ( esl_msafile_Open(NULL, stkfile2, NULL, eslMSAFILE_STOCKHOLM, NULL, &afp2) != eslOK) esl_fatal(msg);
  if ( esl_msafile_afa_Read      (afp1, &msa3)                                   != eslOK) esl_fatal(msg);
  if ( esl_msafile_stockholm_Read(afp2, &msa4)                                   != eslOK) esl_fatal(msg);
  if ( esl_msa_Compare(msa3, msa4)                                               != eslOK) esl_fatal(msg);

  remove(afafile2);
  remove(stkfile2);
  esl_msafile_Close(afp2);
  esl_msafile_Close(afp1);

  esl_msa_Destroy(msa1);
  esl_msa_Destroy(msa2);
  esl_msa_Destroy(msa3);  
  esl_msa_Destroy(msa4);
}
#endif /*eslMSAFILE_AFA_TESTDRIVE*/
/*---------------------- end, unit tests ------------------------*/


/*****************************************************************
 * 3. Test driver.
 *****************************************************************/
#ifdef eslMSAFILE_AFA_TESTDRIVE
/* compile: gcc -g -Wall -I. -L. -o esl_msafile_afa_utest -DeslMSAFILE_AFA_TESTDRIVE esl_msafile_afa.c -leasel -lm
 *  (gcov): gcc -g -Wall -fprofile-arcs -ftest-coverage -I. -L. -o esl_msafile_afa_utest -DeslMSAFILE_AFA_TESTDRIVE esl_msafile_afa.c -leasel -lm
 * run:     ./esl_msafile_afa_utest
 */
#include "esl_config.h"

#include <stdio.h>

#include "easel.h"
#include "esl_getopts.h"
#include "esl_random.h"
#include "esl_msafile.h"
#include "esl_msafile_afa.h"

static ESL_OPTIONS options[] = {
   /* name  type         default  env   range togs  reqs  incomp  help                docgrp */
  {"-h",  eslARG_NONE,    FALSE, NULL, NULL, NULL, NULL, NULL, "show help and usage",                            0},
  { 0,0,0,0,0,0,0,0,0,0},
};
static char usage[]  = "[-options]";
static char banner[] = "test driver for AFA MSA format module";

int
main(int argc, char **argv)
{
  char            msg[]        = "aligned FASTA MSA i/o module test driver failed";
  ESL_GETOPTS    *go           = esl_getopts_CreateDefaultApp(options, 0, argc, argv, banner, usage);
  char            afafile[32] = "esltmpafaXXXXXX";
  char            stkfile[32] = "esltmpstkXXXXXX";
  FILE           *afafp, *stkfp;
  int             testnumber;
  int             ngoodtests  = 1;
  char            tmpfile[32];
  FILE           *ofp;
  int             expected_alphatype;
  int             expected_nseq;
  int             expected_alen;


  if ( esl_tmpfile_named(afafile, &afafp) != eslOK) esl_fatal(msg);
  if ( esl_tmpfile_named(stkfile, &stkfp) != eslOK) esl_fatal(msg);
  write_test_msas(afafp, stkfp);
  fclose(afafp);
  fclose(stkfp);

  read_test_msas_digital(afafile, stkfile);
  read_test_msas_text   (afafile, stkfile);

  /* Various "good" files that should be parsed correctly */
  for (testnumber = 1; testnumber <= ngoodtests; testnumber++)
    {
      strcpy(tmpfile, "esltmpXXXXXX"); 
      if (esl_tmpfile_named(tmpfile, &ofp) != eslOK) esl_fatal(msg);
      switch (testnumber) {
      case  1:  utest_write_good1 (ofp, &expected_alphatype, &expected_nseq, &expected_alen); break;
      }
      fclose(ofp);
      utest_goodfile(tmpfile, testnumber, expected_alphatype, expected_nseq, expected_alen);
      remove(tmpfile);
    }

  remove(afafile);
  remove(stkfile);
  esl_getopts_Destroy(go);
  return 0;
}
#endif /*eslMSAFILE_AFA_TESTDRIVE*/
/*--------------------- end, test driver ------------------------*/


/*****************************************************************
 * 4. Examples.
 *****************************************************************/

#ifdef eslMSAFILE_AFA_EXAMPLE
/* A full-featured example of reading/writing an MSA in aligned FASTA (AFA) format.
   gcc -g -Wall -o esl_msafile_afa_example -I. -L. -DeslMSAFILE_afa_EXAMPLE esl_msafile_afa.c -leasel -lm
   ./esl_msafile_afa_example <msafile>
 */
/*::cexcerpt::msafile_afa_example::begin::*/
#include <stdio.h>

#include "easel.h"
#include "esl_alphabet.h"
#include "esl_getopts.h"
#include "esl_msa.h"
#include "esl_msafile.h"
#include "esl_msafile_afa.h"

static ESL_OPTIONS options[] = {
  /* name             type          default  env  range toggles reqs incomp  help                                       docgroup*/
  { "-h",          eslARG_NONE,       FALSE,  NULL, NULL,  NULL,  NULL, NULL, "show brief help on version and usage",            0 },
  { "-1",          eslARG_NONE,       FALSE,  NULL, NULL,  NULL,  NULL, NULL, "override autodetection; force AFA format",        0 },
  { "-q",          eslARG_NONE,       FALSE,  NULL, NULL,  NULL,  NULL, NULL, "quieter: don't write msa back, just summary",     0 },
  { "-t",          eslARG_NONE,       FALSE,  NULL, NULL,  NULL,  NULL, NULL, "use text mode: no digital alphabet",              0 },
  { "--dna",       eslARG_NONE,       FALSE,  NULL, NULL,  NULL,  NULL, "-t", "specify that alphabet is DNA",                    0 },
  { "--rna",       eslARG_NONE,       FALSE,  NULL, NULL,  NULL,  NULL, "-t", "specify that alphabet is RNA",                    0 },
  { "--amino",     eslARG_NONE,       FALSE,  NULL, NULL,  NULL,  NULL, "-t", "specify that alphabet is protein",                0 },
  {  0, 0, 0, 0, 0, 0, 0, 0, 0, 0 },
};
static char usage[]  = "[-options] <msafile>";
static char banner[] = "example of guessing, reading, writing AFA format";

int 
main(int argc, char **argv)
{
  ESL_GETOPTS        *go          = esl_getopts_CreateDefaultApp(options, 1, argc, argv, banner, usage);
  char               *filename    = esl_opt_GetArg(go, 1);
  int                 infmt       = eslMSAFILE_UNKNOWN;
  ESL_ALPHABET       *abc         = NULL;
  ESL_MSAFILE        *afp         = NULL;
  ESL_MSA            *msa         = NULL;
  int                 status;

  if      (esl_opt_GetBoolean(go, "-1"))      infmt = eslMSAFILE_AFA;  /* override format autodetection */

  if      (esl_opt_GetBoolean(go, "--rna"))   abc = esl_alphabet_Create(eslRNA);
  else if (esl_opt_GetBoolean(go, "--dna"))   abc = esl_alphabet_Create(eslDNA);
  else if (esl_opt_GetBoolean(go, "--amino")) abc = esl_alphabet_Create(eslAMINO); 

  /* Text mode: pass NULL for alphabet.
   * Digital mode: pass ptr to expected ESL_ALPHABET; and if abc=NULL, alphabet is guessed 
   */
  if   (esl_opt_GetBoolean(go, "-t"))  status = esl_msafile_Open(NULL, filename, NULL, infmt, NULL, &afp);
  else                                 status = esl_msafile_Open(&abc, filename, NULL, infmt, NULL, &afp);
  if (status != eslOK) esl_msafile_OpenFailure(afp, status);

  if ((status = esl_msafile_afa_Read(afp, &msa)) != eslOK)
    esl_msafile_ReadFailure(afp, status);

  printf("alphabet:       %s\n", (abc ? esl_abc_DecodeType(abc->type) : "none (text mode)"));
  printf("# of seqs:      %d\n", msa->nseq);
  printf("# of cols:      %d\n", (int) msa->alen);
  printf("\n");

  if (! esl_opt_GetBoolean(go, "-q"))
    esl_msafile_afa_Write(stdout, msa);

  esl_msa_Destroy(msa);
  esl_msafile_Close(afp);
  if (abc) esl_alphabet_Destroy(abc);
  esl_getopts_Destroy(go);
  exit(0);
}
/*::cexcerpt::msafile_afa_example::end::*/
#endif /*eslMSAFILE_AFA_EXAMPLE*/

#ifdef eslMSAFILE_AFA_EXAMPLE2
/* A minimal example. Read AFA format MSA, in text mode.
   gcc -g -Wall -o esl_msafile_afa_example2 -I. -L. -DeslMSAFILE_AFA_EXAMPLE2 esl_msafile_afa.c -leasel -lm
   ./esl_msafile_afa_example2 <msafile>
*/
/*::cexcerpt::msafile_afa_example2::begin::*/
#include <stdio.h>

#include "easel.h"
#include "esl_msa.h"
#include "esl_msafile.h"
#include "esl_msafile_afa.h"

int 
main(int argc, char **argv)
{
  char         *filename = argv[1];
  int           fmt      = eslMSAFILE_AFA;
  ESL_MSAFILE  *afp      = NULL;
  ESL_MSA      *msa      = NULL;
  int           status;

  if ( (status = esl_msafile_Open(NULL, filename, NULL, fmt, NULL, &afp)) != eslOK) esl_msafile_OpenFailure(afp, status);
  if ( (status = esl_msafile_afa_Read(afp, &msa))                         != eslOK) esl_msafile_ReadFailure(afp, status);

  printf("%6d seqs, %5d columns\n", msa->nseq, (int) msa->alen);

  esl_msafile_afa_Write(stdout, msa);
  esl_msa_Destroy(msa);
  esl_msafile_Close(afp);
  exit(0);
}
/*::cexcerpt::msafile_afa_example2::end::*/
#endif /*eslMSAFILE_AFA_EXAMPLE2*/
/*--------------------- end of examples -------------------------*/


/*****************************************************************
 * Easel - a library of C functions for biological sequence analysis
 * Version 0.43; July 2016
 * Copyright (C) 2016 Howard Hughes Medical Institute
 * Other copyrights also apply. See the LICENSE file for a full list.
 * 
 * Easel is open source software, distributed under the BSD license. See
 * the LICENSE file for more details.
 *****************************************************************/
```
