## supplemental_material for "RNA structure prediction using positive and negative evolutionary information": esl_msafile_stockholm.h

```
/* I/O of multiple alignment files in Stockholm/Pfam format
 */
#ifndef eslMSAFILE_STOCKHOLM_INCLUDED
#define eslMSAFILE_STOCKHOLM_INCLUDED

extern int esl_msafile_stockholm_SetInmap     (ESL_MSAFILE *afp);
extern int esl_msafile_stockholm_GuessAlphabet(ESL_MSAFILE *afp, int *ret_type);
extern int esl_msafile_stockholm_Read         (ESL_MSAFILE *afp, ESL_MSA **ret_msa);
extern int esl_msafile_stockholm_Write        (FILE *fp, const ESL_MSA *msa, int fmt);

#endif /*eslMSAFILE_STOCKHOLM_INCLUDED*/

/*****************************************************************
 * Easel - a library of C functions for biological sequence analysis
 * Version 0.43; July 2016
 * Copyright (C) 2016 Howard Hughes Medical Institute
 * Other copyrights also apply. See the LICENSE file for a full list.
 * 
 * Easel is open source software, distributed under the BSD license. See
 * the LICENSE file for more details.
 *****************************************************************/
```
