## supplemental_material for "RNA structure prediction using positive and negative evolutionary information": esl_randomseq.h

```
/* Generating, shuffling, and randomizing sequences.
 */
#ifndef eslRANDOMSEQ_INCLUDED
#define eslRANDOMSEQ_INCLUDED

#include "esl_alphabet.h"
#include "esl_random.h"

/* Control flag passed to esl_rsq_Sample():                          */
#define eslRSQ_SAMPLE_ALNUM  1	/* isalpha | isdigit                 */
#define eslRSQ_SAMPLE_ALPHA  2	/* islower | isupper                 */
#define eslRSQ_SAMPLE_LOWER  3	/* ASCII: a-z                        */
#define eslRSQ_SAMPLE_UPPER  4	/* ASCII: A-Z                        */
#define eslRSQ_SAMPLE_DIGIT  5	/* 0-9                               */
#define eslRSQ_SAMPLE_XDIGIT 6	/* 0-9, a-f, A-F                     */
#define eslRSQ_SAMPLE_CNTRL  7	/* ASCII: 0..0x1F, plus 0x7F (DEL)   */
#define eslRSQ_SAMPLE_GRAPH  8  /* isprint && ! ' ' (space)          */
#define eslRSQ_SAMPLE_SPACE  9	/* ' ', '\f', '\n', '\r', '\t', '\v' */
#define eslRSQ_SAMPLE_BLANK  10	/* ' ', '\t'                         */
#define eslRSQ_SAMPLE_PRINT  11 /* ASCII: 0x20 ' ' through 0x7E '~'  */
#define eslRSQ_SAMPLE_PUNCT  12	/* isprint && !(isspace || isalnum)  */


/* 1. Generating simple random character strings. */
extern int esl_rsq_Sample(ESL_RANDOMNESS *rng, int allowed_chars_flag, int L, char **ret_s);

/* 2. Generating iid sequences. */
extern int esl_rsq_IID  (ESL_RANDOMNESS *r, const char *alphabet, const double *p, int K, int L, char *s);
extern int esl_rsq_fIID (ESL_RANDOMNESS *r, const char *alphabet, const float  *p, int K, int L, char *s);

/* 3. Shuffling sequences. */
extern int esl_rsq_CShuffle       (ESL_RANDOMNESS *r, const char *s,        char *shuffled);
extern int esl_rsq_CShuffleDP     (ESL_RANDOMNESS *r, const char *s,        char *shuffled);
extern int esl_rsq_CShuffleKmers  (ESL_RANDOMNESS *r, const char *s, int K, char *shuffled);
extern int esl_rsq_CReverse       (const char *s, char *rev);
extern int esl_rsq_CShuffleWindows(ESL_RANDOMNESS *r, const char *s, int w, char *shuffled);

/* 4. Randomizing sequences */
extern int esl_rsq_CMarkov0  (ESL_RANDOMNESS *r, const char *s, char *markoved);
extern int esl_rsq_CMarkov1  (ESL_RANDOMNESS *r, const char *s, char *markoved);

/* 5. Generating iid sequences (digital mode). */
extern int esl_rsq_xIID       (ESL_RANDOMNESS *r, const double *p, int K, int L, ESL_DSQ *dsq);
extern int esl_rsq_xfIID      (ESL_RANDOMNESS *r, const float  *p, int K, int L, ESL_DSQ *dsq);
extern int esl_rsq_SampleDirty(ESL_RANDOMNESS *rng, ESL_ALPHABET *abc, double **byp_p, int L, ESL_DSQ *dsq);

/* 6. Shuffling sequences (digital mode). */
extern int esl_rsq_XShuffle       (ESL_RANDOMNESS *r, const ESL_DSQ *dsq, int L,        ESL_DSQ *shuffled);
extern int esl_rsq_XShuffleDP     (ESL_RANDOMNESS *r, const ESL_DSQ *dsq, int L, int K, ESL_DSQ *shuffled);
extern int esl_rsq_XShuffleKmers  (ESL_RANDOMNESS *r, const ESL_DSQ *dsq, int L, int K, ESL_DSQ *shuffled);
extern int esl_rsq_XReverse(const ESL_DSQ *dsq, int L, ESL_DSQ *rev);
extern int esl_rsq_XShuffleWindows(ESL_RANDOMNESS *r, const ESL_DSQ *dsq, int L, int w, ESL_DSQ *shuffled);

/* 7. Randomizing sequences (digital mode) */
extern int esl_rsq_XMarkov0  (ESL_RANDOMNESS *r, const ESL_DSQ *dsq, int L, int K, ESL_DSQ *markoved);
extern int esl_rsq_XMarkov1  (ESL_RANDOMNESS *r, const ESL_DSQ *dsq, int L, int K, ESL_DSQ *markoved);

#endif /*eslRANDOMSEQ_INCLUDED*/
/*****************************************************************
 * Easel - a library of C functions for biological sequence analysis
 * Version 0.43; July 2016
 * Copyright (C) 2016 Howard Hughes Medical Institute
 * Other copyrights also apply. See the LICENSE file for a full list.
 * 
 * Easel is open source software, distributed under the BSD license. See
 * the LICENSE file for more details.
 *
 * SVN $Id$
 * SVN $URL$
 *****************************************************************/
```
