## supplemental_material for "RNA structure prediction using positive and negative evolutionary information": esl_sqio_ascii.c

```
/* Unaligned ascii sequence file i/o.
 * 
 * Contents:
 *    1. An <ESL_SQFILE> object, in text mode.
 *    2. An <ESL_SQFILE> object, in digital mode. [with <alphabet>]
 *    3. Miscellaneous routines.
 *    4. Sequence reading (sequential).
 *    5. Sequence/subsequence fetching, random access [with <ssi>]
 *    6. Internal routines shared by parsers.
 *    7. Internal routines for EMBL format (including UniProt, TrEMBL)
 *    8. Internal routines for GenBank format
 *    9. Internal routines for FASTA format
 *   10. Internal routines for DAEMON format
 *   11. Internal routines for HMMPGMD format
 *   12. Copyright and license.
 * 
 * This module shares remote evolutionary homology with Don Gilbert's
 * seminal, public domain ReadSeq package, though the last common
 * ancestor was circa 1991 and no recognizable vestiges are likely to
 * remain. Thanks Don!
 *
 */
#include "esl_config.h"

#include <stdlib.h>
#include <stdio.h>
#include <string.h>
#include <ctype.h>
#include <unistd.h>

#include "easel.h"
#ifdef eslAUGMENT_ALPHABET
#include "esl_alphabet.h"/* alphabet aug adds digital sequences */
#endif 
#ifdef eslAUGMENT_MSA
#include "esl_msa.h"/* msa aug adds ability to read MSAs as unaligned seqs  */
#include "esl_msafile.h"
#endif
#ifdef eslAUGMENT_SSI
#include "esl_ssi.h"/* ssi aug adds ability to randomly access sequences/subsequences */
#endif
#include "esl_sqio.h"
#include "esl_sq.h"

/* format specific routines */
static int   sqascii_GuessFileFormat(ESL_SQFILE *sqfp, int *ret_fmt);
static int   sqascii_Position       (ESL_SQFILE *sqfp, off_t offset);
static void  sqascii_Close          (ESL_SQFILE *sqfp);
static int   sqascii_SetDigital     (ESL_SQFILE *sqfp, const ESL_ALPHABET *abc);
static int   sqascii_GuessAlphabet  (ESL_SQFILE *sqfp, int *ret_type);
static int   sqascii_Read           (ESL_SQFILE *sqfp, ESL_SQ *sq);
static int   sqascii_ReadInfo       (ESL_SQFILE *sqfp, ESL_SQ *sq);
static int   sqascii_ReadSequence   (ESL_SQFILE *sqfp, ESL_SQ *sq);
static int   sqascii_ReadWindow     (ESL_SQFILE *sqfp, int C, int W, ESL_SQ *sq);
static int   sqascii_ReadBlock      (ESL_SQFILE *sqfp, ESL_SQ_BLOCK *sqBlock, int max_residues, int max_sequences, int long_target);
static int   sqascii_Echo           (ESL_SQFILE *sqfp, const ESL_SQ *sq, FILE *ofp);

static int   sqascii_IsRewindable   (const ESL_SQFILE *sqfp);
static const char *sqascii_GetError (const ESL_SQFILE *sqfp);

#ifdef eslAUGMENT_SSI
static int   sqascii_OpenSSI         (ESL_SQFILE *sqfp, const char *ssifile_hint);
static int   sqascii_PositionByKey   (ESL_SQFILE *sqfp, const char *key);
static int   sqascii_PositionByNumber(ESL_SQFILE *sqfp, int which);
static int   sqascii_Fetch           (ESL_SQFILE *sqfp, const char *key, ESL_SQ *sq);
static int   sqascii_FetchInfo       (ESL_SQFILE *sqfp, const char *key, ESL_SQ *sq);
static int   sqascii_FetchSubseq     (ESL_SQFILE *sqfp, const char *source, int64_t start, int64_t end, ESL_SQ *sq);
#endif /*eslAUGMENT_SSI*/

/* Internal routines shared by parsers. */
static int  loadmem  (ESL_SQFILE *sqfp);
static int  loadbuf  (ESL_SQFILE *sqfp);
static int  nextchar (ESL_SQFILE *sqfp, char *ret_c);
static int  seebuf   (ESL_SQFILE *sqfp, int64_t maxn, int64_t *opt_nres, int64_t *opt_endpos);
static void addbuf   (ESL_SQFILE *sqfp, ESL_SQ *sq, int64_t nres);
static void skipbuf  (ESL_SQFILE *sqfp, int64_t nskip);
static int  read_nres(ESL_SQFILE *sqfp, ESL_SQ *sq, int64_t nskip, int64_t nres, int64_t *opt_actual_nres);
static int  skip_whitespace(ESL_SQFILE *sqfp);

/* EMBL format; also UniProt, TrEMBL */
static void config_embl(ESL_SQFILE *sqfp);
static void inmap_embl (ESL_SQFILE *sqfp, const ESL_DSQ *abc_inmap);
static int  header_embl(ESL_SQFILE *sqfp, ESL_SQ *sq);
static int  skip_embl  (ESL_SQFILE *sqfp, ESL_SQ *sq);
static int  end_embl   (ESL_SQFILE *sqfp, ESL_SQ *sq);

/* GenBank format; also DDBJ */
static void config_genbank(ESL_SQFILE *sqfp);
static void inmap_genbank (ESL_SQFILE *sqfp, const ESL_DSQ *abc_inmap);
static int  header_genbank(ESL_SQFILE *sqfp, ESL_SQ *sq);
static int  skip_genbank  (ESL_SQFILE *sqfp, ESL_SQ *sq);
static int  end_genbank   (ESL_SQFILE *sqfp, ESL_SQ *sq);

/* FASTA format */
static void config_fasta(ESL_SQFILE *sqfp);
static void inmap_fasta (ESL_SQFILE *sqfp, const ESL_DSQ *abc_inmap);
static int  header_fasta(ESL_SQFILE *sqfp, ESL_SQ *sq);
static int  skip_fasta  (ESL_SQFILE *sqfp, ESL_SQ *sq);
static int  end_fasta   (ESL_SQFILE *sqfp, ESL_SQ *sq);

/* DAEMON format */
static void config_daemon(ESL_SQFILE *sqfp);
static void inmap_daemon (ESL_SQFILE *sqfp, const ESL_DSQ *abc_inmap);
static int  end_daemon   (ESL_SQFILE *sqfp, ESL_SQ *sq);

/* HMMPGMD format */
static int  fileheader_hmmpgmd(ESL_SQFILE *sqfp);


/*****************************************************************
 *# 1. An <ESL_SQFILE> object, in text mode.
 *****************************************************************/ 

/* Function:  esl_sqascii_Open()
 * Synopsis:  Open a sequence file for reading.
 *
 * Purpose:   Open a sequence file <filename> for reading. 
 *            The opened <ESL_SQFILE> is returned through <ret_sqfp>.
 * 
 *            The format of the file is asserted to be <format> (for
 *            example, <eslSQFILE_FASTA>). If <format> is
 *            <eslSQFILE_UNKNOWN> then the routine attempts to
 *            autodetect the file format.
 *            
 *            There are two special cases for <filename>. If
 *            <filename> is "-", the sequence data are read from a
 *            <STDIN> pipe. If <filename> ends in ".gz", the file is
 *            assumed to be compressed with <gzip>, and it is opened
 *            by a pipe from <gzip -dc>. Reading gzip files only works
 *            on POSIX-compliant systems that have pipes
 *            (specifically, the POSIX.2 popen() call). 
 *
 * Returns:   <eslOK> on success, and <*ret_sqfp> points to a new
 *            open <ESL_SQFILE>. Caller deallocates this object with
 *            <esl_sqfile_Close()>. 
 *            
 *            Returns <eslENOTFOUND> if <filename> can't be found or
 *            opened.  Returns <eslEFORMAT> if the file is empty, or
 *            if autodetection is attempted and the format can't be
 *            determined.  On any error condition, <*ret_sqfp> is
 *            returned NULL.
 *             
 * Throws:    <eslEMEM> on allocation failure.
 */
int
esl_sqascii_Open(char *filename, int format, ESL_SQFILE *sqfp)
{
  int         status;/* return status from an ESL call */
  int         n;

  ESL_SQASCII_DATA *ascii = &sqfp->data.ascii;

  /* before we go any further, make sure we can handle the format */
  if (format == eslSQFILE_NCBI) return eslENOTFOUND;

  /* Default initializations */
  ascii->fp           = NULL;
  ascii->do_gzip      = FALSE;
  ascii->do_stdin     = FALSE;
  ascii->do_buffer    = FALSE;

  ascii->mem          = NULL;
  ascii->allocm       = 0;
  ascii->mn           = 0;
  ascii->mpos         = 0;
  ascii->moff         = -1;
  ascii->is_recording = FALSE;

  ascii->buf          = NULL;
  ascii->boff         = 0;
  ascii->balloc       = 0;
  ascii->nc           = 0;
  ascii->bpos         = 0;
  ascii->L            = 0;
  ascii->linenumber   = 1;

  ascii->bookmark_offset  = 0;
  ascii->bookmark_linenum = 0;

  ascii->is_linebased = FALSE;
  ascii->eof_is_ok    = FALSE;
  ascii->parse_header = NULL;
  ascii->skip_header  = NULL;
  ascii->parse_end    = NULL;

  ascii->afp        = NULL;
  ascii->msa        = NULL;
  ascii->idx        = -1;

  ascii->ssifile    = NULL;
  ascii->rpl        = -1; /* -1 = not set yet */
  ascii->bpl        = -1; /* (ditto) */
  ascii->prvrpl     = -1; /* (ditto) */
  ascii->prvbpl     = -1; /* (ditto) */
  ascii->currpl     = -1;
  ascii->curbpl     = -1;
  ascii->ssi        = NULL;

  /* MSA formats are handled entirely by msafile module - 
   * let it  handle stdin, .gz, etc
   */
  if (! esl_sqio_IsAlignment(format))
  {
    if (strcmp(filename, "-") == 0) /* stdin special case */
    {
      ascii->fp       = stdin;
      ascii->do_stdin = TRUE;
    }
    else
    { /* Check the current working directory first. */
      if ((ascii->fp = fopen(filename, "r")) == NULL) {
        status = eslENOTFOUND;
        goto ERROR;
      }
    }

      /* Deal with the .gz special case: to popen(), "success" only means
       * it found and executed gzip -dc.  If gzip -dc doesn't find our
       * file, popen() still blithely returns success, so we have to be
       * sure the file exists. That's why we fopen()'ed it above, only to
       * close it and popen() it here.
       */                           
#ifdef HAVE_POPEN
      n = strlen(filename);
      if (n > 3 && strcmp(filename+n-3, ".gz") == 0) 
      {
        char *cmd;
        fclose(ascii->fp);
        ESL_ALLOC(cmd, sizeof(char) * (n+1+strlen("gzip -dc ")));
        sprintf(cmd, "gzip -dc %s", filename);
        ascii->fp = popen(cmd, "r");
        if (ascii->fp == NULL) { status = eslENOTFOUND; goto ERROR; }
        ascii->do_gzip  = TRUE;
        free(cmd);
      }
#endif /*HAVE_POPEN*/

      /* If we don't know the format yet, try to autodetect it now. */
      if (format == eslSQFILE_UNKNOWN)
      {
         status = sqascii_GuessFileFormat(sqfp, &format);
         if      (status == eslOK)      sqfp->format = format;
         else if (status != eslEFORMAT) goto ERROR; /* <format> might still be eslSQFILE_UNKNOWN, for MSA files  */
      }

      /* If the format is still unknown, it may be an MSA file.  The
       * msafile module is capable of autodetecting format even in a .gz
       * or stdin pipe, but the stuff above has already read from these
       * nonrewindable sources, trying to guess an unaligned format.  We
       * could open a second .gz pipe, but that's ugly; and in any case,
       * we can't rewind stdin. Eventually, this will get resolved, by
       * having sqio open an ESL_BUFFER, then doing an
       * esl_msafile_OpenBuffer() if we need to hand control to the
       * msafile module. For now, sqio is already documented to be
       * unable to autodetect MSA file formats in stdin or .gz pipes,
       * so leave it that way.
       */
      if (format == eslSQFILE_UNKNOWN && (ascii->do_gzip || ascii->do_stdin)) 
      { status = eslEFORMAT; goto ERROR; }
    }

  /* If format is definitely an MSA, open it through the msafile interface.
   * Or, if format is still unknown, try to open the file as an MSA file,
   * using msafile autodetection. 
   */
#ifdef eslAUGMENT_MSA
  if (format == eslSQFILE_UNKNOWN || esl_sqio_IsAlignment(format))
    {
      status = esl_msafile_Open(NULL, filename, NULL, format, NULL, &(ascii->afp));
      if (status != eslOK) { status = eslEFORMAT; goto ERROR; } /* This was our last attempt. Failure to open == failure to detect format */
      sqfp->format = format = ascii->afp->format;
    }
#endif
  if (format == eslSQFILE_UNKNOWN) { status = eslEFORMAT; goto ERROR; }


  /* Configure the <sqfp>'s parser and inmaps for this format. */
  if (!esl_sqio_IsAlignment(format)) 
    {
      switch (format) {
      case eslSQFILE_EMBL:     config_embl(sqfp);    inmap_embl(sqfp,    NULL);   break;
      case eslSQFILE_UNIPROT:  config_embl(sqfp);    inmap_embl(sqfp,    NULL);   break;
      case eslSQFILE_GENBANK:  config_genbank(sqfp); inmap_genbank(sqfp, NULL);   break;
      case eslSQFILE_DDBJ:     config_genbank(sqfp); inmap_genbank(sqfp, NULL);   break;
      case eslSQFILE_FASTA:    config_fasta(sqfp);   inmap_fasta(sqfp,   NULL);   break;
      case eslSQFILE_DAEMON:   config_daemon(sqfp);  inmap_daemon(sqfp,  NULL);   break;
      case eslSQFILE_HMMPGMD:  config_fasta(sqfp);   inmap_fasta(sqfp,   NULL);   break;
      default:status = eslEFORMAT; goto ERROR;
      }

      /* Preload the first line or chunk of file. */
      status = loadbuf(sqfp);
      if      (status == eslEOF) { status = eslEFORMAT; goto ERROR; }
      else if (status != eslOK)  { goto ERROR; }

      /* hmmpgmd is a special case: we need to skip first line before parsing it.
       * generalize that a little: this could be a section for parsing a file header,
       * and leaving the buf positioned at the first char of the first record
       * (just as expected if there's no file header)
       */
      switch (format) {
      case eslSQFILE_HMMPGMD:   status = fileheader_hmmpgmd(sqfp); break;
      default:                  status = eslOK;                    break;
      }
      if (status != eslOK) goto ERROR;
    }
  else
    {
      ascii->is_linebased = TRUE;
      ascii->eof_is_ok    = FALSE; /* no-op for msa's */
      ascii->parse_header = NULL;  /* no-op for msa's */
      ascii->skip_header  = NULL;  /* no-op for msa's */
      ascii->parse_end    = NULL;  /* no-op for msa's */
    }

  /* initialize the function pointers for the ascii routines */
  sqfp->position          = &sqascii_Position;
  sqfp->close             = &sqascii_Close;

  sqfp->set_digital       = &sqascii_SetDigital;
  sqfp->guess_alphabet    = &sqascii_GuessAlphabet;

  sqfp->is_rewindable     = &sqascii_IsRewindable;

  sqfp->read              = &sqascii_Read;
  sqfp->read_info         = &sqascii_ReadInfo;
  sqfp->read_seq          = &sqascii_ReadSequence;
  sqfp->read_window       = &sqascii_ReadWindow;
  sqfp->echo              = &sqascii_Echo;

  sqfp->read_block        = &sqascii_ReadBlock;

#ifdef eslAUGMENT_SSI
  sqfp->open_ssi          = &sqascii_OpenSSI;
  sqfp->pos_by_key        = &sqascii_PositionByKey;
  sqfp->pos_by_number     = &sqascii_PositionByNumber;

  sqfp->fetch             = &sqascii_Fetch;
  sqfp->fetch_info        = &sqascii_FetchInfo;
  sqfp->fetch_subseq      = &sqascii_FetchSubseq;
#endif

  sqfp->get_error         = &sqascii_GetError;

  return eslOK;

 ERROR:
  sqascii_Close(sqfp); 
  return status;
}


/* Function:  sqascii_GuessFileFormat()
 * Synopsis:  Guess the format of an open <ESL_SQFILE>.
 *
 * Purpose:   Try to guess the sequence file format of <sqfp>, and
 *            return the format code in <*ret_fmt>.
 *            
 *            First we attempt to guess based on the <filename>'s
 *            suffix. <*.fa> is assumed to be in FASTA format; <*.gb>
 *            is assumed to be in GenBank format.
 *            
 *            If that fails, we attempt to guess based on peeking at
 *            the first nonblank line of <filename>. If the line
 *            starts with $>$, we assume FASTA format; if the line
 *            starts with <ID>, we assume EMBL format; if the line
 *            starts with <LOCUS> or it contains the string <Genetic
 *            Sequence Data Bank> we assume GenBank format.
 *            
 *            If that fails too, return an <eslEFORMAT> error, and
 *            <*ret_fmt> is set to <eslSQFILE_UNKNOWN>.
 *            
 * Returns:   <eslOK> on success, and <*ret_fmt> contains
 *            a valid sequence file format code, such as 
 *            <eslSQFILE_FASTA>.
 *            
 *            Returns <eslEFORMAT> if we opened <filename> but it
 *            contains no nonblank lines, or if we peeked at the first
 *            nonblank line and still couldn't guess the format;
 *            <*ret_fmt> is then <eslSQFILE_UNKNOWN>.
 *            
 * Throws:    <eslEMEM> on allocation failure.           
 */
static int
sqascii_GuessFileFormat(ESL_SQFILE *sqfp, int *ret_fmt)
{
  int   n         = strlen(sqfp->filename);
  const char *sfx = NULL;
  int   is_gzip   = FALSE;
  int   nsfx;
  int   status;

  ESL_SQASCII_DATA *ascii = &sqfp->data.ascii;

  /* On any premature exit, *ret_fmt is eslSQFILE_UNKNOWN */
  *ret_fmt = eslSQFILE_UNKNOWN;

  /* Is <filename> gzip'ed? Look at suffix. */
  if (n > 3 && strcmp(sqfp->filename+n-3, ".gz") == 0) is_gzip = TRUE;

  /* Locate the suffix that might indicate format (ignore .gz) */
  for (nsfx = 1, sfx = sqfp->filename + n - 1 - (is_gzip ? 3 : 0);
       sfx != sqfp->filename && *sfx != '.'; 
       sfx--) 
    nsfx++;

  /* now sfx points either to filename (we didn't find a suffix) or to the . of the suffix,
   * and nsfx is the suffix length inclusive of the . 
   */
  
  /* Attempt to guess file format based on file name suffix. */
  if      (strncmp(sfx, ".fa",  3) == 0)  { *ret_fmt = eslSQFILE_FASTA;      return eslOK; }
  else if (strncmp(sfx, ".gb",  3) == 0)  { *ret_fmt = eslSQFILE_GENBANK;    return eslOK; }
    
  /* If that didn't work, we'll have a peek at the stream; 
   * turn recording on, and set for line based input.
   */
  if (ascii->is_recording == -1) ESL_EXCEPTION(eslEINVAL, "sq file already too advanced");
  ascii->is_recording = TRUE;
  ascii->is_linebased = TRUE;
  loadbuf(sqfp);/* now ascii->buf is a line of the file */

  /* get first nonblank line */
  while (esl_str_IsBlank(ascii->buf)) {
    status = loadbuf(sqfp);
    if      (status == eslEOF) ESL_XFAIL(eslEFORMAT, ascii->errbuf, "No data found in file");
    else if (status != eslOK)  goto ERROR;
  } 

  /* formats that can be determined from the first line: */
  if      (*(ascii->buf) == '>')                                     *ret_fmt = eslSQFILE_FASTA;
  else if (strncmp(ascii->buf, "ID   ", 5)    == 0)                  *ret_fmt = eslSQFILE_EMBL;
  else if (strncmp(ascii->buf, "LOCUS   ", 8) == 0)                  *ret_fmt = eslSQFILE_GENBANK;
  else if (strstr(ascii->buf, "Genetic Sequence Data Bank") != NULL) *ret_fmt = eslSQFILE_GENBANK;

  /* reset the sqfp */
  ascii->mpos         = 0;
  ascii->is_recording = FALSE;
  ascii->is_linebased = FALSE;
  free(ascii->buf);
  ascii->buf    = NULL;
  ascii->balloc = 0;
  return (*ret_fmt == eslSQFILE_UNKNOWN) ? eslEFORMAT : eslOK;

 ERROR:
  ascii->mpos         = 0;
  ascii->is_recording = FALSE;
  ascii->is_linebased = FALSE;
  if (ascii->buf != NULL) { free(ascii->buf); ascii->balloc = 0; }
  return status;
}

/* Function:  sqascii_Position()
 * Synopsis:  Reposition an open sequence file to an offset.
  *
 * Purpose:   Reposition an open <sqfp> to offset <offset>.
 *            <offset> would usually be the first byte of a
 *            desired sequence record.
 *            
 *            Only normal sequence files can be positioned to a
 *            nonzero offset. If <sqfp> corresponds to a standard
 *            input stream or gzip -dc stream, it may not be
 *            repositioned. If <sqfp> corresponds to a multiple
 *            sequence alignment file, the only legal <offset>
 *            is 0, to rewind the file to the beginning and 
 *            be able to read the entire thing again.
 *            
 *            After <esl_sqfile_Position()> is called on a nonzero
 *            <offset>, <sqfp->linenumber> and other bookkeeping
 *            information is unknown. If caller knows it, it should
 *            set it explicitly.
 *            
 *            See the SSI module for manipulating offsets and indices.
 *
 * Returns:   <eslOK>     on success;
 *            <eslEOF>    if no data can be read from this position.
 *
 * Throws:    <eslESYS> if the fseeko() or fread() call fails.
 *            <eslEMEM> on (re-)allocation failure.
 *            <eslEINVAL> if the <sqfp> is not positionable.
 *            <eslENOTFOUND> if in trying to rewind an alignment file  
 *              by closing and reopening it, the open fails.
 *            On errors, the state of <sqfp> is indeterminate, and
 *            it should not be used again.
 */
static int
sqascii_Position(ESL_SQFILE *sqfp, off_t offset)
{
  int status;

  ESL_SQASCII_DATA *ascii = &sqfp->data.ascii;

  if (ascii->do_stdin)                  ESL_EXCEPTION(eslEINVAL, "can't Position() in standard input");
  if (ascii->do_gzip)                   ESL_EXCEPTION(eslEINVAL, "can't Position() in a gzipped file");
  if (offset < 0)                       ESL_EXCEPTION(eslEINVAL, "bad offset");
  if (offset > 0 && ascii->afp != NULL) ESL_EXCEPTION(eslEINVAL, "can't use esl_sqfile_Position() w/ nonzero offset on MSA file");

  if (esl_sqio_IsAlignment(sqfp->format)) 
    {/* msa file: close and reopen. maybe sometime we'll have esl_msafile_Rewind() */
        /* we have already verified that offset==0 for MSA file */
      esl_msafile_Close(ascii->afp);
      if (ascii->msa != NULL) esl_msa_Destroy(ascii->msa);
      ascii->afp = NULL;
      ascii->msa = NULL;
      ascii->idx = 0;
      
      /* we know we successfully opened it the first time, so a
         failure to reopen is an exception, not a user-reportable
         normal error. ENOTFOUND is the only normal error;
         EFORMAT error can't occur because we know the format and
         don't use autodetection.
       */
      status = esl_msafile_Open(NULL, sqfp->filename, NULL, sqfp->format, NULL, &(ascii->afp));
      if      (status == eslENOTFOUND) ESL_EXCEPTION(eslENOTFOUND, "failed to reopen alignment file");
      else if (status != eslOK)        return status;
    }
  else/* normal case: unaligned sequence file */
    {
      if (fseeko(ascii->fp, offset, SEEK_SET) != 0) ESL_EXCEPTION(eslESYS, "fseeko() failed");

      ascii->currpl     = -1;
      ascii->curbpl     = -1;
      ascii->prvrpl     = -1;
      ascii->prvbpl     = -1;
      ascii->linenumber = (offset == 0) ? 1 : -1; /* -1 is "unknown" */
      ascii->L          = -1;
      ascii->mpos       = ascii->mn;/* this forces loadbuf to load new data */
      if ((status = loadbuf(sqfp)) != eslOK) return status;
    }
  return eslOK;
}


/* Function:  sqascii_Close()
 * Synopsis:  Close a sequence file.
 *
 * Purpose:   Closes an open <sqfp>.
 *
 * Returns:   (void).
 */
static void
sqascii_Close(ESL_SQFILE *sqfp)
{
  ESL_SQASCII_DATA *ascii = &sqfp->data.ascii;

#ifdef HAVE_POPEN
  if (ascii->do_gzip)          pclose(ascii->fp);
  else 
#endif
  if (! ascii->do_stdin && ascii->fp != NULL) fclose(ascii->fp);

  if (ascii->ssifile  != NULL) free(ascii->ssifile);
  if (ascii->mem      != NULL) free(ascii->mem);
  if (ascii->balloc   > 0)     free(ascii->buf);
#ifdef eslAUGMENT_SSI
  if (ascii->ssi      != NULL) esl_ssi_Close(ascii->ssi);
#endif

#ifdef eslAUGMENT_MSA
  if (ascii->afp      != NULL) esl_msafile_Close(ascii->afp);
  if (ascii->msa      != NULL) esl_msa_Destroy(ascii->msa);
#endif /*eslAUGMENT_MSA*/

  ascii->do_gzip  = FALSE;
  ascii->do_stdin = FALSE;

  ascii->fp       = NULL;

  ascii->ssifile  = NULL;
  ascii->mem      = NULL;

  ascii->balloc   = 0;
  ascii->buf      = NULL;

  ascii->ssi      = NULL;

  ascii->afp      = NULL;
  ascii->msa      = NULL;

  return;
}
/*------------------- ESL_SQFILE open/close -----------------------*/


/*****************************************************************
 *# 2. An <ESL_SQFILE> object, in digital mode [with <alphabet>]
 *****************************************************************/
#ifdef eslAUGMENT_ALPHABET

/* Function:  sqascii_SetDigital()
 * Synopsis:  Set an open <ESL_SQFILE> to read in digital mode.
 *
 * Purpose:   Given an <ESL_SQFILE> that's already been opened,
 *            configure it to expect subsequent input to conform
 *            to the digital alphabet <abc>.
 *            
 *            Calling <esl_sqfile_Open(); esl_sqfile_SetDigital()> is
 *            equivalent to <esl_sqfile_OpenDigital()>. The two-step
 *            version is useful when you need a
 *            <esl_sqfile_GuessAlphabet()> call in between, guessing
 *            the file's alphabet in text mode before you set it to
 *            digital mode.
 *
 * Returns:   <eslOK> on success.
 */
static int
sqascii_SetDigital(ESL_SQFILE *sqfp, const ESL_ALPHABET *abc)
{
  int status = eslOK;

  ESL_SQASCII_DATA *ascii = &sqfp->data.ascii;

  if (!esl_sqio_IsAlignment(sqfp->format))
    {
      switch (sqfp->format) {
      case eslSQFILE_EMBL:       inmap_embl(sqfp,    abc->inmap); break;
      case eslSQFILE_UNIPROT:    inmap_embl(sqfp,    abc->inmap); break;
      case eslSQFILE_GENBANK:    inmap_genbank(sqfp, abc->inmap); break;
      case eslSQFILE_DDBJ:       inmap_genbank(sqfp, abc->inmap); break;
      case eslSQFILE_FASTA:      inmap_fasta(sqfp,   abc->inmap); break;
      case eslSQFILE_DAEMON:     inmap_daemon(sqfp,  abc->inmap); break;

      default:                   status = eslEFORMAT;             break;
      }
    }
  else
    {
#ifdef eslAUGMENT_MSA
      esl_msafile_SetDigital(ascii->afp, abc);
#else
      status = eslEFORMAT;
#endif
    }

  return status;
}

/* Function:  sqascii_GuessAlphabet()
 * Synopsis:  Guess the alphabet of an open <ESL_SQFILE>.
 *
 * Purpose:   After opening <sqfp>, attempt to guess what alphabet
 *            its sequences are in, by inspecting the first sequence
 *            in the file, and return this alphabet type in <*ret_type>.
 *
 * Returns:   <eslOK> on success, and <*ret_type> is set to <eslDNA>,
 *            <eslRNA>, or <eslAMINO>.
 *            
 *            Returns <eslENOALPHABET> and sets <*ret_type> to 
 *            <eslUNKNOWN> if the first sequence (or alignment)
 *            in the file contains no more than ten residues total,
 *            or if its alphabet cannot be guessed (i.e. it contains
 *            IUPAC degeneracy codes, but no amino acid specific
 *            residues).
 *            
 *            Returns <eslEFORMAT> if a parse error is encountered in
 *            trying to read the sequence file. <ascii->errbuf> is set
 *            to a useful error message if this occurs,
 *            <sqfp->linenumber> is the line on which the error
 *            occurred, and <*ret_type> is set to <eslUNKNOWN>.
 *            
 *            Returns <eslENODATA> and sets <*ret_type> to <eslUNKNOWN>
 *            if the file appears to be empty.
 *
 * Throws:    <eslEMEM> on allocation error;
 *            <eslEINCONCEIVABLE> on unimaginable internal errors.
 */
static int
sqascii_GuessAlphabet(ESL_SQFILE *sqfp, int *ret_type)
{
  ESL_SQ *sq = NULL;
  int     status;

  ESL_SQASCII_DATA *ascii = &sqfp->data.ascii;

  /* Special case: for MSA files, hand this off to msafile_GuessAlphabet. */
#ifdef eslAUGMENT_MSA
  if (esl_sqio_IsAlignment(sqfp->format)) return esl_msafile_GuessAlphabet(ascii->afp, ret_type);
#endif

  /* set the sqfp to record; we'll rewind afterwards and use the recording */
  ascii->is_recording = TRUE;

  if ((sq = esl_sq_Create()) == NULL) { status = eslEMEM; goto ERROR; }

  status = sqascii_ReadWindow(sqfp, 0, 4000, sq);
  if      (status == eslEOF) { status = eslENODATA; goto ERROR; }
  else if (status != eslOK)  goto ERROR; 

  if ((status = esl_sq_GuessAlphabet(sq, ret_type)) != eslOK) goto ERROR;

  /* reset the sqfp, so it uses the recording next */
  ascii->mpos         = 0;
  ascii->linenumber   = 1;
  ascii->is_recording = FALSE;
  if ((status = loadbuf(sqfp)) != eslOK) ESL_EXCEPTION(status, "buffer load failed, but shouldn't have");
  esl_sq_Destroy(sq);
  return eslOK;

 ERROR:
  esl_sq_Destroy(sq);
  *ret_type      = eslUNKNOWN;
  return status;
}
#endif /*eslAUGMENT_ALPHABET*/
/*-------------- end, digital mode ESL_SQFILE -------------------*/


/*****************************************************************
 *# 3. Miscellaneous routines 
 *****************************************************************/ 

/* Function:  sqascii_IsRewindable()
 * Synopsis:  Return <TRUE> if <sqfp> can be rewound.
 *
 * Purpose:   Returns <TRUE> if <sqfp> can be rewound (positioned 
 *            to an offset of zero), in order to read it a second
 *            time.
 */
static int
sqascii_IsRewindable(const ESL_SQFILE *sqfp)
{
  if (sqfp->data.ascii.do_gzip  == TRUE) return FALSE;
  if (sqfp->data.ascii.do_stdin == TRUE) return FALSE;
  return TRUE;
}

/* Function:  sqascii_GetError()
 * Synopsis:  Return <TRUE> if <sqfp> can be rewound.
 *
 * Purpose:   Returns <TRUE> if <sqfp> can be rewound (positioned 
 *            to an offset of zero), in order to read it a second
 *            time.
 */
static const char *
sqascii_GetError(const ESL_SQFILE *sqfp)
{
  return sqfp->data.ascii.errbuf;
}


/*****************************************************************
 *# 4. Sequence reading (sequential)
 *****************************************************************/ 

/* Function:  sqascii_Read()
 * Synopsis:  Read the next sequence from a file.
 *
 * Purpose:   Reads the next sequence from open sequence file <sqfp> into 
 *            <sq>. Caller provides an allocated and initialized <s>, which
 *            will be internally reallocated if its space is insufficient.
 *
 * Returns:   <eslOK> on success; the new sequence is stored in <s>.
 * 
 *            Returns <eslEOF> when there is no sequence left in the
 *            file (including first attempt to read an empty file).
 * 
 *            Returns <eslEFORMAT> if there's a problem with the format,
 *            such as an illegal character; the line number that the parse
 *            error occurs on is in <sqfp->linenumber>, and an informative
 *            error message is placed in <ascii->errbuf>. 
 *
 * Throws:    <eslEMEM> on allocation failure;
 *            <eslEINCONCEIVABLE> on internal error.
 */
static int
sqascii_Read(ESL_SQFILE *sqfp, ESL_SQ *sq)
{
  int     status;
  int64_t epos;
  int64_t n;

  ESL_SQASCII_DATA *ascii = &sqfp->data.ascii;

#ifdef eslAUGMENT_MSA
  if (esl_sqio_IsAlignment(sqfp->format))
  {
      ESL_SQ *tmpsq = NULL;
      if (ascii->msa == NULL || ascii->idx >= ascii->msa->nseq)
      { /* we need to load a new alignment? */
        esl_msa_Destroy(ascii->msa);
        status = esl_msafile_Read(ascii->afp, &(ascii->msa));
        if (status == eslEFORMAT)
        { /* oops, a parse error; upload the error info from afp to sqfp */
           ascii->linenumber = ascii->afp->linenumber;
           strcpy(ascii->errbuf, ascii->afp->errmsg); /* errbufs same size! */
           return eslEFORMAT;
        }
        if (status != eslOK) return status;
        ascii->idx = 0;
      }
      
      /* grab next seq from alignment */
      /* this is inefficient; it goes via a temporarily allocated copy of the sequence */
      if ((status = esl_sq_FetchFromMSA(ascii->msa, ascii->idx, &tmpsq)) != eslOK) return status;
      esl_sq_GrowTo(sq, tmpsq->n);
      esl_sq_Copy(tmpsq, sq);
      esl_sq_Destroy(tmpsq);
      ascii->idx++;

      sq->start = 1;
      sq->end   = sq->n;
      sq->C     = 0;
      sq->W     = sq->n;
      sq->L     = sq->n;
      return eslOK;
    }
#endif

  /* Main case: read next seq from sqfp's stream */
  if (ascii->nc == 0) return eslEOF;
  if ((status = ascii->parse_header(sqfp, sq)) != eslOK) return status; /* EMEM, EOF, EFORMAT */

  do {
    if ((status = seebuf(sqfp, -1, &n, &epos)) == eslEFORMAT) return status;
    if (esl_sq_GrowTo(sq, sq->n + n) != eslOK) return eslEMEM;
    addbuf(sqfp, sq, n);
    ascii->L   += n;
    sq->eoff   = ascii->boff + epos - 1;
    if (status == eslEOD)     break;
  } while ((status = loadbuf(sqfp)) == eslOK);
    
  if      (status == eslEOF)
    {
      if (! ascii->eof_is_ok) ESL_FAIL(eslEFORMAT, ascii->errbuf, "Unexpected EOF; file truncated?"); 
      if ((status = ascii->parse_end(sqfp, sq)) != eslOK) return status;
    }
  else if (status == eslEOD)
    {
      ascii->bpos = epos;
      if ((status = ascii->parse_end(sqfp, sq)) != eslOK) return status;
    }
  else if (status != eslOK) return status;

  if (sq->dsq != NULL) sq->dsq[sq->n+1] = eslDSQ_SENTINEL;
  else                 sq->seq[sq->n] = '\0';
  sq->start = 1;
  sq->end   = sq->n;
  sq->C     = 0;
  sq->W     = sq->n;
  sq->L     = sq->n;
  return eslOK;
}


/* Function:  sqascii_ReadInfo()
 * Synopsis:  Read sequence info, but not the sequence itself.
 *
 * Purpose:   Read the next sequence from open sequence file <sqfp>,
 *            but don't store the sequence (or secondary structure).
 *            Upon successful return, <s> holds all the available 
 *            information about the sequence -- its name, accession,
 *            description, and overall length <sq->L>. 
 *            
 *            This is useful for indexing sequence files, where
 *            individual sequences might be ginormous, and we'd rather
 *            avoid reading complete seqs into memory.
 *
 * Returns:   <eslOK> on success.
 *
 * Throws:    <eslEMEM> on allocation error.
 */
static int
sqascii_ReadInfo(ESL_SQFILE *sqfp, ESL_SQ *sq)
{
  int     status;
  int64_t epos;
  int64_t n;

  ESL_SQASCII_DATA *ascii = &sqfp->data.ascii;

#ifdef eslAUGMENT_MSA
  if (esl_sqio_IsAlignment(sqfp->format))
    {
      ESL_SQ *tmpsq = NULL;
      if (ascii->msa == NULL || ascii->idx >= ascii->msa->nseq)
      { /* we need to load a new alignment? */
        esl_msa_Destroy(ascii->msa);
        status = esl_msafile_Read(ascii->afp, &(ascii->msa));
        if (status == eslEFORMAT)
        { /* oops, a parse error; upload the error info from afp to sqfp */
          ascii->linenumber = ascii->afp->linenumber;
          strcpy(ascii->errbuf, ascii->afp->errmsg); /* errbufs same size! */
          return eslEFORMAT;
        }
        if (status != eslOK) return status;
        ascii->idx = 0;
      }
      
      /* grab next seq from alignment */
      /* this is inefficient; it goes via a temporarily allocated copy of the sequence */
      if ((status = esl_sq_FetchFromMSA(ascii->msa, ascii->idx, &tmpsq)) != eslOK) return status;
      if (tmpsq->dsq != NULL) tmpsq->dsq[1] = eslDSQ_SENTINEL;
      else                    tmpsq->seq[0] = '\0';
      esl_sq_Copy(tmpsq, sq);
      esl_sq_Destroy(tmpsq);
      ascii->idx++;

      if (sq->dsq != NULL) sq->dsq[1] = eslDSQ_SENTINEL;
      else                 sq->seq[0] = '\0';
      if (sq->ss  != NULL) { free(sq->ss); sq->ss = NULL; }

      sq->n     = 0;
      sq->start = 0;
      sq->end   = 0;
      sq->C     = 0;
      sq->W     = 0;
      return eslOK;
    }
#endif

  if (ascii->nc == 0) return eslEOF;
  if ((status = ascii->parse_header(sqfp, sq)) != eslOK) return status; /* EOF, EFORMAT */

  ascii->L       = 0;
  do {
    status = seebuf(sqfp, -1, &n, &epos);
    ascii->L += n;
    sq->eoff = ascii->boff + epos - 1;
    if (status == eslEFORMAT) return status;
    if (status == eslEOD)     break;
  } while ((status = loadbuf(sqfp)) == eslOK);
    
  if      (status == eslEOF) 
    {
      if (! ascii->eof_is_ok) ESL_FAIL(eslEFORMAT, ascii->errbuf, "Unexpected EOF; file truncated?"); 
    }
  else if (status == eslEOD)
    {
      ascii->bpos = epos;
      if ((status = ascii->parse_end(sqfp, sq)) != eslOK) return status;
    }
  else if (status != eslOK) return status;
  sq->L = ascii->L;

  /* Set coord system for an info-only ESL_SQ  */
  if (sq->dsq != NULL) sq->dsq[1] = eslDSQ_SENTINEL;
  else                 sq->seq[0] = '\0';
  if (sq->ss  != NULL) { free(sq->ss); sq->ss = NULL; }
  sq->n     = 0;
  sq->start = 0;
  sq->end   = 0;
  sq->C     = 0;
  sq->W     = 0;
  return eslOK;
}


/* Function:  sqascii_ReadSequence()
 * Synopsis:  Read the next sequence from a file.
 *
 * Purpose:   Reads the next sequence from open sequence file <sqfp> into 
 *            <sq>. Caller provides an allocated and initialized <s>, which
 *            will be internally reallocated if its space is insufficient.
 *
 * Returns:   <eslOK> on success; the new sequence is stored in <s>.
 * 
 *            Returns <eslEOF> when there is no sequence left in the
 *            file (including first attempt to read an empty file).
 * 
 *            Returns <eslEFORMAT> if there's a problem with the format,
 *            such as an illegal character; the line number that the parse
 *            error occurs on is in <sqfp->linenumber>, and an informative
 *            error message is placed in <ascii->errbuf>. 
 *
 * Throws:    <eslEMEM> on allocation failure;
 *            <eslEINCONCEIVABLE> on internal error.
 */
static int
sqascii_ReadSequence(ESL_SQFILE *sqfp, ESL_SQ *sq)
{
  ESL_SQASCII_DATA *ascii = &sqfp->data.ascii;
  int64_t epos;
  int64_t n;
  int     status;

#ifdef eslAUGMENT_MSA
  if (esl_sqio_IsAlignment(sqfp->format))
    {
      ESL_SQ *tmpsq = NULL;
      if (ascii->msa == NULL || ascii->idx >= ascii->msa->nseq)
      { /* we need to load a new alignment? */
        esl_msa_Destroy(ascii->msa);
        status = esl_msafile_Read(ascii->afp, &(ascii->msa));
        if (status == eslEFORMAT)
        { /* oops, a parse error; upload the error info from afp to sqfp */
          ascii->linenumber = ascii->afp->linenumber;
          strcpy(ascii->errbuf, ascii->afp->errmsg); /* errbufs same size! */
          return eslEFORMAT;
        }
        if (status != eslOK) return status;
        ascii->idx = 0;
      }
      
      /* grab next seq from alignment */
      /* this is inefficient; it goes via a temporarily allocated copy of the sequence */
      status = esl_sq_FetchFromMSA(ascii->msa, ascii->idx, &tmpsq);  // eslEMEM | eslEOD
      if (status != eslOK) return status;

      esl_sq_GrowTo(sq, tmpsq->n);
      esl_sq_Copy(tmpsq, sq);
      esl_sq_Destroy(tmpsq);
      ascii->idx++;

      sq->start = 1;
      sq->end   = sq->n;
      sq->C     = 0;
      sq->W     = sq->n;
      sq->L     = sq->n;
      return eslOK;
    }
#endif

  /* Main case: read next seq from sqfp's stream */
  if (ascii->nc == 0) return eslEOF;
  if ((status = ascii->skip_header(sqfp, sq)) != eslOK) return status; /* EOF, EFORMAT */

  do {
    if ((status = seebuf(sqfp, -1, &n, &epos)) == eslEFORMAT) return status;
    if (esl_sq_GrowTo(sq, sq->n + n) != eslOK) return eslEMEM;
    addbuf(sqfp, sq, n);
    ascii->L   += n;
    sq->eoff   = ascii->boff + epos - 1;
    if (status == eslEOD)     break;
  } while ((status = loadbuf(sqfp)) == eslOK);
    
  if      (status == eslEOF)
    {
      if (! ascii->eof_is_ok) ESL_FAIL(eslEFORMAT, ascii->errbuf, "Unexpected EOF; file truncated?"); 
      if ((status = ascii->parse_end(sqfp, sq)) != eslOK) return status;
    }
  else if (status == eslEOD)
    {
      ascii->bpos = epos;
      if ((status = ascii->parse_end(sqfp, sq)) != eslOK) return status;
    }
  else if (status != eslOK) return status;

  if (sq->dsq != NULL) sq->dsq[sq->n+1] = eslDSQ_SENTINEL;
  else                 sq->seq[sq->n] = '\0';
  sq->start = 1;
  sq->end   = sq->n;
  sq->C     = 0;
  sq->W     = sq->n;
  sq->L     = sq->n;
  return eslOK;
}


/* Function:  sqascii_ReadWindow()
 * Synopsis:  Read next window of sequence.
 *
 * Purpose:   Read a next window of <W> residues from open file <sqfp>,
 *            keeping <C> residues from the previous window as
 *            context, and keeping previous annotation in the <sq>
 *            as before. 
 *            
 *            If this is the first window of a new sequence record,
 *            <C> is ignored (there's no previous context yet), and
 *            the annotation fields of the <sq> (name, accession, and
 *            description) are initialized by reading the sequence
 *            record's header. This is the only time the annotation
 *            fields are initialized.
 *            
 *            On return, <sq->dsq[]> contains the window and its
 *            context; residues <1..sq->C> are the previous context,
 *            and residues <sq->C+1..sq->n> are the new window.  The
 *            start and end coordinates of the whole <dsq[1..n]>
 *            (including context) in the original source sequence are
 *            <sq->start..sq->end>. (Or, for text mode sequences,
 *            <sq->seq[0..sq->C-1,sq->C..sq->n-1]>, while <start> and
 *            <end> coords are still <1..L>.)
 *
 *            When a sequence record is completed and no more data
 *            remain, <eslEOD> is returned, with an ``info'' <sq>
 *            structure (containing the annotation and the total
 *            sequence length <L>, but no sequence). (The total
 *            sequence length <L> is unknown in <sq> until this
 *            <eslEOD> return.)
 *            
 *            The caller may then do one of two things before calling
 *            <esl_sq_ReadWindow()> again; it can reset the sequence
 *            with <esl_sq_Reuse()> to continue reading the next
 *            sequence in the file, or it can set a negative <W> as a
 *            signal to read windows from the reverse complement
 *            (Crick) strand. Reverse complement reading only works
 *            for nucleic acid sequence. 
 *            
 *            If you read the reverse complement strand, you must read
 *            the whole thing, calling <esl_sqio_ReadWindow()> with
 *            negative <W> windows until <eslEOD> is returned again
 *            with an empty (info-only) <sq> structure. When that
 *            <EOD> is reached, the <sqfp> is repositioned at the
 *            start of the next sequence record; the caller should now
 *            <Reuse()> the <sq>, and the next <esl_sqio_ReadWindow()>
 *            call must have a positive <W>, corresponding to starting
 *            to read the Watson strand of the next sequence.
 *
 *            Note that the <ReadWindow()> interface is designed for
 *            an idiom of sequential reading of complete sequences in
 *            overlapping windows, possibly on both strands; if you
 *            want more freedom to move around in the sequence
 *            grabbing windows in another order, you can use the
 *            <FetchSubseq()> interface.
 *
 *            Reading the reverse complement strand requires file
 *            repositioning, so it will not work on non-repositionable
 *            streams like gzipped files or a stdin pipe. Moreover,
 *            for reverse complement input to be efficient, the
 *            sequence file should have consistent line lengths, 
 *            suitable for SSI's fast subsequence indexing.
 *            
 * Returns:   <eslOK> on success; <sq> now contains next window of
 *            sequence, with at least 1 new residue. The number
 *            of new residues is <sq->W>; <sq->C> residues are 
 *            saved from the previous window. Caller may now
 *            process residues <sq->dsq[sq->C+1]..sq->dsq[sq->n]>.
 *            
 *            <eslEOD> if no new residues were read for this sequence
 *            and strand, and <sq> now contains an empty info-only
 *            structure (annotation and <L> are valid). Before calling
 *            <esl_sqio_ReadWindow()> again, caller will either want
 *            to make <W> negative (to start reading the Crick strand
 *            of the current sequence), or it will want to reset the
 *            <sq> (with <esl_sq_Reuse()>) to go on the next sequence.
 *            
 *            <eslEOF> if we've already returned <eslEOD> before to
 *            signal the end of the previous seq record, and moreover,
 *            there's no more sequence records in the file.
 *            
 *            <eslEINVAL> if an invalid residue is found in the
 *            sequence, or if you attempt to take the reverse
 *            complement of a sequence that can't be reverse
 *            complemented.
 *
 * Throws:    <eslESYNTAX> if you try to read a reverse window before
 *            you've read forward strand.
 *            
 *            <eslECORRUPT> if something goes awry internally in the
 *            coordinate system.
 *            
 *            <eslEMEM> on allocation error.
 */
static int
sqascii_ReadWindow(ESL_SQFILE *sqfp, int C, int W, ESL_SQ *sq)
{
  int     actual_start;
  int64_t nres;
  int64_t line;
  off_t   offset;
  int     status;
  ESL_SQ *tmpsq = NULL;

  ESL_SQASCII_DATA *ascii = &sqfp->data.ascii;

#ifdef eslAUGMENT_MSA
  if (esl_sqio_IsAlignment(sqfp->format))
  {
    /* special: if we're initializing a revcomp window read, back ascii->idx up one */
    if (W < 0 && sq->start == 0) ascii->idx--;

    if (ascii->msa == NULL || ascii->idx >= ascii->msa->nseq)
    { /* need new alignment? */
      esl_msa_Destroy(ascii->msa);
      status = esl_msafile_Read(ascii->afp, &(ascii->msa));
      if (status == eslEFORMAT)
      { /* oops, a parse error; upload the error info from afp to sqfp */
        ascii->linenumber = ascii->afp->linenumber;
        strcpy(ascii->errbuf, ascii->afp->errmsg); /* errbufs same size! */
        return eslEFORMAT;
      }
      else if (status != eslOK) goto ERROR;
      ascii->idx = 0;
    }
      
    /* grab appropriate seq from alignment into tmpsq */
    if ((status = esl_sq_FetchFromMSA(ascii->msa, ascii->idx, &tmpsq)) != eslOK) goto ERROR;

    /*by default, tmpsq is an ascii sequence, convert it to digital if that's what sq is*/
    if (sq->seq == NULL &&
	(( status = esl_sq_Digitize(sq->abc, tmpsq)) != eslOK)) 
      goto ERROR;

    /* Figure out tmpsq coords we'll put in sq */
    if (W > 0)
    {/* forward strand */
       sq->C     = ESL_MIN(sq->n, C);
       sq->start = sq->end - sq->C + 1;
       sq->end   = ESL_MIN(tmpsq->L, sq->end + W);
       sq->n     = sq->end - sq->start + 1;
       sq->W     = sq->n - sq->C;
    }
    else
    {/* reverse strand */
       if (sq->L == -1) ESL_XEXCEPTION(eslESYNTAX, "Can't read reverse complement until you've read forward strand");

       sq->C     = ESL_MIN(sq->n, sq->end + C - 1);
       sq->end   = (sq->start == 0 ? sq->L : sq->end + sq->C - 1);
       sq->start = ESL_MAX(1, sq->end + W - sq->C - 1);
       sq->n     = sq->end - sq->start + 1;
       sq->W     = sq->n - sq->C;
    }

    if (sq->W == 0)/* no new sequence? that's the EOD case */
    {
       sq->start      = 0;
       sq->end        = 0;
       sq->C          = 0;
       sq->W          = 0;
       sq->n          = 0;
       sq->L          = tmpsq->L;
       if      (sq->dsq) sq->dsq[1] = eslDSQ_SENTINEL;
       else if (sq->seq) sq->seq[0] = '\0';

       ascii->idx++;
       esl_sq_Destroy(tmpsq);
       return eslEOD;
    }

    /* Copy the sequence frag.  */
    if (tmpsq->ss != NULL && sq->ss == NULL) ESL_ALLOC(sq->ss, sizeof(char) * (sq->salloc)); /* this *must* be for salloc  */
    esl_sq_GrowTo(sq, sq->n);
    if (tmpsq->seq != NULL)
    {/* text mode */
       memcpy(sq->seq, tmpsq->seq + sq->start - 1, sizeof(char) * sq->n);
       sq->seq[sq->n] = '\0';
       if (tmpsq->ss != NULL) {
         memcpy(sq->ss, tmpsq->ss + sq->start - 1, sizeof(char) * sq->n);
         sq->ss[sq->n] = '\0';
       }
    }
    else
    {
     memcpy(sq->dsq + 1, tmpsq->dsq + sq->start, sizeof(ESL_DSQ) * sq->n);
     sq->dsq[sq->n+1] = eslDSQ_SENTINEL;
     if (tmpsq->ss != NULL) {
       memcpy(sq->ss + 1, tmpsq->ss + sq->start, sizeof(char) * sq->n);
       sq->ss[sq->n+1] = '\0';
     }
    }
    if (W < 0 && (status = esl_sq_ReverseComplement(sq)) != eslOK)
      ESL_XFAIL(eslEINVAL, ascii->errbuf, "Can't reverse complement that sequence window");

    /* Copy annotation */
    if ((status = esl_sq_SetName     (sq, tmpsq->name))   != eslOK) goto ERROR;
    if ((status = esl_sq_SetSource   (sq, tmpsq->name))   != eslOK) goto ERROR;
    if ((status = esl_sq_SetAccession(sq, tmpsq->acc))    != eslOK) goto ERROR;
    if ((status = esl_sq_SetDesc     (sq, tmpsq->desc))   != eslOK) goto ERROR;
    sq->roff = -1;
    sq->doff = -1;
    sq->eoff = -1;
    sq->hoff = -1;

    esl_sq_Destroy(tmpsq);
    return eslOK;
  }
#endif /* we've completely handled the alignment file case above. */

  /* Now for the normal case: we're reading a normal unaligned seq file, not an alignment. */

  /* Negative W indicates reverse complement direction */
  if (W < 0)
  {
    if (sq->L == -1) ESL_EXCEPTION(eslESYNTAX, "Can't read reverse complement until you've read forward strand");

    if (sq->end == 1)
    { /* last end == 1 means last window was the final one on reverse strand,
        * so we're EOD; jump back to last forward position.
        */
       if (ascii->bookmark_offset > 0) {
         if (esl_sqfile_Position(sqfp, ascii->bookmark_offset) != eslOK)
           ESL_EXCEPTION(eslECORRUPT, "Failed to reposition seq file at last forward bookmark");
         ascii->linenumber = ascii->bookmark_linenum;
       } else {
         ascii->nc = 0;/* signals EOF */
       }
       ascii->bookmark_offset  = 0;
       ascii->bookmark_linenum = 0;

       sq->start      = 0;
       sq->end        = 0;
       sq->C          = 0;
       sq->W          = 0;
       sq->n          = 0;
       /* sq->L stays as it is */
       if (sq->dsq != NULL) sq->dsq[1] = eslDSQ_SENTINEL;
       else                 sq->seq[0] = '\0';
       return eslEOD;
    }

    /* If s == 0, we haven't read any reverse windows yet;
     * init reading from sq->L
     */
    W = -W;
    if (sq->start == 0)
    {
      sq->start        = ESL_MAX(1, (sq->L - W + 1));
      sq->end          = sq->L;
      sq->C            = 0;
      sq->W            = sq->end - sq->start + 1;
      ascii->curbpl     = -1;
      ascii->currpl     = -1;
      ascii->prvbpl     = -1;
      ascii->prvrpl     = -1;
      ascii->linenumber = -1;
      ascii->L          = -1;
    }
    else
    { /* Else, we're continuing to next window; prv was <end>..<start> */
       sq->C     = ESL_MIN(C, sq->L - sq->end + 1);  /* based on prev window's end */
       sq->end   = sq->end + sq->C - 1;                /* also based on prev end     */
       sq->start = ESL_MAX(1, (sq->end - W - sq->C + 1));
       sq->W     = sq->end - sq->start + 1 - sq->C;
    }

    /* Now position for a subseq fetch of <start..end> on fwd strand, using SSI offset calc  */
    if (sq->doff == 0) ESL_EXCEPTION(eslECORRUPT, "can't happen: sq didn't store data offset");

    if (ascii->bpl == 0 || ascii->rpl == 0) /* no help; brute force resolution. */
    {
      offset       = sq->doff;
      actual_start = 1;
    }
    else if (ascii->bpl == ascii->rpl+1)         /* residue resolution */
    {
      line = (sq->start-1) / ascii->rpl; /* data line #0.. that <end> is on */
      offset       = sq->doff + line * ascii->bpl + (sq->start-1)%ascii->rpl;
      actual_start = sq->start;
    }
    else/* line resolution */
    {
       line         = (sq->start-1) / ascii->rpl; /* data line #0.. that <end> is on */
       offset       = sq->doff + line * ascii->bpl;
       actual_start = 1 + line * ascii->rpl;
    }
    if (esl_sqfile_Position(sqfp, offset) != eslOK)
      ESL_EXCEPTION(eslECORRUPT, "Failed to reposition seq file for reverse window read");

    /* grab the subseq and rev comp it */
    if ((status = esl_sq_GrowTo(sq, sq->C+sq->W)) != eslOK) return status;
    sq->n = 0;
    status = read_nres(sqfp, sq, (sq->start - actual_start), (sq->end - sq->start + 1), &nres);

    if (status != eslOK || nres < (sq->end - sq->start + 1))
      ESL_EXCEPTION(eslECORRUPT, "Failed to extract %d..%d", sq->start, sq->end);

    status = esl_sq_ReverseComplement(sq);
    if      (status    == eslEINVAL) ESL_FAIL(eslEINVAL, ascii->errbuf, "can't reverse complement that seq - it's not DNA/RNA");
    else if (status    != eslOK)     return status;

    return eslOK;
  }

  /* Else, we're reading the forward strand */
  else
  { /* sq->start == 0 means we haven't read any windows on this sequence yet...
   * it's a new record, and we need to initialize with the header and
   * the first window. This is the only case that we're allowed to return
   * EOF from.
   */
    if (sq->start == 0)
    {
      if (ascii->nc == 0) return eslEOF;
      if ((status = ascii->parse_header(sqfp, sq)) != eslOK) return status; /* EOF, EFORMAT */
      sq->start     = 1;
      sq->C         = 0;/* no context in first window                   */
      sq->L         = -1;/* won't be known 'til EOD.                     */
      ascii->L       = 0;/* init to 0, so we can count residues as we go */
      esl_sq_SetSource(sq, sq->name);
      /* the <ascii->buf> is now positioned at the start of seq data */
      /* ascii->linenumber is ok where it is */
      /* the header_*() routines initialized rpl,bpl bookkeeping at start of seq line,
       * and also sq->doff,roff.
       */
    }
    else
    { /* else we're reading a window other than first; slide context over. */
      sq->C = ESL_MIN(C, sq->n);

      /* if the case where the window is smaller than the context and the
       * context is not full, it is not necessary to move the context part
       * of the sequence that has been read in.
       */
      if (sq->C >= C) {
         /* now handle the case where the context is full */
         if (sq->seq != NULL) memmove(sq->seq,   sq->seq + sq->n - sq->C,     sq->C);
         else                 memmove(sq->dsq+1, sq->dsq + sq->n - sq->C + 1, sq->C);
         sq->start = ascii->L - sq->C + 1;
         sq->n = C;
      }
    }

    if ((status = esl_sq_GrowTo(sq, C+W)) != eslOK)                return status; /* EMEM    */
    status = read_nres(sqfp, sq, 0, W, &nres);
    ascii->L += nres;

    if (status == eslEOD)
    { /* Forward strand is done. 0 residues were read. Return eslEOD and an empty (info) <sq>. */
      if ((status = ascii->parse_end(sqfp, sq)) != eslOK) return status;

      sq->start      = 0;
      sq->end        = 0;
      sq->C          = 0;
      sq->W          = 0;
      sq->L          = ascii->L;
      sq->n          = 0;

      if (ascii->nc > 0) {
        ascii->bookmark_offset  = ascii->boff+ascii->bpos; /* remember where the next seq starts. */
        //ascii->bookmark_linenum = ascii->bookmark_linenum;
      } else {
        ascii->bookmark_offset  = 0;                     /* signals for EOF, no more seqs        */
        ascii->bookmark_linenum = 0;
      }

      if (sq->dsq != NULL) sq->dsq[1] = eslDSQ_SENTINEL; /* erase the saved context */
      else                 sq->seq[0] = '\0';
      return eslEOD;
    }
    else if (status == eslOK)
    { /* Forward strand is still in progress. <= W residues were read. Return eslOK. */
      sq->end        = sq->start + sq->C + nres - 1;
      sq->W          = nres;
      return eslOK;
    }
    else return status;/* EFORMAT,EMEM */
  }
  /*NOTREACHED*/
  return eslOK;

 ERROR:
  if (tmpsq != NULL) esl_sq_Destroy(tmpsq);
  return status;
}

/* Function:  sqascii_ReadBlock()
 * Synopsis:  Read the next block of sequences from a file.
 *
 * Purpose:   Reads a block of sequences from open sequence file <sqfp> into 
 *            <sqBlock>.
 *
 *            In the case that <long_target> is false, the sequences are
 *            expected to be protein - individual sequences won't be long
 *            so read them in one-whole-sequence at a time. If <max_sequences> is set
 *            to a number > 0 read <max_sequences> sequences, up to at most
 *            MAX_RESIDUE_COUNT residues.
 *
 *            If <long_target> is true, the sequences are expected to be DNA.
 *            Because sequences in a DNA database can exceed MAX_RESIDUE_COUNT,
 *            this function uses ReadWindow to read chunks of sequence no
 *            larger than <max_residues>, and must allow for the possibility that a
 *            request will be made to continue reading a partly-read
 *            sequence. This case also respects the <max_sequences> limit.
 *
 * Returns:   <eslOK> on success; the new sequence is stored in <sqBlock>.
 * 
 *            Returns <eslEOF> when there is no sequence left in the
 *            file (including first attempt to read an empty file).
 * 
 *            Returns <eslEFORMAT> if there's a problem with the format,
 *            such as an illegal character; the line number that the parse
 *            error occurs on is in <sqfp->linenumber>, and an informative
 *            error message is placed in <ascii->errbuf>. 
 *
 * Throws:    <eslEMEM> on allocation failure;
 *            <eslEINCONCEIVABLE> on internal error.
 */
static int
sqascii_ReadBlock(ESL_SQFILE *sqfp, ESL_SQ_BLOCK *sqBlock, int max_residues, int max_sequences, int long_target)
{
  int     i = 0;
  int     size = 0;
  int     status = eslOK;
  ESL_SQ *tmpsq = NULL;

  sqBlock->count = 0;
  if (max_sequences < 1 || max_sequences > sqBlock->listSize)
    max_sequences = sqBlock->listSize;


  if ( !long_target  )
  {  /* in these cases, an individual sequence won't ever be really long,
      so just read in a sequence at a time  */

    for (i = 0; i < max_sequences && size < MAX_RESIDUE_COUNT; ++i)
    {
      status = sqascii_Read(sqfp, sqBlock->list + i);

      if (status != eslOK) break;
      size += sqBlock->list[i].n;
      ++sqBlock->count;
    }
  }
  else
  { /* DNA, not an alignment.  Might be really long sequences */

    if (max_residues < 1)
      max_residues = MAX_RESIDUE_COUNT;

    tmpsq = esl_sq_Create();

    //if complete flag is set to FALSE, then the prior block must have ended with a window that was a possibly
    //incomplete part of it's full sequence. Read another overlapping window.
    if (! sqBlock->complete )
    {
      //overloading C as indicator of how big C should be for this window reading action
      status = sqascii_ReadWindow(sqfp, sqBlock->list->C, max_residues, sqBlock->list);
      if (status == eslOK)
      {
        sqBlock->count = i = 1;
        size = sqBlock->list->n - sqBlock->list->C;
        sqBlock->list->L = sqfp->data.ascii.L;
        if (size == max_residues)
        { // Filled the block with a single very long window.

          sqBlock->complete = FALSE; // default value, unless overridden below
          status = skip_whitespace(sqfp);
          if ( status != eslOK ) { // either EOD or end of buffer (EOF) was reached before the next character was seen
            sqBlock->complete = TRUE;
            status = eslOK;
          }

          if(tmpsq != NULL) esl_sq_Destroy(tmpsq);
          return status;
        }
        else
        {
          // Burn off EOD (see notes for similar entry ~25 lines below), then go fetch the next sequence
          esl_sq_Reuse(tmpsq);
          tmpsq->start =  sqBlock->list->start ;
          tmpsq->C = 0;
          status = sqascii_ReadWindow(sqfp, 0, max_residues, tmpsq);
          if (status != eslEOD) {
            if(tmpsq != NULL) esl_sq_Destroy(tmpsq);
            return status; //surprising
          }
          //sqBlock->list->L = tmpsq->L;
        }
      }
      else if (status == eslEOD)
      { // turns out there isn't any more of the sequence to read, after all
      }
      else
      {
         if(tmpsq != NULL) esl_sq_Destroy(tmpsq);
         return status;
       }
    } // otherwise, just start at the beginning


    for (  ; i < max_sequences && size < max_residues; ++i) {
      /* restricted request_size is used to ensure that all blocks are pretty close to the
       * same size. Without it, we may either naively keep asking for max_residue windows,
       * which can result in a window with ~2*max_residues ... or we can end up with absurdly
       * short fragments at the end of blocks
       */
      int request_size = ESL_MAX(max_residues-size, max_residues * .05);

      esl_sq_Reuse(tmpsq);
      esl_sq_Reuse(sqBlock->list + i);

      status = sqascii_ReadWindow(sqfp, 0, request_size , sqBlock->list + i);
      if (status != eslOK && status != eslEOD) break; /* end of sequences (eslEOF), or we read an empty seq (eslEOD) or error (other)  */
      size += sqBlock->list[i].n - sqBlock->list[i].C;
      sqBlock->list[i].L = sqfp->data.ascii.L;
      ++(sqBlock->count);

      if (size >= max_residues) {
        // a full window worth of sequence has been read; did we reach the end of the final sequence in the block?
        sqBlock->complete = FALSE; // default value, unless overridden below

        status = skip_whitespace(sqfp);
        if ( status != eslOK ) { // either EOD or end of buffer (EOF) was reached before the next character was seen
          sqBlock->complete = TRUE;
          status = eslOK;
        }

        if(tmpsq != NULL) esl_sq_Destroy(tmpsq);
        return status;
      } else if(status == eslEOD) {
        /* We've read an empty sequence of length 0, rare, but
         * possible, and we need to be able to handle it
         * gracefully. Ensure L is 0, set status to eslOK and move
         * on, we've already incremented sqBlock->count by 1
         * above. This means our block may contain zero-length
         * sequences when we return (that is, we still add these
         * seqs onto the block instead of skipping them altogether).
         */
        sqBlock->list[i].L = 0; /* actually, this should already be 0... */
        status = eslOK;
      } else {
        /* Sequence finished, but haven't yet reached max_residues. Need to burn off the EOD value
           that will be returned by the next ReadWindow call. Can just use a tmp sq, after setting
           a couple values ReadWindow needs to see for correct processing.
        */
        esl_sq_Reuse(tmpsq);
        tmpsq->start =  sqBlock->list[i].start ;
        tmpsq->C = 0;
        status = sqascii_ReadWindow(sqfp, 0, max_residues, tmpsq);

        if (status != eslEOD) {
          if(tmpsq != NULL) esl_sq_Destroy(tmpsq);
          return status; //surprising
        }
        //sqBlock->list[i].L = tmpsq->L;
        status = eslOK;
      }
    }
  }
  
  /* EOF will be returned only in the case were no sequences were read */
  if (status == eslEOF && i > 0) status = eslOK;
  
  sqBlock->complete = TRUE;

  if(tmpsq != NULL) esl_sq_Destroy(tmpsq);

  return status;
}

/* Function:  sqascii_Echo()
 * Synopsis:  Echo a sequence's record onto output stream.
 *
 * Purpose:   Given a complete <sq> that we have read by some means
 *            from an open <sqfp>; echo that sequence's record
 *            onto the output stream <ofp>. 
 *
 *            This allows records to be regurgitated exactly as they
 *            appear, rather than writing the subset of information
 *            stored in an <ESL_SQ>. <esl-sfetch> in the miniapps uses
 *            this, for example.
 *            
 *            Because this relies on repositioning the <sqfp>, it
 *            cannot be called on non-positionable streams (stdin or
 *            gzipped files). Because it relies on the sequence lying
 *            in a contiguous sequence of bytes in the file, it cannot
 *            be called on a sequence in a multiple alignment file.
 *            Trying to do so throws an <eslEINVAL> exception.
 *            
 * Returns:   <eslOK> on success.
 * 
 * Throws:    <eslEINVAL>   if <sqfp> isn't a repositionable sequence file.
 *            <eslECORRUPT> if we run out of data, probably from bad offsets
 *            <eslEMEM>     on allocation failure.
 *            <eslESYS>     on system call failures.
 *            
 *            
 */
static int
sqascii_Echo(ESL_SQFILE *sqfp, const ESL_SQ *sq, FILE *ofp)
{
  int     status;
  int64_t save_linenumber;
  int     save_currpl;
  int     save_curbpl;
  int     save_prvrpl;
  int     save_prvbpl;
  int64_t save_L;
  int     n;
  int     nwritten;

  ESL_SQASCII_DATA *ascii = &sqfp->data.ascii;

  if (ascii->do_stdin)                    ESL_EXCEPTION(eslEINVAL, "can't Echo() a sequence from standard input");
  if (ascii->do_gzip)                     ESL_EXCEPTION(eslEINVAL, "can't Echo() a sequence from a gzipped file");
  if (esl_sqio_IsAlignment(sqfp->format)) ESL_EXCEPTION(eslEINVAL, "can't Echo() a sequence from an alignment file");
  if (sq->roff == -1 || sq->eoff == -1)   ESL_EXCEPTION(eslEINVAL, "can't Echo() a sequence without disk offset info");

  save_linenumber = ascii->linenumber;
  save_currpl     = ascii->currpl;
  save_curbpl     = ascii->curbpl;
  save_prvrpl     = ascii->prvrpl;
  save_prvbpl     = ascii->prvbpl;
  save_L          = ascii->L;

  status = esl_sqfile_Position(sqfp, sq->roff);
  if      (status == eslEOF) ESL_EXCEPTION(eslECORRUPT, "repositioning failed; bad offset?");
  else if (status != eslOK)  return status;

  while (ascii->boff + ascii->nc <= sq->eoff)
    {
      if (fwrite(ascii->buf, sizeof(char), ascii->nc, ofp) != ascii->nc) ESL_EXCEPTION(eslESYS, "fwrite() failed");
      if (loadbuf(sqfp) != eslOK)  ESL_EXCEPTION(eslECORRUPT, "repositioning failed; bad offset?");
    } 
  n =  sq->eoff - ascii->boff + 1;
  nwritten = fwrite(ascii->buf, sizeof(char), n, ofp);
  if (nwritten != n) ESL_EXCEPTION(eslESYS, "fwrite() failed");

  status = esl_sqfile_Position(sqfp, sq->roff);
  if      (status == eslEOF) ESL_EXCEPTION(eslECORRUPT, "repositioning failed; bad offset?");
  else if (status != eslOK)  return status;

  ascii->linenumber = save_linenumber;
  ascii->currpl     = save_currpl;
  ascii->curbpl     = save_curbpl;
  ascii->prvrpl     = save_prvrpl;
  ascii->prvbpl     = save_prvbpl;
  ascii->L          = save_L;
  return eslOK;
}
/*------------------ end, sequential sequence input -------------*/


/*****************************************************************
 *# 5. Sequence/subsequence fetching, random access [with <ssi>]
 *****************************************************************/
#ifdef eslAUGMENT_SSI

/* Function:  sqascii_OpenSSI()
 * Synopsis:  Opens an SSI index associated with a sequence file.
 *
 * Purpose:   Opens an SSI index file associated with the already open
 *            sequence file <sqfp>. If successful, the necessary
 *            information about the open SSI file is stored internally
 *            in <sqfp>.
 *            
 *            The SSI index file name is determined in one of two
 *            ways, depending on whether a non-<NULL> <ssifile_hint>
 *            is provided.
 *            
 *            If <ssifile_hint> is <NULL>, the default for
 *            constructing the SSI filename from the sequence
 *            filename, by using exactly the same path (if any) for
 *            the sequence filename, and appending the suffix <.ssi>.
 *            For example, the SSI index for <foo> is <foo.ssi>, for
 *            <./foo.fa> is <./foo.fa.ssi>, and for
 *            </my/path/to/foo.1.fa> is </my/path/to/foo.1.fa.ssi>.
 *            
 *            If <ssifile_hint> is <non-NULL>, this exact fully
 *            qualified path is used as the SSI file name.
 *
 * Returns:   <eslOK> on success, and <sqfp->ssi> is now internally
 *            valid.
 *            
 *            <eslENOTFOUND> if no SSI index file is found;
 *            <eslEFORMAT> if it's found, but appears to be in incorrect format;
 *            <eslERANGE> if the SSI file uses 64-bit offsets but we're on
 *            a system that doesn't support 64-bit file offsets.
 *
 * Throws:    <eslEINVAL> if the open sequence file <sqfp> doesn't
 *            correspond to a normal sequence flatfile -- we can't
 *            random access in .gz compressed files, standard input,
 *            or multiple alignment files that we're reading
 *            sequentially.
 *            
 *            Throws <eslEMEM> on allocation error.
 */
static int
sqascii_OpenSSI(ESL_SQFILE *sqfp, const char *ssifile_hint)
{
  int status;
  
  ESL_SQASCII_DATA *ascii = &sqfp->data.ascii;

  if (ascii->do_gzip)     ESL_EXCEPTION(eslEINVAL, "can't open an SSI index for a .gz compressed seq file");
  if (ascii->do_stdin)    ESL_EXCEPTION(eslEINVAL, "can't open an SSI index for standard input");
  if (ascii->afp != NULL) ESL_EXCEPTION(eslEINVAL, "can't open an SSI index for sequential input from an MSA");

  if (ssifile_hint == NULL) {
    if ((status = esl_strdup(sqfp->filename, -1, &(ascii->ssifile)))           != eslOK) return status;
    if ((status = esl_strcat(&(ascii->ssifile), -1, ".ssi", 4))                != eslOK) return status;
  } else {
    if ((status = esl_strdup(ssifile_hint, -1, &(ascii->ssifile)))             != eslOK) return status;
  }

  return esl_ssi_Open(ascii->ssifile, &(ascii->ssi));
}


/* Function:  sqascii_PositionByKey()
 * Synopsis:  Use SSI to reposition seq file to a particular sequence.
 *
 * Purpose:   Reposition <sqfp> so that the next sequence we read will
 *            be the one named (or accessioned) <key>.
 *            
 *            <sqfp->linenumber> is reset to be relative to the start
 *            of the record named <key>, rather than the start of the
 *            file.
 *
 * Returns:   <eslOK> on success, and the file <sqfp> is repositioned
 *            so that the next <esl_sqio_Read()> call will read the
 *            sequence named <key>.
 *            
 *            Returns <eslENOTFOUND> if <key> isn't found in the
 *            index; in this case, the position of <sqfp> in the file
 *            is unchanged.
 *            
 *            Returns <eslEFORMAT> if something goes wrong trying to
 *            read the index, almost certainly indicating a format
 *            problem in the SSI file.
 *            
 *            Returns <eslEOF> if, after repositioning, we fail to
 *            load the next line or buffer from the sequence file;
 *            this probably also indicates a format problem in the SSI
 *            file.
 * 
 * Throws:    <eslEMEM>   on allocation error;
 *            <eslEINVAL> if there's no open SSI index in <sqfp>;
 *            <eslESYS>   if the <fseek()> fails.
 *            
 *            In all these cases, the state of <sqfp> becomes
 *            undefined, and the caller should not use it again.
 */
static int
sqascii_PositionByKey(ESL_SQFILE *sqfp, const char *key)
{
  uint16_t fh;
  off_t    offset;
  int      status;

  ESL_SQASCII_DATA *ascii = &sqfp->data.ascii;

  if (ascii->ssi == NULL)                          ESL_EXCEPTION(eslEINVAL,"Need an open SSI index to call esl_sqfile_PositionByKey()");
  if ((status = esl_ssi_FindName(ascii->ssi, key, &fh, &offset, NULL, NULL)) != eslOK) return status;
  return esl_sqfile_Position(sqfp, offset);
}


/* Function:  sqascii_PositionByNumber()
 * Synopsis:  Use SSI to reposition by sequence number
 *
 * Purpose:   Reposition <sqfp> so that the next sequence we 
 *            read will be the <which>'th sequence, where <which>
 *            is <0..sqfp->ssi->nprimary-1>. 
 *            
 *            <sqfp->linenumber> is reset to be relative to the start
 *            of the record named <key>, rather than the start of the
 *            file.
 *
 * Returns:   <eslOK> on success, and the file <sqfp> is repositioned.
 *            
 *            Returns <eslENOTFOUND> if there is no sequence number
 *            <which> in the index; in this case, the position of
 *            <sqfp> in the file is unchanged.
 *            
 *            Returns <eslEFORMAT> if something goes wrong trying to
 *            read the index, almost certainly indicating a format
 *            problem in the SSI file.
 *            
 *            Returns <eslEOF> if, after repositioning, we fail to
 *            load the next line or buffer from the sequence file;
 *            this probably also indicates a format problem in the SSI
 *            file.
 * 
 * Throws:    <eslEMEM>   on allocation error;
 *            <eslEINVAL> if there's no open SSI index in <sqfp>;
 *            <eslESYS>   if the <fseek()> fails.
 *            
 *            In all these cases, the state of <sqfp> becomes
 *            undefined, and the caller should not use it again.
 */
static int
sqascii_PositionByNumber(ESL_SQFILE *sqfp, int which)
{
  uint16_t fh;
  off_t    offset;
  int      status;

  ESL_SQASCII_DATA *ascii = &sqfp->data.ascii;

  if (ascii->ssi == NULL)                          ESL_EXCEPTION(eslEINVAL,"Need open SSI index to call esl_sqfile_PositionByNumber()");
  if ((status = esl_ssi_FindNumber(ascii->ssi, which, &fh, &offset, NULL, NULL, NULL)) != eslOK) return status;
  return esl_sqfile_Position(sqfp, offset);
}


/* Function:  sqascii_Fetch()
 * Synopsis:  Fetch a complete sequence, using SSI indexing.
 *
 * Purpose:   Fetch a sequence named (or accessioned) <key> from
 *            the repositionable, open sequence file <sqfp>.
 *            The open <sqfp> must have an open SSI index.
 *            The sequence is returned in <sq>.
 *
 * Returns:   <eslOK> on soccess.
 *            <eslEINVAL> if no SSI index is present, or if <sqfp> can't
 *            be repositioned.
 *            <eslENOTFOUND> if <source> isn't found in the file.
 *            <eslEFORMAT> if either the index file or the sequence file
 *            can't be parsed, because of unexpected format issues.
 *       
 * Throws:    <eslEMEM> on allocation error.
 */
static int
sqascii_Fetch(ESL_SQFILE *sqfp, const char *key, ESL_SQ *sq)
{
  int status;

  ESL_SQASCII_DATA *ascii = &sqfp->data.ascii;

  if (ascii->ssi == NULL) ESL_FAIL(eslEINVAL, ascii->errbuf, "No SSI index for %s; can't fetch subsequences", sqfp->filename);
  if ((status = sqascii_PositionByKey(sqfp, key)) != eslOK) return status;
  if ((status = sqascii_Read(sqfp, sq))           != eslOK) return status;
  return eslOK;
}
  
/* Function:  sqascii_FetchInfo()
 * Synopsis:  Fetch a sequence's info, using SSI indexing.
 *
 * Purpose:   Fetch a sequence named (or accessioned) <key> from
 *            the repositionable, open sequence file <sqfp>, reading
 *            all info except the sequence (and secondary structure).
 *            The open <sqfp> must have an open SSI index.
 *            The sequence info is returned in <sq>.
 *
 * Returns:   <eslOK> on soccess.
 *            <eslEINVAL> if no SSI index is present, or if <sqfp> can't
 *            be repositioned.
 *            <eslENOTFOUND> if <source> isn't found in the file.
 *            <eslEFORMAT> if either the index file or the sequence file
 *            can't be parsed, because of unexpected format issues.
 *       
 * Throws:    <eslEMEM> on allocation error.
 */
static int
sqascii_FetchInfo(ESL_SQFILE *sqfp, const char *key, ESL_SQ *sq)
{
  int status;

  ESL_SQASCII_DATA *ascii = &sqfp->data.ascii;

  if (ascii->ssi == NULL) ESL_FAIL(eslEINVAL, ascii->errbuf, "No SSI index for %s; can't fetch subsequences", sqfp->filename);
  if ((status = sqascii_PositionByKey(sqfp, key)) != eslOK) return status;
  if ((status = sqascii_ReadInfo(sqfp, sq))         != eslOK) return status;
  return eslOK;
}
  

/* Function:  sqascii_FetchSubseq()
 * Synopsis:  Fetch a subsequence, using SSI indexing.
 *
 * Purpose:   Fetch subsequence <start..end> from a sequence named (or
 *            accessioned) <source>, in the repositionable, open sequence file <sqfp>.
 *            The open <sqfp> must have an SSI index. Put the
 *            subsequence in <sq>. 
 *            
 *            As a special case, if <end> is 0, the subsequence is
 *            fetched all the way to the end, so you don't need to
 *            look up the sequence length <L> to fetch a suffix.
 *            
 *            The caller may want to rename/reaccession/reannotate the
 *            subsequence.  Upon successful return, <sq->name> is set
 *            to <source/start-end>, and <sq->source> is set to
 *            <source> The accession and description <sq->acc> and
 *            <sq->desc> are set to the accession and description of
 *            the source sequence.
 *            
 * Returns:   <eslOK> on success.
 *            <eslEINVAL> if no SSI index is present, or if <sqfp> can't
 *            be repositioned.
 *            <eslENOTFOUND> if <source> isn't found in the file.
 *            <eslEFORMAT> if either the index file or the sequence file
 *            can't be parsed, because of unexpected format issues.
 *            <eslERANGE> if the <start..end> coords don't lie entirely
 *            within the <source> sequence.
 *
 * Throws:    <eslEMEM> on allocation errors.
 */
static int
sqascii_FetchSubseq(ESL_SQFILE *sqfp, const char *source, int64_t start, int64_t end, ESL_SQ *sq)
{
  uint16_t fh;/* SSI file handle */
  off_t    r_off, d_off;
  int64_t  L;
  int64_t  actual_start;
  int64_t  nskip;
  int64_t  nres;
  int64_t  n;
  int      status;

  ESL_SQASCII_DATA *ascii = &sqfp->data.ascii;

  if (ascii->ssi == NULL) ESL_FAIL(eslEINVAL, ascii->errbuf, "No SSI index for %s; can't fetch subsequences", sqfp->filename);

  /* Find sequence info in the index */
  status = esl_ssi_FindSubseq(ascii->ssi, source, start, &fh, &r_off, &d_off, &L, &actual_start);
  if      (status == eslENOTFOUND) ESL_FAIL(status, ascii->errbuf, "Didn't find sequence %s in the index", source);
  else if (status == eslEFORMAT)   ESL_FAIL(status, ascii->errbuf, "Failure reading SSI index; corrupt or bad format");
  else if (status == eslERANGE)    ESL_FAIL(status, ascii->errbuf, "Requested start %" PRIi64 " isn't in the sequence %s", start, source);
  else if (status != eslOK)        ESL_FAIL(status, ascii->errbuf, "Unexpected failure in finding subseq offset");

  /* The special case of end=0, asking for suffix fetch */
  if (end == 0) end = L;

  /* Validate coords if we can */
  if (start > end)       ESL_FAIL(eslERANGE, ascii->errbuf, "Subsequence start %" PRIi64 " is greater than end %" PRIi64 "\n", start, end);
  if (L > 0 && end > L)  ESL_FAIL(eslERANGE, ascii->errbuf, "Subsequence end %" PRIi64 " is greater than length %" PRIi64 "\n", end, L);

  /* Position the file at the record header; read the header info */
  status = esl_sqfile_Position(sqfp, r_off);
  if      (status == eslEOF)    ESL_FAIL(status, ascii->errbuf, "Position appears to be off the end of the file");
  else if (status == eslEINVAL) ESL_FAIL(status, ascii->errbuf, "Sequence file is not repositionable");
  else if (status != eslOK)     ESL_FAIL(status, ascii->errbuf, "Failure in positioning sequence file");
  if ((status = ascii->parse_header(sqfp, sq)) != eslOK) return status;

  /* Position the file close to the subseq: either at the start of the line
   * where the subseq starts, or exactly at the residue.
   */
  if (d_off != 0) 
    {
      status = esl_sqfile_Position(sqfp, d_off);
      if      (status == eslEOF)    ESL_FAIL(eslERANGE, ascii->errbuf, "Position appears to be off the end of the file");
      else if (status == eslEINVAL) ESL_FAIL(status,    ascii->errbuf, "Sequence file is not repositionable");
      else if (status != eslOK)     ESL_FAIL(status,    ascii->errbuf, "Failure in positioning sequence file");
    }
  /* even if we didn't have a data offset, we're positioned at the
   * start of the sequence anyway, because we parsed the full header 
   */
  nskip = start - actual_start; /* how many residues do we still need to skip to reach start       */
  nres  = end - start + 1;   /* how many residues do we need to read as subseq                  */

  if ((status = esl_sq_GrowTo(sq, nres)) != eslOK) return status;
  status = read_nres(sqfp, sq, nskip, nres, &n);
  if (status != eslOK || n < nres) ESL_EXCEPTION(eslEINCONCEIVABLE, "Failed to fetch subsequence residues -- corrupt coords?");

  /* Set the coords */
  sq->start = start;
  sq->end   = end;
  sq->C     = 0;
  sq->W     = sq->n;
  sq->L     = (L > 0 ? L : -1);
  esl_sq_FormatName(sq, "%s/%d-%d", source, start, end);
  esl_sq_SetSource (sq, source);
  return eslOK;
}  
#endif /*eslAUGMENT_SSI*/
/*------------- end, random sequence access with SSI -------------------*/


/*****************************************************************
 * 6. Internal routines shared by parsers
 *****************************************************************/


/* loadmem() 
 *
 * Load the next block of data from stream into mem buffer,
 * either concatenating to previous buffer (if we're recording) or
 * overwriting (if not). 
 * 
 * This block is loaded at sqfp->mem + sqfp->mpos.
 * 
 * Upon return:
 * sqfp->mem     now contains up to eslREADBUFSIZE more chars
 * sqfp->mpos    is position of first byte in newly read block
 * sqfp->allocm  may have increased by eslREADBUFSIZE, if we concatenated
 * sqfp->mn      is # of chars in <mem>; <mn-1> is pos of last byte in new block
 * 
 * Returns <eslEOF> (and mpos == mn) if no new data can be read;
 * Returns <eslOK>  (and mpos < mn) if new data is read. 
 * Throws <eslEMEM> on allocation error.
 */
static int
loadmem(ESL_SQFILE *sqfp)
{
  void *tmp;
  int   n = 0;
  int   status;

  ESL_SQASCII_DATA *ascii = &sqfp->data.ascii;

  if (ascii->do_buffer)
  {
      ascii->mpos = 0;
      ascii->mn   = 0;
  }
  else if (ascii->is_recording == TRUE)
  {
      if (ascii->mem == NULL) ascii->moff = ftello(ascii->fp);        /* first time init of the offset */
      ESL_RALLOC(ascii->mem, tmp, sizeof(char) * (ascii->allocm + eslREADBUFSIZE));
      ascii->allocm += eslREADBUFSIZE;
      n = fread(ascii->mem + ascii->mpos, sizeof(char), eslREADBUFSIZE, ascii->fp);
      ascii->mn += n;
  }
  else
  {
      if (ascii->mem == NULL) {
        ESL_ALLOC(ascii->mem, sizeof(char) * eslREADBUFSIZE);
        ascii->allocm = eslREADBUFSIZE;
      }
      ascii->is_recording = -1;/* no more recording is possible now */
      ascii->mpos = 0;
      ascii->moff = ftello(ascii->fp);
      n = fread(ascii->mem, sizeof(char), eslREADBUFSIZE, ascii->fp); /* see note [1] below */
      ascii->mn   = n;
  }
  return (n == 0 ? eslEOF : eslOK);

 ERROR:
  return status;
}

/* [1] Be alert for a possible problem above in that fread().
 *     Farrar had inserted an alternative case as follows:
 *     "If we are reading from stdin, buffered read cannot be used
 *      because if will block until EOF or the buffer is full, ie
 *      eslREADBUFSIZE characters have been read.  Usually this would
 *      not be a problem, unless stdin is from a pipe.  In that case
 *      if the sequence is less than eslREADBUFSIZE we would block.
 *
 *      NOTE:  any changes to the IO stream ascii->fp, such as fseek, 
 *      might not have any affect on the file descriptor for the stream.
 *
 *   if (ascii->do_stdin) {
 *     n = read(fileno(ascii->fp), ascii->mem, eslREADBUFSIZE);
 *   } else {
 *   ...
 *  
 * but that's a bug, because you can't mix read and fread;
 * the i17-stdin.pl test fails, in particular.
 */


/* loadbuf()
 * Set sqfp->buf to contain next line of data, or point to next block.
 * This might just mean working with previously buffered memory in <sqfp->mem>
 * or might require reading new data from <sqfp->fp>.
 *
 * Reset sqfp->boff to be the position of the start of the block/line.
 * Reset sqfp->bpos to 0.
 * Reset sqfp->nc to the number of chars (bytes) in the new block/line.
 * Returns eslOK on success; eslEOF if there's no more data in the file.
 * (sqfp->nc == 0 is the same as eslEOF: no data in the new buffer.)
 * Can throw an <eslEMEM> error.
 */
static int
loadbuf(ESL_SQFILE *sqfp)
{
  void *tmp;
  char *nlp;
  int   n;
  int   status = eslOK;

  ESL_SQASCII_DATA *ascii = &sqfp->data.ascii;

  if (! ascii->is_linebased)
  {
      if (ascii->mpos >= ascii->mn) {
        if ((status = loadmem(sqfp)) == eslEMEM) return status;
      }
      ascii->buf    = ascii->mem  + ascii->mpos;
      ascii->boff   = ascii->moff + ascii->mpos;
      ascii->balloc = 0;
      ascii->bpos   = 0;
      ascii->nc     = ascii->mn - ascii->mpos;
      ascii->mpos  += ascii->mn;
  }
  else
  { /* Copy next line from <mem> into <buf>. Might require new load(s) into <mem>. */
      if (ascii->mpos >= ascii->mn) {
        if ((status = loadmem(sqfp)) == eslEMEM) return status;
      }
      ascii->boff = ascii->moff + ascii->mpos;      
      ascii->nc   = 0;
      nlp        = memchr(ascii->mem + ascii->mpos, '\n', ascii->mn - ascii->mpos);
      while (nlp == NULL) 
      {
        n = ascii->mn - ascii->mpos;
        while (ascii->nc + n + 1 > ascii->balloc) { /* +1: it'll hold the terminal \0 */
          ESL_RALLOC(ascii->buf, tmp, sizeof(char) * (ascii->balloc + eslREADBUFSIZE));
          ascii->balloc += eslREADBUFSIZE;
        }
        memcpy(ascii->buf + ascii->nc, ascii->mem + ascii->mpos, n);
        ascii->mpos += n;
        ascii->nc   += n;
        status = loadmem(sqfp);
        if      (status == eslEOF) { break; }
        else if (status != eslOK)  return status;
        nlp = memchr(ascii->mem + ascii->mpos, '\n', ascii->mn - ascii->mpos);
      }
      if (status != eslEOF) {
        n = nlp - (ascii->mem + ascii->mpos) + 1; /* inclusive of \n */
        if (ascii->nc + n + 1 > ascii->balloc) {
          ESL_RALLOC(ascii->buf, tmp, sizeof(char) * (ascii->balloc + eslREADBUFSIZE));
          ascii->balloc += eslREADBUFSIZE;
        }
        memcpy(ascii->buf + ascii->nc, ascii->mem + ascii->mpos, n);
        ascii->mpos += n;
        ascii->nc   += n;
      }
      ascii->bpos  = 0;
      ascii->buf[ascii->nc] = '\0';
  }
  return (ascii->nc == 0 ? eslEOF : eslOK);

ERROR:
  return status;
}

/* nextchar()
 * 
 * Load next char from sqfp->buf into <*ret_c> and sets sqfp->bpos to
 * its position; usually this is c = sqfp->buf[++sqfp->bpos], but
 * we will refill the buffer w/ fresh fread() when needed, in which
 * case c =  sqfp->buf[0] and sqfp->bpos = 0.
 * 
 * Returns <eslOK> on success.
 * Return  <eslEOF> if we ran out of data in <sqfp>.
 * May throw an <eslEMEM> error.
 */
static int
nextchar(ESL_SQFILE *sqfp, char *ret_c)
{
  int status;

  ESL_SQASCII_DATA *ascii = &sqfp->data.ascii;

  ascii->bpos++;
  if (ascii->nc == ascii->bpos && (status = loadbuf(sqfp)) != eslOK) return status;
  *ret_c = ascii->buf[ascii->bpos];
  return eslOK;
}

/* seebuf()
 * 
 * Examine and validate the current buffer <sqfp->buf> from its
 * current position <sqfp->bpos> until either the buffer ends (we run
 * out of characters) or the sequence data ends (we see whatever
 * character indicates EOD in this format) or we've seen <maxn>
 * residues. If <maxn> is passed as -1, parse the entire buffer,
 * without a residue limit.
 * 
 * There are three possible outcomes:
 *   <eslOK>:      The buffer is all residues that belong to the current
 *                 seq we're parsing (or chars we can ignore), at least
 *                 up to the <maxn> residue limit (if present).
 *   <eslEOD>:     Part of the buffer may be residues, but the current sequence
 *                 ends in this buffer (before <maxn> was reached).
 *   <eslEFORMAT>: Somewhere before we reached the end of the buffer or
 *                 the sequence record, we saw an illegal character.
 * 
 * On <eslOK>:
 *    *opt_nres    is the number of residues in the buffer (up to <maxn>)
 *    *opt_endpos  is sqfp->nc (off the end of the buffer by one)
 *    The caller will want to deal with the buffer, then load the next one.
 *    
 * On <eslEOD>: same as OK, except:
 *    *opt_endpos  is where sqfp->bpos *would* be at when we saw the EOD
 *                 signal (the next '>', in FASTA files) had we been parsing residues
 *    Therefore on EOD, the caller will want to deal with the <*opt_nres>
 *    residues in this buffer, then reposition the buffer by
 *    <sqfp->bpos = *opt_epos> (without reloading the buffer), so
 *    the next read will pick up there.
 *    
 * On <eslEFORMAT>:
 *    ascii->errbuf  contains informative message about the format error.
 *    
 * seebuf() also handles linenumber and SSI bookkeeping in
 * <sqfp>. Every newline character seen increments <linenumber> (thus,
 * on EFORMAT return, linenumber is set to the line on which the bad
 * char occurred). <curbpl>,<currpl>,<prvbpl>,<prvrpl> keep track of # of bytes,
 * residues on the current,prev line; they keep state across calls to seebuf().
 * <bpl>,<rpl> are tracking whether there's a constant number of
 * bytes/residues per line; these are either -1 for "not set yet", 0
 * for "no, not constant", or a number > 0. Because of this bookkeeping, it's important
 * to make sure that <seebuf()> never counts the same byte twice (hence
 * the need for the <maxn> limit, which ReadWindow() uses.)
 */
static int
seebuf(ESL_SQFILE *sqfp, int64_t maxn, int64_t *opt_nres, int64_t *opt_endpos)
{
  int     bpos;
  int64_t nres  = 0;
  int64_t nres2 = 0;/* an optimization for determining lastrpl from nres, without incrementing lastrpl on every char */
  int     sym;
  ESL_DSQ x;
  int     lasteol;
  int     status  = eslOK;

  ESL_SQASCII_DATA *ascii = &sqfp->data.ascii;

  lasteol = ascii->bpos - 1;
  if (maxn == -1) maxn = ascii->nc; /* makes for a more efficient test. nc is a guaranteed upper bound on nres */

  for (bpos = ascii->bpos; nres < maxn && bpos < ascii->nc; bpos++)
  {
      sym = ascii->buf[bpos];
      //printf ("nres: %d, bpos: %d  (%d)\n", nres, bpos, sym);
      if (!isascii(sym)) ESL_FAIL(eslEFORMAT, ascii->errbuf, "Line %" PRId64 ": non-ASCII character %c in sequence", ascii->linenumber, sym); 
      x   = sqfp->inmap[sym];

      if      (x <= 127) nres++;
      else if (x == eslDSQ_EOL) 
      {
         if (ascii->curbpl != -1) ascii->curbpl += bpos - lasteol;
         if (ascii->currpl != -1) ascii->currpl += nres - nres2;
         nres2        += nres - nres2;

         if (ascii->rpl != 0 && ascii->prvrpl != -1) { /* need to ignore counts on last line in record, hence cur/prv */
           if      (ascii->rpl    == -1)        ascii->rpl = ascii->prvrpl; /* init */
           else if (ascii->prvrpl != ascii->rpl) ascii->rpl = 0;           /* inval*/
         }
         if (ascii->bpl != 0 && ascii->prvbpl != -1) {
           if      (ascii->bpl    == -1)        ascii->bpl = ascii->prvbpl; /* init  */
           else if (ascii->prvbpl != ascii->bpl) ascii->bpl = 0;            /* inval */
         }

         ascii->prvbpl  = ascii->curbpl;
         ascii->prvrpl  = ascii->currpl;
         ascii->curbpl  = 0;
         ascii->currpl  = 0;
         lasteol       = bpos;
         if (ascii->linenumber != -1) ascii->linenumber++;
    }
    else if (x == eslDSQ_ILLEGAL) ESL_FAIL(eslEFORMAT, ascii->errbuf, "Line %" PRId64 ": illegal character %c", ascii->linenumber, sym);
    else if (x == eslDSQ_EOD)     { status = eslEOD; break; }
    else if (x != eslDSQ_IGNORED) ESL_FAIL(eslEFORMAT, ascii->errbuf, "inmap corruption?");
  }

  if (ascii->curbpl != -1) ascii->curbpl += bpos - lasteol - 1;
  if (ascii->currpl != -1) ascii->currpl += nres - nres2;
  if (opt_nres   != NULL) *opt_nres   = nres;
  if (opt_endpos != NULL) *opt_endpos = bpos;
  return status;
}

/* addbuf() 
 * Add <nres> residues from the current buffer <sqfp->buf> to <sq>.
 * This is designed to work when we're constructing a complete
 * sequence (add the whole buffer); when we're adding a suffix
 * of the buffer (<sqfp->bpos> is skipped ahead already);
 * or when we're adding a prefix of the buffer (terminating a subseq
 * or window load).
 * 
 * The caller must know that there are at least <nres> residues in
 * this buffer, and that all the characters are valid in the
 * format and alphabet, via a previous call to <seebuf()>. 
 * 
 * The caller also must have already allocated <sq> to hold at least
 * <nres> more residues.
 * 
 * On input:
 *   sqfp->buf[]  contains an fread() buffer
 *   sqfp->bpos   is set to where we're going to start parsing residues
 *   sqfp->nc     is the length of <buf>
 *   
 * On return:
 *   sqfp->buf[]  still contains the same buffer (no new freads here)
 *   sqfp->bpos   is set after the last residue we parsed 
 *   sq->seq/dsq  now holds <nres> new residues
 *   sq->n        is incremented by <nres>
 */
static void
addbuf(ESL_SQFILE *sqfp, ESL_SQ *sq, int64_t nres)
{
  ESL_DSQ x;
  ESL_SQASCII_DATA *ascii = &sqfp->data.ascii;

  if (sq->dsq != NULL) 
    {
      while (nres) {
        x  = sq->abc->inmap[(int) ascii->buf[ascii->bpos++]];
        if (x <= 127) { nres--; sq->dsq[++sq->n] = x; }
      } /* we skipped IGNORED, EOL. EOD, ILLEGAL don't occur; seebuf() already checked  */
    } 
  else
    {
      while (nres) {
        x   = sqfp->inmap[(int) ascii->buf[ascii->bpos++]];
        if (x <= 127) { nres--; sq->seq[sq->n++] = x; }
      }
    }
}

/* skipbuf() 
 * Like addbuf(), but we skip <nskip> residues instead of
 * reading them.
 */
static void
skipbuf(ESL_SQFILE *sqfp, int64_t nskip)
{
  ESL_DSQ x;
  ESL_SQASCII_DATA *ascii = &sqfp->data.ascii;

  while (nskip) {
    x  = sqfp->inmap[(int) ascii->buf[ascii->bpos++]];
    if (x <= 127) nskip--;/* skip IGNORED, EOL. */
  }
}


/* skip_whitespace()
 * Like skipbuf(), but instead of skipping a fixed number of
 * residues, skip forward until one of three conditions is met:
 *
 * (1) end of the sequence record (a character indicating
 *     the beginning of a new sequence); set ascii->bpos
 *     to the beginning of the new record, and return eslEOD;
 * (2) a non-whitespace character in the current sequence is
 *     reached that does not indicate the end of a sequence
 *     record; set ascii->bpos to that character's position,
 *     and return eslOK;
 * (3) end of file;  return eslEOF.
 *
 */
static int
skip_whitespace(ESL_SQFILE *sqfp)
{
  int status;
  int c;
  ESL_DSQ x;
  ESL_SQASCII_DATA *ascii = &sqfp->data.ascii;

  if (ascii->nc == 0)
    return eslEOF;

  c = (int) ascii->buf[ascii->bpos];
  x  = sqfp->inmap[c];

  while ( isspace(c) ) {

    ascii->bpos++;

    if (ascii->bpos == ascii->nc)
      if ((status = loadbuf(sqfp)) == eslEOF)
        return eslEOF;

    c = (int) ascii->buf[ascii->bpos];
    x  = sqfp->inmap[c];
  }
  if (x == eslDSQ_EOD)
    return eslEOD;

  return eslOK;
}


/* read_nres()
 * Read the next <nres> residues from <sqfp> after skipping <nskip> residues, then stop.
 * 
 * Returns <eslOK> and <0 < *ret_actual_nres <= nres> if it succeeded, and
 *                 there's more residues in the current seq record.
 * Returns <eslEOD> and <*ret_actual_nres == 0> if no more residues are
 *                 seen in the sequence record. 
 * 
 * Even on <eslEOD>, the <dsq/seq> is appropriately terminated here,
 * and <sq->n> is left the way it was (no new residues added - but there
 * may have been saved context C from a previous window).
 *
 * Returns <eslEFORMAT> on any parsing problem, and <ascii->errbuf> is set.
 *
 * On <eslOK>, sqfp->bpos is positioned on the next character past the last residue we store;
 * on <eslEOD>, sqfp->bpos is positioned for reading the next sequence.
 * 
 * FetchSubseq() uses this with <nskip>, <nres>, and expects an
 * <eslOK> with <*opt_actual_nres = nres>. On <EOD>, or if fewer than
 * <nres> residues are obtained, the coords must've been screwed up,
 * because we didn't read the whole subseq we asked for.
 *
 * ReadWindow() on forward strand uses this with <nskip=0>, <nres=W>.
 * The last window might normally return <eslEOD> with
 * <*ret_actual_nres == 0>, and now <sqfp->bpos> is positioned at the
 * start of the next sequence on <EOD>, and at the next residue on
 * <OK>.
 * 
 * ReadWindow() in reverse complement acts like a subseq fetch.
 * 
 */
static int
read_nres(ESL_SQFILE *sqfp, ESL_SQ *sq, int64_t nskip, int64_t nres, int64_t *opt_actual_nres)
{
  int64_t n;
  int64_t epos;
  int64_t actual_nres = 0;
  int     status      = eslOK;
  
  ESL_SQASCII_DATA *ascii = &sqfp->data.ascii;
  status = seebuf(sqfp, nskip+nres, &n, &epos);
  while (status == eslOK && nskip - n > 0) {
    nskip   -= n;
    if ((status = loadbuf(sqfp)) == eslEOF) break;
    status = seebuf(sqfp, nskip+nres, &n, &epos);
  }
  
  if         (status == eslEOF) { 
    if (! ascii->eof_is_ok) ESL_FAIL(eslEFORMAT, ascii->errbuf, "Premature EOF before end of seq record");
    if (nskip > 0)         ESL_EXCEPTION(eslECORRUPT, "premature EOD while trying to skip residues"); 
    n = 0;
  } else if  (status == eslEOD) { 
    if (n < nskip)         ESL_EXCEPTION(eslECORRUPT, "premature EOD while trying to skip residues"); 
  } else if  (status != eslOK) 
    return status;

  skipbuf(sqfp, nskip); 
  n -= nskip; 

  while (status == eslOK && nres - n > 0) 
    {
      addbuf(sqfp, sq, n);
      actual_nres += n;
      nres        -= n;
      if ((status = loadbuf(sqfp)) == eslEOF) break;
      status = seebuf(sqfp, nres, &n, &epos);
    }


  if        (status == eslEOF) { 
    if (! ascii->eof_is_ok) ESL_FAIL(eslEFORMAT, ascii->errbuf, "Premature EOF before end of seq record");
    n = 0;
  } else if  (status == eslEFORMAT) {
    return status;
  }

  n = ESL_MIN(nres, n); 
  addbuf(sqfp, sq, n);   /* bpos now at last residue + 1 if OK/EOD, 0 if EOF  */
  actual_nres += n;

  if (sq->dsq != NULL) sq->dsq[sq->n+1] = eslDSQ_SENTINEL;
  else                 sq->seq[sq->n]   = '\0';
  
  if (status == eslEOD) { 
    ascii->bpos = epos; 
  }

  if (opt_actual_nres != NULL) *opt_actual_nres = actual_nres;
  return (actual_nres == 0 ? eslEOD : eslOK);
}
/*--------------- end, buffer-based parsers --------------------*/


/*****************************************************************
 *#  7. Internal routines for EMBL format (including UniProt, TrEMBL)
 *****************************************************************/ 
/* EMBL and UniProt protein sequence database format.
 *   See: http://us.expasy.org/sprot/userman.html
 *   and: http://www.ebi.ac.uk/embl/Documentation/User_manual/usrman.html#3
 * We use the same parser for both formats, so we have to be 
 * careful to only parse the conserved intersection of these two
 * very similar formats.
 */
static void
config_embl(ESL_SQFILE *sqfp)
{
  ESL_SQASCII_DATA *ascii = &sqfp->data.ascii;

  ascii->is_linebased      = TRUE;
  ascii->eof_is_ok         = FALSE;/* records end with // */
  ascii->parse_header      = &header_embl;
  ascii->skip_header       = &skip_embl;
  ascii->parse_end         = &end_embl;
}

static void
inmap_embl(ESL_SQFILE *sqfp, const ESL_DSQ *abc_inmap)
{
  int x;

  if (abc_inmap != NULL) {
    for (x = 0; x < 128; x++) sqfp->inmap[x] = abc_inmap[x];
  } else {
    for (x =  0;  x < 128;  x++) sqfp->inmap[x] = eslDSQ_ILLEGAL;
    for (x = 'A'; x <= 'Z'; x++) sqfp->inmap[x] = x;
    for (x = 'a'; x <= 'z'; x++) sqfp->inmap[x] = x;
  }
  for (x = '0'; x <= '9'; x++)
    sqfp->inmap[x] = eslDSQ_IGNORED;    /* EMBL DNA sequence format puts coordinates after each line */
  sqfp->inmap['*']  = '*';         /* accept * as a nonresidue/stop codon character */
  sqfp->inmap[' ']  = eslDSQ_IGNORED;
  sqfp->inmap['\t'] = eslDSQ_IGNORED;
  sqfp->inmap['\n'] = eslDSQ_IGNORED;
  sqfp->inmap['\r'] = eslDSQ_IGNORED;/* DOS eol compatibility */
  sqfp->inmap['/']  = eslDSQ_EOD;
}

/* header_embl()
 * 
 * See: http://us.expasy.org/sprot/userman.html
 * And: http://www.ebi.ac.uk/embl/Documentation/User_manual/usrman.html#3
 * Our parser must work on the highest common denominator of EMBL DNA
 * and UniProt protein sequence files.
 *
 * sqfp->buf is the first (ID) line of the entry, or a blank line before
 * it (in which case we'll scan forwards skipping blank lines to find 
 * the ID line).
 * 
 * On success, returns <eslOK> and:
 *   sq->name  contains sequence name (and may have been reallocated, changing sq->nalloc)
 *   sq->acc   contains seq accession (and may have been reallocated, changing sq->aalloc)
 *   sq->desc  contains description line (and may have been reallocated, changing sq->dalloc)
 *   sq->roff  has been set to the record offset
 *   sq->doff  has been set to the data offset (start of sequence line)
 *   sqfp->buf is the first seq line.
 * 
 * If no more seqs are found in the file, returns <eslEOF>.
 * On parse failure, returns <eslEFORMAT>, leaves as mesg in ascii->errbuf.
 * 
 * May also throw <eslEMEM> on allocation errors.
 */
static int
header_embl(ESL_SQFILE *sqfp, ESL_SQ *sq)
{
  char *s;
  char *tok;
  int   status;

  ESL_SQASCII_DATA *ascii = &sqfp->data.ascii;

  /* Find first line:
   * "Each entry must begin with an identification line (ID)..."
   * "The two-character line-type code that begins each line is always
   *  followed by three blanks..."
   */
  if (ascii->nc == 0) return eslEOF;
  while (esl_str_IsBlank(ascii->buf)) {
    if ((status = loadbuf(sqfp)) == eslEOF) return eslEOF; /* normal */
    else if (status != eslOK) return status; /* abnormal */
  } 

  /* ID line is defined as:
   *     ID   ENTRY_NAME DATA_CLASS; MOLECULE_TYPE; SEQUENCE_LENGTH.
   * We're only after the ENTRY_NAME.
   * Examples:
   *  ID   SNRPA_DROME    STANDARD;      PRT;   216 AA.
   *  ID   SNRPA_DROME             Reviewed;         216 AA.
   *  ID   X06347; SV 1; linear; mRNA; STD; HUM; 1209 BP.
   */
  if (strncmp(ascii->buf, "ID   ", 5) != 0) ESL_FAIL(eslEFORMAT, ascii->errbuf, "Line %" PRId64 ": failed to find ID line", ascii->linenumber);
  
  s = ascii->buf+5;
  if ((status = esl_strtok(&s, " ;", &tok)) != eslOK)
    ESL_FAIL(eslEFORMAT, ascii->errbuf, "Line %" PRId64 ": failed to parse name on ID line", ascii->linenumber);
  if ((status = esl_sq_SetName(sq, tok)) != eslOK) return status;
  sq->roff = ascii->boff;/* record the offset of the ID line */
  
  /* Look for SQ line; parsing optional info as we go.
   */
  do {
    if ((status = loadbuf(sqfp)) != eslOK) ESL_FAIL(eslEFORMAT, ascii->errbuf, "Line %" PRId64 ": failed to find SQ line", ascii->linenumber);

    /* "The format of the AC line is:
     *    AC   AC_number_1;[ AC_number_2;]...[ AC_number_N;]
     *  Researchers who wish to cite entries in their publications
     *  should always cite the first accession number. This is
     *  commonly referred to as the 'primary accession
     *  number'."
     *  
     *  Examples:
     *   AC   P43332; Q9W4D7;
     *   AC   X06347;
     *   
     *  Note that Easel only stores primary accessions.
     *  Because there can be more than one accession line, we check to 
     *  see if the accession is already set before storing a line.
     */
    if (strncmp(ascii->buf, "AC   ", 5) == 0 && sq->acc[0] == '\0')
    {
      s = ascii->buf+5;
      if ((status = esl_strtok(&s, ";", &tok)) != eslOK)
        ESL_FAIL(eslEFORMAT, ascii->errbuf, "Line %" PRId64 ": failed to parse accession on AC line", ascii->linenumber);
      if ((status = esl_sq_SetAccession(sq, tok)) != eslOK) return status;
    }

    /* "The format of the DE line is:
     *    DE   Description.
     * ...In cases where more than one DE line is required, the text is
     * only divided between words and only the last DE line is
     * terminated by a period."
     * 
     * Examples:
     *   DE   U1 small nuclear ribonucleoprotein A (U1 snRNP protein A) (U1-A) (Sex
     *   DE   determination protein snf).
     *   
     *   DE   Human mRNA for U1 small nuclear RNP-specific A protein
     *
     *   DE   RecName: Full=U1 small nuclear ribonucleoprotein A;
     *   DE            Short=U1 snRNP protein A;
     *   DE            Short=U1-A;
     *   DE   AltName: Full=Sex determination protein snf;
     *
     * We'll make no attempt to parse the structured UniProt description header,
     * for the moment.
     */
    if (strncmp(ascii->buf, "DE   ", 5) == 0)
    {
      s = ascii->buf+5;
      esl_strchop(s, ascii->nc-5);
      if ((status = esl_sq_AppendDesc(sq, s)) != eslOK)
        ESL_FAIL(status, ascii->errbuf, "Line %" PRId64 ": failed to parse description on DE line", ascii->linenumber);
    }

    /* UniProt: "The format of the SQ line is:
     *  SQ   SEQUENCE XXXX AA; XXXXX MW; XXXXXXXXXXXXXXXX CRC64;"
     * EMBL:    "The SQ (SeQuence header) line marks the beginning of 
     *           the sequence data and Gives a summary of its content. 
     *           An example is:
     *  SQ   Sequence 1859 BP; 609 A; 314 C; 355 G; 581 T; 0 other;"
     *  
     * We don't parse this line; we just look for it as the last line
     * before the sequence starts.
     */
  } while (strncmp(ascii->buf, "SQ   ", 5) != 0);

  if (loadbuf(sqfp) != eslOK) ESL_FAIL(eslEFORMAT, ascii->errbuf, "Failed to find any sequence");
  sq->hoff = ascii->boff - 1;
  sq->doff = ascii->boff;
  return eslOK;
}

/* skip_embl()
 * 
 * Skip past the EMBL header and position to start of the sequence line.
 * 
 * On success, returns <eslOK> and:
 *   sq->roff  has been set to the record offset
 *   sq->doff  has been set to the data offset (start of sequence line)
 *   sqfp->buf is the first seq line.
 * 
 * If no more seqs are found in the file, returns <eslEOF>.
 * On parse failure, returns <eslEFORMAT>, leaves as mesg in ascii->errbuf.
 * 
 * May also throw <eslEMEM> on allocation errors.
 */
static int
skip_embl(ESL_SQFILE *sqfp, ESL_SQ *sq)
{
  int   status;

  ESL_SQASCII_DATA *ascii = &sqfp->data.ascii;

  /* Find first line:
   * "Each entry must begin with an identification line (ID)..."
   * "The two-character line-type code that begins each line is always
   *  followed by three blanks..."
   */
  if (ascii->nc == 0) return eslEOF;
  while (esl_str_IsBlank(ascii->buf)) {
    if ((status = loadbuf(sqfp)) == eslEOF) return eslEOF; /* normal */
    else if (status != eslOK) return status; /* abnormal */
  } 

  /* ID line */
  if (strncmp(ascii->buf, "ID   ", 5) != 0) ESL_FAIL(eslEFORMAT, ascii->errbuf, "Line %" PRId64 ": failed to find ID line", ascii->linenumber);
  
  sq->roff = ascii->boff;/* record the offset of the ID line */
  
  /* zero out the name, accession and description */
  sq->name[0] = '\0';
  sq->acc[0]  = '\0';
  sq->desc[0] = '\0';
  
  /* Look for SQ line; parsing optional info as we go. */
  do {
    if ((status = loadbuf(sqfp)) != eslOK) ESL_FAIL(eslEFORMAT, ascii->errbuf, "Line %" PRId64 ": failed to find SQ line", ascii->linenumber);
  } while (strncmp(ascii->buf, "SQ   ", 5) != 0);

  if (loadbuf(sqfp) != eslOK) ESL_FAIL(eslEFORMAT, ascii->errbuf, "Failed to find any sequence");
  sq->hoff = ascii->boff - 1;
  sq->doff = ascii->boff;
  return eslOK;
}
  
static int
end_embl(ESL_SQFILE *sqfp, ESL_SQ *sq)
{
  int status;

  ESL_SQASCII_DATA *ascii = &sqfp->data.ascii;

  if (strncmp(ascii->buf, "//", 2) != 0) ESL_FAIL(eslEFORMAT, ascii->errbuf, "Line %" PRId64 ": did not find // terminator at end of seq record", ascii->linenumber);
  sq->eoff = ascii->boff + ascii->nc - 1;
  status = loadbuf(sqfp);
  if      (status == eslEOF) return eslOK; /* ok, actually. */
  else if (status == eslOK)  return eslOK;
  else                       return status;
}

/*---------------------- EMBL format ---------------------------------*/


/*****************************************************************
 *#  8. Internal routines for GenBank format 
 *****************************************************************/ 
/* NCBI GenBank sequence database format.
 * See GenBank release notes; for example,
 * ftp://ftp.ncbi.nih.gov/genbank/gbrel.txt
 */

static void
config_genbank(ESL_SQFILE *sqfp)
{
  ESL_SQASCII_DATA *ascii = &sqfp->data.ascii;

  ascii->is_linebased      = TRUE;
  ascii->eof_is_ok         = FALSE;/* records end with //  */
  ascii->parse_header      = &header_genbank;
  ascii->skip_header       = &skip_genbank;
  ascii->parse_end         = &end_genbank;
}

static void
inmap_genbank(ESL_SQFILE *sqfp, const ESL_DSQ *abc_inmap)
{
  int x;

  if (abc_inmap != NULL) {
    for (x = 0; x < 128; x++) sqfp->inmap[x] = abc_inmap[x];
  } else {
    for (x =  0;  x < 128;  x++) sqfp->inmap[x] = eslDSQ_ILLEGAL;
    for (x = 'A'; x <= 'Z'; x++) sqfp->inmap[x] = x;
    for (x = 'a'; x <= 'z'; x++) sqfp->inmap[x] = x;
  }
  for (x = '0'; x <= '9'; x++)
    sqfp->inmap[x] = eslDSQ_IGNORED;
  sqfp->inmap['*']  = '*';         /* accept * as a nonresidue/stop codon character */
  sqfp->inmap[' ']  = eslDSQ_IGNORED;
  sqfp->inmap['\t'] = eslDSQ_IGNORED;
  sqfp->inmap['\n'] = eslDSQ_IGNORED;
  sqfp->inmap['\r'] = eslDSQ_IGNORED;/* DOS eol compatibility */
  sqfp->inmap['/']  = eslDSQ_EOD;
}

/* header_genbank()
 * 
 * sqfp->buf is the first (LOCUS) line of the entry, or a line before
 * it (in which case we'll scan forwards to find the LOCUS line - even
 * skipping non-blank lines, because there are sometimes headers at
 * the start of GenBank files).
 * 
 * On success, returns <eslOK> and:
 *   sq->name  contains sequence name (and may have been reallocated, changing sq->nalloc)
 *   sq->acc   contains seq accession (and may have been reallocated, changing sq->aalloc)
 *   sq->desc  contains description line (and may have been reallocated, changing sq->dalloc)
 *   sq->roff  has been set to the record offset
 *   sq->doff  has been set to the data offset (start of sequence line)
 *   sqfp->buf is the first seq line.
 * 
 * If no more seqs are found in the file, returns <eslEOF>.
 * On parse failure, returns <eslEFORMAT>, leaves as mesg in ascii->errbuf.
 * 
 * May also throw <eslEMEM> on allocation errors.
 */
static int
header_genbank(ESL_SQFILE *sqfp, ESL_SQ *sq)
{
  char *s;
  char *tok;
  int   status;

  ESL_SQASCII_DATA *ascii = &sqfp->data.ascii;

  /* Find LOCUS line, allowing for ignoration of a file header.  */
  if (ascii->nc == 0) return eslEOF;
  while (strncmp(ascii->buf, "LOCUS   ", 8) != 0) {
    if ((status = loadbuf(sqfp)) == eslEOF) return eslEOF; /* normal   */
    else if (status != eslOK) return status;                /* abnormal */
  } 
  
  s = ascii->buf+12;
  if ((status = esl_strtok(&s, " ", &tok)) != eslOK)
    ESL_FAIL(eslEFORMAT, ascii->errbuf, "Line %" PRId64 ": failed to parse name on LOCUS line", ascii->linenumber);
  if ((status = esl_sq_SetName(sq, tok)) != eslOK) return status;
  sq->roff = ascii->boff;/* record the disk offset to the LOCUS line */
  
  /* Look for ORIGIN line, parsing optional info as we go. */
  do {
    if ((status = loadbuf(sqfp)) != eslOK) ESL_FAIL(eslEFORMAT, ascii->errbuf, "Failed to find ORIGIN line");

    /* Optional VERSION line is parsed as "accession". */
    if (strncmp(ascii->buf, "VERSION   ", 10) == 0)
    {
      s = ascii->buf+12;
      if ((status = esl_strtok(&s, " ", &tok)) != eslOK)
        ESL_FAIL(eslEFORMAT, ascii->errbuf, "Line %" PRId64 ": failed to parse VERSION line", ascii->linenumber);
      if ((status = esl_sq_SetAccession(sq, tok)) != eslOK) return status;
    }

    /* Optional DEFINITION Line is parsed as "description". */
    if (strncmp(ascii->buf, "DEFINITION ", 11) == 0)
    {
      s = ascii->buf+12;
      esl_strchop(s, ascii->nc-12);
      if ((status = esl_sq_AppendDesc(sq, s)) != eslOK)
        ESL_FAIL(status, ascii->errbuf, "Line %" PRId64 ": failed to parse desc on DEFINITION line", ascii->linenumber);
    }
  } while (strncmp(ascii->buf, "ORIGIN", 6) != 0);

  if (loadbuf(sqfp) != eslOK) ESL_FAIL(eslEFORMAT, ascii->errbuf, "Failed to find any sequence");
  sq->hoff = ascii->boff - 1;
  sq->doff = ascii->boff;
  return eslOK;
}
  
/* skip_genbank()
 * 
 * Skip past the GenBank header and position to start of the sequence line.
 * 
 * On success, returns <eslOK> and:
 *   sq->roff  has been set to the record offset
 *   sq->doff  has been set to the data offset (start of sequence line)
 *   sqfp->buf is the first seq line.
 * 
 * If no more seqs are found in the file, returns <eslEOF>.
 * On parse failure, returns <eslEFORMAT>, leaves as mesg in ascii->errbuf.
 * 
 * May also throw <eslEMEM> on allocation errors.
 */
static int
skip_genbank(ESL_SQFILE *sqfp, ESL_SQ *sq)
{
  int   status;

  ESL_SQASCII_DATA *ascii = &sqfp->data.ascii;

  /* Find LOCUS line, allowing for ignoration of a file header.  */
  if (ascii->nc == 0) return eslEOF;
  while (strncmp(ascii->buf, "LOCUS   ", 8) != 0) {
    if ((status = loadbuf(sqfp)) == eslEOF) return eslEOF; /* normal   */
    else if (status != eslOK) return status;               /* abnormal */
  } 
  
  sq->roff = ascii->boff;/* record the disk offset to the LOCUS line */
  
  /* zero out the name, accession and description */
  sq->name[0] = '\0';
  sq->acc[0]  = '\0';
  sq->desc[0] = '\0';
  
  /* Look for ORIGIN line, parsing optional info as we go. */
  do {
    if ((status = loadbuf(sqfp)) != eslOK) ESL_FAIL(eslEFORMAT, ascii->errbuf, "Failed to find ORIGIN line");
  } while (strncmp(ascii->buf, "ORIGIN", 6) != 0);

  if (loadbuf(sqfp) != eslOK) ESL_FAIL(eslEFORMAT, ascii->errbuf, "Failed to find any sequence");
  sq->hoff = ascii->boff - 1;
  sq->doff = ascii->boff;
  return eslOK;
}
  
static int
end_genbank(ESL_SQFILE *sqfp, ESL_SQ *sq)
{
  int status;

  ESL_SQASCII_DATA *ascii = &sqfp->data.ascii;

  if (strncmp(ascii->buf, "//", 2) != 0) ESL_FAIL(eslEFORMAT, ascii->errbuf, "Line %" PRId64 ": did not find // terminator at end of seq record", ascii->linenumber);
  sq->eoff = ascii->boff + ascii->nc - 1;
  status = loadbuf(sqfp);
  if      (status == eslEOF) return eslOK; /* ok, actually; we'll detect EOF on next sq read */
  else if (status == eslOK)  return eslOK;
  else                       return status;
}
/*----------------- end GenBank format -------------------------------*/


/*****************************************************************
 *#  9. Internal routines for FASTA format
 *****************************************************************/

static void
config_fasta(ESL_SQFILE *sqfp)
{
  ESL_SQASCII_DATA *ascii = &sqfp->data.ascii;

  ascii->is_linebased = FALSE;
  ascii->eof_is_ok    = TRUE;
  ascii->parse_header = &header_fasta;
  ascii->skip_header  = &skip_fasta;
  ascii->parse_end    = &end_fasta;
}

static void
inmap_fasta(ESL_SQFILE *sqfp, const ESL_DSQ *abc_inmap)
{
  int x;

  if (abc_inmap != NULL) {
    for (x = 0; x < 128; x++) sqfp->inmap[x] = abc_inmap[x];
  } else {
    for (x =  0;  x < 128;  x++) sqfp->inmap[x] = eslDSQ_ILLEGAL;
    for (x = 'A'; x <= 'Z'; x++) sqfp->inmap[x] = x;
    for (x = 'a'; x <= 'z'; x++) sqfp->inmap[x] = x;
  }
  sqfp->inmap['*']  = '*';         /* accept * as a nonresidue/stop codon character */
  sqfp->inmap[' ']  = eslDSQ_IGNORED;
  sqfp->inmap['\t'] = eslDSQ_IGNORED;
  sqfp->inmap['\r'] = eslDSQ_IGNORED;/* DOS eol compatibility */
  sqfp->inmap['\n'] = eslDSQ_EOL;
  sqfp->inmap['>']  = eslDSQ_EOD;
  /* \n is special - fasta reader detects it as an eol */
}


/* header_fasta()
 * 
 * sqfp->buf[sqfp->bpos] is sitting at the start of a FASTA record, or
 * at a space before it (in which case we'll advance, skipping whitespace,
 * until a > is reached).
 * Parse the header line, storing name and description in <sq>.
 * 
 * On success, returns <eslOK> and:
 *    sq->name contains sequence name (and may have been reallocated, changing sq->nalloc)
 *    sq->desc contains description line (and may have been reallocated, changing sq->dalloc)
 *    sq->roff has been set to the record offset
 *    sq->doff has been set to the data offset (start of sequence line)
 *    sqfp->buf[sqfp->bpos] is sitting at the start of the seq line.
 *    sqfp->currpl,curbpl set to 0, to start bookkeeping data line lengths 
 *
 * If no more seqs are found in the file, returns <eslEOF>.
 * On parse failure, return <eslEFORMAT>, leaves as mesg in ascii->errbuf.
 *    
 * May also throw <eslEMEM> on allocation errors.
 */
static int
header_fasta(ESL_SQFILE *sqfp, ESL_SQ *sq)
{
  char  c;
  int   status = eslOK;
  void *tmp;
  int   pos;

  ESL_SQASCII_DATA *ascii = &sqfp->data.ascii;

  /* make sure there are characters in the buffer */
  if (ascii->nc == ascii->bpos && (status = loadbuf(sqfp)) != eslOK) return status;

  c =  ascii->buf[ascii->bpos];
  while (status == eslOK && isspace(c)) status = nextchar(sqfp, &c); /* skip space (including \n) */

  if (status == eslEOF) return eslEOF;

  if (status == eslOK && c == '>') {    /* accept the > */
    sq->roff = ascii->boff + ascii->bpos; /* store SSI record offset */
    status = nextchar(sqfp, &c);
  } else if (c != '>') ESL_FAIL(eslEFORMAT, ascii->errbuf, "Line %" PRId64 ": unexpected char %c; expected FASTA to start with >", ascii->linenumber, c);
  
  while (status == eslOK && (c == '\t' || c == ' ')) status = nextchar(sqfp, &c); /* skip space */

  /* Store the name (space delimited) */
  pos = 0;
  while (status == eslOK && ! isspace(c))
  {
      sq->name[pos++] = c;
      if (pos == sq->nalloc-1) { ESL_RALLOC(sq->name, tmp, sq->nalloc*2); sq->nalloc*=2; }
      status = nextchar(sqfp, &c); 
  }
  if (pos == 0) ESL_FAIL(eslEFORMAT, ascii->errbuf, "Line %" PRId64 ": no FASTA name found", ascii->linenumber);
  sq->name[pos] = '\0';
  
  while (status == eslOK &&  (c == '\t' || c == ' ')) status = nextchar(sqfp, &c);   /* skip space */

  /* Store the description (end-of-line delimited) */
  /* Patched to deal with NCBI NR desclines: delimit by ctrl-A (0x01) too. [SRE:H1/82] */
  pos = 0;
  while (status == eslOK && c != '\n' && c != '\r' && c != 1)
  {
      sq->desc[pos++] = c;
      if (pos == sq->dalloc-1) { ESL_RALLOC(sq->desc, tmp, sq->dalloc*2); sq->dalloc*= 2; }
      status = nextchar(sqfp, &c); 
  }
  sq->desc[pos] = '\0';

  /* Because of the NCBI NR patch, c might be0x01 ctrl-A now; skip to eol. 
   * (TODO: I'm worried about the efficiency of this nextchar() stuff. Revisit.)
   */
  while (status == eslOK && c != '\n' && c != '\r') 
    status = nextchar(sqfp, &c);
  sq->hoff = ascii->boff + ascii->bpos;
  
  while (status == eslOK && (c == '\n' || c == '\r')) status = nextchar(sqfp, &c); /* skip past eol (DOS \r\n, MAC \r, UNIX \n */
  if (status != eslOK && status != eslEOF) ESL_FAIL(eslEFORMAT, ascii->errbuf, "Unexpected failure in parsing FASTA name/description line");
  /* Edge case: if the last sequence in the file is L=0, no residues, we are EOF now, not OK; but we'll return OK because we parsed the header line */

  sq->doff = ascii->boff + ascii->bpos;
  ascii->prvrpl = ascii->prvbpl = -1;
  ascii->currpl = ascii->curbpl = 0;
  ascii->linenumber++;
  return eslOK;

 ERROR:
  return status;/* eslEMEM, from failed realloc */
}
      
/* skip_fasta()
 * 
 * Skip past the fasta header and position to start of the sequence line.
 * 
 * On success, returns <eslOK> and:
 *    sq->roff has been set to the record offset
 *    sq->doff has been set to the data offset (start of sequence line)
 *    sqfp->buf[sqfp->bpos] is sitting at the start of the seq line.
 *    sqfp->currpl,curbpl set to 0, to start bookkeeping data line lengths 
 *
 * If no more seqs are found in the file, returns <eslEOF>.
 * On parse failure, return <eslEFORMAT>, leaves as mesg in ascii->errbuf.
 *    
 * May also throw <eslEMEM> on allocation errors.
 */
static int
skip_fasta(ESL_SQFILE *sqfp, ESL_SQ *sq)
{
  char  c;
  int   status = eslOK;

  ESL_SQASCII_DATA *ascii = &sqfp->data.ascii;

  c =  ascii->buf[ascii->bpos];
  while (status == eslOK && isspace(c)) status = nextchar(sqfp, &c); /* skip space (including \n) */

  if (status == eslEOF) return eslEOF;
  if (status != eslOK)  ESL_FAIL(eslEFORMAT, ascii->errbuf, "Unexpected parsing error %d", status);
  if (c != '>')         ESL_FAIL(eslEFORMAT, ascii->errbuf, "Line %" PRId64 ": unexpected char %c; expecting '>'", ascii->linenumber, c);

  sq->roff = ascii->boff + ascii->bpos; /* store SSI record offset */

  /* zero out the name, accession and description */
  sq->name[0] = '\0';
  sq->acc[0]  = '\0';
  sq->desc[0] = '\0';
  
  status = nextchar(sqfp, &c);
  
  /* skip to end of line */
  while (status == eslOK && c != '\n' && c != '\r') status = nextchar(sqfp, &c); 
  sq->doff = ascii->boff + ascii->bpos;

  /* skip past end of line */
  while (status == eslOK && (c == '\n' || c == '\r')) status = nextchar(sqfp, &c);

  if (status != eslOK) ESL_FAIL(eslEFORMAT, ascii->errbuf, "Premature EOF in parsing FASTA name/description line");
  sq->doff = ascii->boff + ascii->bpos;

  ascii->linenumber++;
  return eslOK;
}


static int 
end_fasta(ESL_SQFILE *sqfp, ESL_SQ *sq)
{
  ESL_SQASCII_DATA *ascii = &sqfp->data.ascii;

  if (ascii->bpos < ascii->nc) {
    if (ascii->buf[ascii->bpos] != '>') ESL_FAIL(eslEFORMAT, ascii->errbuf, "Whoops, FASTA reader is corrupted");
    sq->eoff = ascii->boff + ascii->bpos - 1; /* this puts eoff at the last \n */
  } /* else, EOF, and we don't have to do anything. */
  return eslOK;
}


/* Function:  esl_sqascii_WriteFasta()
 * Synopsis:  Write a sequence in FASTA foramt
 *
 * Purpose:   Write sequence <sq> in FASTA format to the open stream <fp>.
 * 
 *            If <save_offsets> is TRUE, then store record, data, and end 
 *            offsets in <sq>; this ability is used by unit tests.
 *
 * Returns:   <eslOK> on success.
 *             
 * Throws:    <eslEMEM> on allocation failure.
 *            <eslEWRITE> on system write error.
 */
int
esl_sqascii_WriteFasta(FILE *fp, ESL_SQ *sq, int save_offsets)
{
  char     buf[61];
  int64_t  pos;

  if (save_offsets) sq->roff = ftello(fp);
  if (fprintf(fp, ">%s", sq->name)                     < 0) ESL_EXCEPTION_SYS(eslEWRITE, "fasta seq write failed");
  if (sq->acc[0]  != 0 && fprintf(fp, " %s", sq->acc)  < 0) ESL_EXCEPTION_SYS(eslEWRITE, "fasta seq write failed");
  if (sq->desc[0] != 0 && fprintf(fp, " %s", sq->desc) < 0) ESL_EXCEPTION_SYS(eslEWRITE, "fasta seq write failed");
  if (save_offsets) sq->hoff = ftello(fp);
  if (fputc('\n', fp)                                  < 0) ESL_EXCEPTION_SYS(eslEWRITE, "fasta seq write failed");

  buf[60] = '\0';
  if (save_offsets) sq->doff = ftello(fp);
  for (pos = 0; pos < sq->n; pos += 60)
  {
      if (sq->dsq != NULL) esl_abc_TextizeN(sq->abc, sq->dsq+pos+1, 60, buf);
      else                 strncpy(buf, sq->seq+pos, 60);
      if (fprintf(fp, "%s\n", buf) < 0) ESL_EXCEPTION_SYS(eslEWRITE, "fasta seq write failed");
  }
  if (save_offsets) sq->eoff = ftello(fp) - 1;
  return eslOK;
}
/*------------------- end of FASTA i/o ---------------------------*/

/*****************************************************************
 *#  10. Internal routines for DAEMON format
 *****************************************************************/

/* Special case FASTA format where each sequence is terminated with "//".
 * 
 * The use case is where the sequences are being read from a pipe and a
 * way is needed to signal the end of the sequence so it can be processed.
 * The next sequence might not be in the pipe, so the usual '>' is not
 * present to signal the end of the sequence.  Also, an EOF is not
 * an option, since the daemon might run continuously.
 */

static void
config_daemon(ESL_SQFILE *sqfp)
{
  ESL_SQASCII_DATA *ascii = &sqfp->data.ascii;

  ascii->is_linebased = FALSE;
  ascii->eof_is_ok    = FALSE;
  ascii->parse_header = &header_fasta;
  ascii->skip_header  = &skip_fasta;
  ascii->parse_end    = &end_daemon;
}

static void
inmap_daemon(ESL_SQFILE *sqfp, const ESL_DSQ *abc_inmap)
{
  int x;

  if (abc_inmap != NULL) {
    for (x = 0; x < 128; x++) sqfp->inmap[x] = abc_inmap[x];
  } else {
    for (x =  0;  x < 128;  x++) sqfp->inmap[x] = eslDSQ_ILLEGAL;
    for (x = 'A'; x <= 'Z'; x++) sqfp->inmap[x] = x;
    for (x = 'a'; x <= 'z'; x++) sqfp->inmap[x] = x;
  }
  sqfp->inmap['*']  = '*';         /* accept * as a nonresidue/stop codon character */
  sqfp->inmap[' ']  = eslDSQ_IGNORED;
  sqfp->inmap['\t'] = eslDSQ_IGNORED;
  sqfp->inmap['\r'] = eslDSQ_IGNORED;/* DOS eol compatibility */
  sqfp->inmap['\n'] = eslDSQ_EOL;
  sqfp->inmap['/']  = eslDSQ_EOD;
  /* \n is special - fasta reader detects it as an eol */
}


/* end_daemon()
 * 
 * Special case FASTA format where each sequence is terminated with "//".
 * 
 * The use case is were the sequences are being read from a pipe and a
 * way is needed to signal the end of the sequence so it can be processed.
 */
static int 
end_daemon(ESL_SQFILE *sqfp, ESL_SQ *sq)
{
  char  c;

  ESL_SQASCII_DATA *ascii = &sqfp->data.ascii;

  if (ascii->nc < 3) ESL_FAIL(eslEFORMAT, ascii->errbuf, "Whoops, DAEMON input stream is corrupted");

  c =  ascii->buf[ascii->bpos++];
  if (c != '/') ESL_FAIL(eslEFORMAT, ascii->errbuf, "Line %" PRId64 ": did not find // terminator at end of seq record", ascii->linenumber);

  c =  ascii->buf[ascii->bpos++];
  if (c != '/') ESL_FAIL(eslEFORMAT, ascii->errbuf, "Line %" PRId64 ": did not find // terminator at end of seq record", ascii->linenumber);

  /* skip to end of line */
  while (c != '\n' && c != '\r' && ascii->bpos < ascii->nc) c =  ascii->buf[ascii->bpos++];

  /* skip past end of line */
  while ((c == '\n' || c == '\r') && ascii->bpos < ascii->nc) c =  ascii->buf[ascii->bpos++];

  return eslOK;
}


/* esl_sqascii_Parse()
 * 
 * Parse a sequence already read into a buffer.
 */
int
esl_sqascii_Parse(char *buf, int size, ESL_SQ *sq, int format)
{
  int               status;
  int64_t           epos;
  int64_t           n;

  ESL_SQFILE        sqfp;
  ESL_SQASCII_DATA *ascii = &sqfp.data.ascii;

  /* fill in a dummy esl_sqfile structure used to parse buf */
  ascii->fp           = NULL;
  ascii->do_gzip      = FALSE;
  ascii->do_stdin     = FALSE;
  ascii->do_buffer    = TRUE;

  ascii->mem          = buf;
  ascii->allocm       = 0;
  ascii->mn           = size;
  ascii->mpos         = 0;
  ascii->moff         = -1;
  ascii->is_recording = FALSE;

  ascii->buf          = NULL;
  ascii->boff         = 0;
  ascii->balloc       = 0;
  ascii->nc           = 0;
  ascii->bpos         = 0;
  ascii->L            = 0;
  ascii->linenumber   = 1;

  ascii->afp          = NULL;
  ascii->msa          = NULL;
  ascii->idx          = -1;

  ascii->ssifile      = NULL;
  ascii->rpl          = -1;/* -1 = not set yet */
  ascii->bpl          = -1;/* (ditto) */
  ascii->prvrpl       = -1;/* (ditto) */
  ascii->prvbpl       = -1;/* (ditto) */
  ascii->currpl       = -1;
  ascii->curbpl       = -1;
  ascii->ssi          = NULL;

  /* Configure the <sqfp>'s parser and inmaps for this format. */
  switch (format) {
  case eslSQFILE_EMBL:     
  case eslSQFILE_UNIPROT:  
    config_embl(&sqfp);    
    inmap_embl(&sqfp, NULL);
    break;
  case eslSQFILE_GENBANK:  
  case eslSQFILE_DDBJ:     
    config_genbank(&sqfp); 
    inmap_genbank(&sqfp, NULL);
    break;
  case eslSQFILE_FASTA:    
    config_fasta(&sqfp);   
    inmap_fasta(&sqfp, NULL);
    break;
  case eslSQFILE_DAEMON:    
    config_daemon(&sqfp);   
    inmap_daemon(&sqfp, NULL);
    break;
  default:
    return eslEFORMAT; 
  }

  /* Main case: read next seq from sqfp's stream */
  if ((status = ascii->parse_header(&sqfp, sq)) != eslOK) return status; /* EOF, EFORMAT */

  do {
    if ((status = seebuf(&sqfp, -1, &n, &epos)) == eslEFORMAT) return status;
    if (esl_sq_GrowTo(sq, sq->n + n) != eslOK) return eslEMEM;
    addbuf(&sqfp, sq, n);
    ascii->L   += n;
    sq->eoff   = ascii->boff + epos - 1;
    if (status == eslEOD)     break;
  } while ((status = loadbuf(&sqfp)) == eslOK);
    
  if      (status == eslEOF)
    {
      if (! ascii->eof_is_ok) ESL_FAIL(eslEFORMAT, ascii->errbuf, "Unexpected EOF; file truncated?"); 
      if ((status = ascii->parse_end(&sqfp, sq)) != eslOK) return status;
    }
  else if (status == eslEOD)
    {
      ascii->bpos = epos;
      if ((status = ascii->parse_end(&sqfp, sq)) != eslOK) return status;
    }
  else if (status != eslOK) return status;

  if (sq->dsq != NULL) sq->dsq[sq->n+1] = eslDSQ_SENTINEL;
  else                 sq->seq[sq->n] = '\0';
  sq->start = 1;
  sq->end   = sq->n;
  sq->C     = 0;
  sq->W     = sq->n;
  sq->L     = sq->n;

  if (ascii->balloc > 0) free(ascii->buf);

  return eslOK;
}
/*-------------------- end of DAEMON ----------------------------*/

/*****************************************************************
 *# 11. Internal routines for HMMPGMD format
 *****************************************************************/

static int
fileheader_hmmpgmd(ESL_SQFILE *sqfp)
{
  ESL_SQASCII_DATA *ascii = &sqfp->data.ascii;
  char c;
  int  status = eslOK;

  /* We've just loaded first buffer, after an Open. First char should be the # of the hmmpgmd file,
   * but let's tolerate leading whitespace anyway
   */
  c =  ascii->buf[ascii->bpos];
  while (status == eslOK && isspace(c)) status = nextchar(sqfp, &c); /* skip space (including \n, \r) */
  if (status == eslEOF) return eslEOF;

  if (c != '#') ESL_FAIL(eslEFORMAT, ascii->errbuf, "hmmpgmd file expected to start with #");

  /* skip first line; remainder of file is FASTA format */
  while (status == eslOK && (c != '\n' && c != '\r')) status = nextchar(sqfp, &c); 
  if (status == eslEOF) return eslEOF;

  /* next character read should be the '>' of the first FASTA record. We're properly positioned at "start of file". */
  return eslOK;
}
/*-------------------- end of HMMPGMD ---------------------------*/


/*****************************************************************
 * Easel - a library of C functions for biological sequence analysis
 * Version 0.43; July 2016
 * Copyright (C) 2016 Howard Hughes Medical Institute
 * Other copyrights also apply. See the LICENSE file for a full list.
 * 
 * Easel is open source software, distributed under the BSD license. See
 * the LICENSE file for more details.
 *****************************************************************/
```
