## supplemental_material for "RNA structure prediction using positive and negative evolutionary information": esl_sse.c

```
/* Vectorized routines for Intel/AMD, using Streaming SIMD Extensions (SSE).
 * 
 * Table of contents           
 *     1. SIMD logf(), expf()
 *     2. Utilities for ps vectors (4 floats in a __m128)
 *     3. Utilities for epu8 vectors (16 uchars in a __m128i)
 *     3. Benchmark
 *     4. Unit tests
 *     5. Test driver
 *     6. Example
 *     7. Copyright and license
 *     
 *****************************************************************
 * Credits:
 *
 * The logf() and expf() routines are derivatives of routines by
 * Julien Pommier [http://gruntthepeon.free.fr/ssemath/]. Those
 * routines were in turn based on serial implementations in the Cephes
 * math library by Stephen Moshier [Moshier89;
 * http://www.moshier.net/#Cephes]. Thanks and credit to both Moshier
 * and Pommier for their clear code. Additional copyright and license
 * information is appended at the end of the file.
 */
#include "esl_config.h"
#ifdef HAVE_SSE2

#include <stdlib.h>
#include <stdio.h>
#include <math.h>
#include <float.h>

#include <xmmintrin.h>		/* SSE  */
#include <emmintrin.h>		/* SSE2 */

#include "easel.h"
#include "esl_sse.h"


/*****************************************************************
 * 1. SSE SIMD logf(), expf()
 *****************************************************************/ 

/* As of Dec 2007, I am unaware of any plans for Intel/AMD to release
 * SSE intrinsics for logf(), expf(), or other special functions.
 *
 * I need them, and the code below should suffice. If you know of
 * better ways to compute these functions, please let me know.
 */

/* Function:  esl_sse_logf()
 * Synopsis:  <r[z] = log x[z]>
 * Incept:    SRE, Fri Dec 14 11:32:54 2007 [Janelia]
 *
 * Purpose:   Given a vector <x> containing four floats, returns a
 *            vector <r> in which each element <r[z] = logf(x[z])>.
 *            
 *            Valid in the domain $x_z > 0$ for normalized IEEE754
 *            $x_z$.
 *
 *            For <x> $< 0$, including -0, returns <NaN>. For <x> $==
 *            0$ or subnormal <x>, returns <-inf>. For <x = inf>,
 *            returns <inf>. For <x = NaN>, returns <NaN>. For 
 *            subnormal <x>, returns <-inf>.
 *
 * Xref:      J2/71.
 * 
 * Note:      Derived from an SSE1 implementation by Julian
 *            Pommier. Converted to SSE2 and added handling
 *            of IEEE754 specials.
 */
__m128 
esl_sse_logf(__m128 x) 
{
  static float cephes_p[9] = {  7.0376836292E-2f, -1.1514610310E-1f,  1.1676998740E-1f,
				-1.2420140846E-1f, 1.4249322787E-1f, -1.6668057665E-1f,
				2.0000714765E-1f, -2.4999993993E-1f,  3.3333331174E-1f };
  __m128  onev = _mm_set1_ps(1.0f);          /* all elem = 1.0 */
  __m128  v0p5 = _mm_set1_ps(0.5f);          /* all elem = 0.5 */
  __m128i vneg = _mm_set1_epi32(0x80000000); /* all elem have IEEE sign bit up */
  __m128i vexp = _mm_set1_epi32(0x7f800000); /* all elem have IEEE exponent bits up */
  __m128i ei;
  __m128  e;
  __m128  invalid_mask, zero_mask, inf_mask;            /* masks used to handle special IEEE754 inputs */
  __m128  mask;
  __m128  origx;
  __m128  tmp;
  __m128  y;
  __m128  z;

  /* first, split x apart: x = frexpf(x, &e); */
  ei           = _mm_srli_epi32( _mm_castps_si128(x), 23);	                                        /* shift right 23: IEEE754 floats: ei = biased exponents     */
  invalid_mask = _mm_castsi128_ps ( _mm_cmpeq_epi32( _mm_and_si128(_mm_castps_si128(x), vneg), vneg));  /* mask any elem that's negative; these become NaN           */
  zero_mask    = _mm_castsi128_ps ( _mm_cmpeq_epi32(ei, _mm_setzero_si128()));                          /* mask any elem zero or subnormal; these become -inf        */
  inf_mask     = _mm_castsi128_ps ( _mm_cmpeq_epi32( _mm_and_si128(_mm_castps_si128(x), vexp), vexp));  /* mask any elem inf or NaN; log(inf)=inf, log(NaN)=NaN      */
  origx        = x;			                                                                /* store original x, used for log(inf) = inf, log(NaN) = NaN */

  x  = _mm_and_ps(x, _mm_castsi128_ps(_mm_set1_epi32(~0x7f800000))); /* x now the stored 23 bits of the 24-bit significand        */
  x  = _mm_or_ps (x, v0p5);                                          /* sets hidden bit b[0]                                      */

  ei = _mm_sub_epi32(ei, _mm_set1_epi32(126));                       /* -127 (ei now signed base-2 exponent); then +1             */
  e  = _mm_cvtepi32_ps(ei);

  /* now, calculate the log */
  mask = _mm_cmplt_ps(x, _mm_set1_ps(0.707106781186547524f)); /* avoid conditional branches.           */
  tmp  = _mm_and_ps(x, mask);	                              /* tmp contains x values < 0.707, else 0 */
  x    = _mm_sub_ps(x, onev);
  e    = _mm_sub_ps(e, _mm_and_ps(onev, mask));
  x    = _mm_add_ps(x, tmp);
  z    = _mm_mul_ps(x,x);

  y =               _mm_set1_ps(cephes_p[0]);    y = _mm_mul_ps(y, x); 
  y = _mm_add_ps(y, _mm_set1_ps(cephes_p[1]));   y = _mm_mul_ps(y, x);    
  y = _mm_add_ps(y, _mm_set1_ps(cephes_p[2]));   y = _mm_mul_ps(y, x);   
  y = _mm_add_ps(y, _mm_set1_ps(cephes_p[3]));   y = _mm_mul_ps(y, x);   
  y = _mm_add_ps(y, _mm_set1_ps(cephes_p[4]));   y = _mm_mul_ps(y, x);    
  y = _mm_add_ps(y, _mm_set1_ps(cephes_p[5]));   y = _mm_mul_ps(y, x);   
  y = _mm_add_ps(y, _mm_set1_ps(cephes_p[6]));   y = _mm_mul_ps(y, x); 
  y = _mm_add_ps(y, _mm_set1_ps(cephes_p[7]));   y = _mm_mul_ps(y, x);  
  y = _mm_add_ps(y, _mm_set1_ps(cephes_p[8]));   y = _mm_mul_ps(y, x);
  y = _mm_mul_ps(y, z);

  tmp = _mm_mul_ps(e, _mm_set1_ps(-2.12194440e-4f));
  y   = _mm_add_ps(y, tmp);

  tmp = _mm_mul_ps(z, v0p5);
  y   = _mm_sub_ps(y, tmp);

  tmp = _mm_mul_ps(e, _mm_set1_ps(0.693359375f));
  x = _mm_add_ps(x, y);
  x = _mm_add_ps(x, tmp);

  /* IEEE754 cleanup: */
  x = esl_sse_select_ps(x, origx,                     inf_mask);  /* log(inf)=inf; log(NaN)      = NaN  */
  x = _mm_or_ps(x, invalid_mask);                                 /* log(x<0, including -0,-inf) = NaN  */
  x = esl_sse_select_ps(x, _mm_set1_ps(-eslINFINITY), zero_mask); /* x zero or subnormal         = -inf */
  return x;
}

/* Function:  esl_sse_expf()
 * Synopsis:  <r[z] = exp x[z]>
 * Incept:    SRE, Fri Dec 14 14:46:27 2007 [Janelia]
 *
 * Purpose:   Given a vector <x> containing four floats, returns a
 *            vector <r> in which each element <r[z] = expf(x[z])>.
 *            
 *            Valid for all IEEE754 floats $x_z$.
 *            
 * Xref:      J2/71
 *            J10/62: bugfix, minlogf/maxlogf range was too wide; 
 *                    (k+127) must be >=0 and <=255, so (k+127)<<23
 *                    is a valid IEEE754 float, without touching 
 *                    the sign bit. Pommier had this right in the
 *                    first place, and I didn't understand.
 * 
 * Note:      Derived from an SSE1 implementation by Julian
 *            Pommier. Converted to SSE2.
 *            
 *            Note on maxlogf/minlogf, which are close to but not
 *            exactly 127.5/log2 [J10/63]. We need -127<=k<=128, so
 *            k+127 is 0..255, a valid IEEE754 8-bit exponent
 *            (0..255), so the bit pattern (k+127)<<23 is IEEE754
 *            single-precision for 2^k.  If k=-127, we get IEEE754 0.
 *            If k=128, we get IEEE754 +inf.  If k<-127, k+127 is
 *            negative and we get screwed up.  If k>128, k+127
 *            overflows the 8-bit exponent and sets the sign bit.  So
 *            for x' (base 2) < -127.5 we must definitely return e^x ~
 *            0; for x' < 126.5 we're going to calculate 0 anyway
 *            (because k=floor(-126.5-epsilon+0.5) = -127).  So any
 *            minlogf between -126.5 log2 ... -127.5 log2 will suffice
 *            as the cutoff. Ditto for 126.5 log2 .. 127.5log2.
 *            That's 87.68312 .. 88.3762655.  I think Pommier's
 *            thinking is, you don't want to get to close to the
 *            edges, lest fp roundoff error screw you (he may have
 *            consider 1 ulp carefully, I can't tell), but otherwise
 *            you may as well put your bounds close to the outer edge;
 *            so 
 *              maxlogf =  127.5 log(2) - epsilon 
 *              minlogf = -127.5 log(2) + epsilon 
 *            for an epsilon that happen to be ~ 3e-6.
 */
__m128 
esl_sse_expf(__m128 x) 
{
  static float cephes_p[6] = { 1.9875691500E-4f, 1.3981999507E-3f, 8.3334519073E-3f, 
			       4.1665795894E-2f, 1.6666665459E-1f, 5.0000001201E-1f };
  static float cephes_c[2] = { 0.693359375f,    -2.12194440e-4f };
  static float maxlogf     =  88.3762626647949f;  /* 127.5 log(2) - epsilon. above this, 0.5+x/log2 gives k>128 and breaks 2^k "float" construction, because (k+127)<<23 must be a valid IEEE754 exponent 0..255 */
  static float minlogf     = -88.3762626647949f;  /*-127.5 log(2) + epsilon. below this, 0.5+x/log2 gives k<-127 and breaks 2^k, see above */
  __m128i k;
  __m128  mask, tmp, fx, z, y, minmask, maxmask;
  
  /* handle out-of-range and special conditions */
  maxmask = _mm_cmpgt_ps(x, _mm_set1_ps(maxlogf));
  minmask = _mm_cmple_ps(x, _mm_set1_ps(minlogf));

  /* range reduction: exp(x) = 2^k e^f = exp(f + k log 2); k = floorf(0.5 + x / log2): */
  fx = _mm_mul_ps(x,  _mm_set1_ps(eslCONST_LOG2R));
  fx = _mm_add_ps(fx, _mm_set1_ps(0.5f));

  /* floorf() with SSE:  */
  k    = _mm_cvttps_epi32(fx);	              /* cast to int with truncation                  */
  tmp  = _mm_cvtepi32_ps(k);	              /* cast back to float                           */
  mask = _mm_cmpgt_ps(tmp, fx);               /* if it increased (i.e. if it was negative...) */
  mask = _mm_and_ps(mask, _mm_set1_ps(1.0f)); /* ...without a conditional branch...           */
  fx   = _mm_sub_ps(tmp, mask);	              /* then subtract one.                           */
  k    = _mm_cvttps_epi32(fx);	              /* k is now ready for the 2^k part.             */
  
  /* polynomial approx for e^f for f in range [-0.5, 0.5] */
  tmp = _mm_mul_ps(fx, _mm_set1_ps(cephes_c[0]));
  z   = _mm_mul_ps(fx, _mm_set1_ps(cephes_c[1]));
  x   = _mm_sub_ps(x, tmp);
  x   = _mm_sub_ps(x, z);
  z   = _mm_mul_ps(x, x);
  
  y =               _mm_set1_ps(cephes_p[0]);    y = _mm_mul_ps(y, x);
  y = _mm_add_ps(y, _mm_set1_ps(cephes_p[1]));   y = _mm_mul_ps(y, x);
  y = _mm_add_ps(y, _mm_set1_ps(cephes_p[2]));   y = _mm_mul_ps(y, x);
  y = _mm_add_ps(y, _mm_set1_ps(cephes_p[3]));   y = _mm_mul_ps(y, x);
  y = _mm_add_ps(y, _mm_set1_ps(cephes_p[4]));   y = _mm_mul_ps(y, x);
  y = _mm_add_ps(y, _mm_set1_ps(cephes_p[5]));   y = _mm_mul_ps(y, z);
  y = _mm_add_ps(y, x);
  y = _mm_add_ps(y, _mm_set1_ps(1.0f));

  /* build 2^k by hand, by creating a IEEE754 float */
  k  = _mm_add_epi32(k, _mm_set1_epi32(127));
  k  = _mm_slli_epi32(k, 23);
  fx = _mm_castsi128_ps(k);
  
  /* put 2^k e^f together (fx = 2^k,  y = e^f) and we're done */
  y = _mm_mul_ps(y, fx);	

  /* special/range cleanup */
  y = esl_sse_select_ps(y, _mm_set1_ps(eslINFINITY), maxmask); /* exp(x) = inf for x > log(2^128)  */
  y = esl_sse_select_ps(y, _mm_set1_ps(0.0f),        minmask); /* exp(x) = 0   for x < log(2^-149) */
  return y;
}


/*****************************************************************
 * 2. Utilities for ps vectors (4 floats in a __m128)
 *****************************************************************/ 

void
esl_sse_dump_ps(FILE *fp, __m128 v)
{
  float *p = (float *)&v;
  fprintf(fp, "[%13.8g, %13.8g, %13.8g, %13.8g]", p[0], p[1], p[2], p[3]);
}


/*****************************************************************
 * 3. Benchmark
 *****************************************************************/
#ifdef eslSSE_BENCHMARK

/* gcc -msse2 -O3 -o benchmark-sse -I ~/src/hmmer/easel -L ~/src/hmmer/easel -DeslSSE_BENCHMARK -DHAVE_SSE2 esl_sse.c -leasel -lm
 */
#include "esl_config.h"

#include <stdio.h>
#include <math.h>

#include "easel.h"
#include "esl_getopts.h"
#include "esl_stopwatch.h"

static ESL_OPTIONS options[] = {
  /* name           type      default  env  range toggles reqs incomp  help                                       docgroup*/
  { "-h",        eslARG_NONE,   FALSE,  NULL, NULL,  NULL,  NULL, NULL, "show brief help on version and usage",             0 },
  { "-N",        eslARG_INT,"10000000", NULL, NULL,  NULL,  NULL, NULL, "number of trials",                                 0 },
  {  0, 0, 0, 0, 0, 0, 0, 0, 0, 0 },
};
static char usage[]  = "[-options]";
static char banner[] = "benchmark driver for sse module";

int
main(int argc, char **argv)
{
  ESL_GETOPTS    *go      = esl_getopts_CreateDefaultApp(options, 0, argc, argv, banner, usage);
  ESL_STOPWATCH  *w       = esl_stopwatch_Create();
  int             N       = esl_opt_GetInteger(go, "-N");
  float           origx   = 2.0;
  float           x       = origx;
  __m128          xv      = _mm_set1_ps(x);
  int             i;

  /* First, serial time. */
  esl_stopwatch_Start(w);
  for (i = 0; i < N; i++) { x = logf(x); x = expf(x); }
  esl_stopwatch_Stop(w);
  esl_stopwatch_Display(stdout, w, "# serial CPU time: ");
 
  /* Vector time */
  esl_stopwatch_Start(w);
  for (i = 0; i < N; i++) { xv = esl_sse_logf(xv); xv = esl_sse_expf(xv); }
  esl_stopwatch_Stop(w);
  esl_stopwatch_Display(stdout, w, "# vector CPU time: ");

  /* If you don't do something with x and xv, the compiler may optimize them away */
  printf("%g  => many scalar logf,expf cycles => %g\n", origx, x);
  printf("%g  => many vector logf,expf cycles => ", origx);
  esl_sse_dump_ps(stdout, xv); printf("\n");

  esl_stopwatch_Destroy(w);
  esl_getopts_Destroy(go);
  return 0;
}

#endif /*eslSSE_BENCHMARK*/


/*****************************************************************
 * 4. Unit tests
 *****************************************************************/
#ifdef eslSSE_TESTDRIVE

#include "esl_getopts.h"
#include "esl_random.h"

/* utest_logf():  Test range/domain of logf */
static void
utest_logf(ESL_GETOPTS *go)
{
  __m128 x;			       /* test input  */
  union { __m128 v; float x[4]; } r;   /* test output */
  
  /* Test IEEE754 specials: 
   *    log(-inf) = NaN     log(x<0)  = NaN  log(-0)   = NaN
   *    log(0)    = -inf    log(inf)  = inf  log(NaN)  = NaN
   */
  x   = _mm_set_ps(0.0, -0.0, -1.0, -eslINFINITY); /* set_ps() is in order 3 2 1 0 */
  r.v =  esl_sse_logf(x); 
  if (esl_opt_GetBoolean(go, "-v")) {
    printf("logf");
    esl_sse_dump_ps(stdout, x);    printf(" ==> ");
    esl_sse_dump_ps(stdout, r.v);  printf("\n");
  }
  if (! isnan(r.x[0]))                 esl_fatal("logf(-inf) should be NaN");
  if (! isnan(r.x[1]))                 esl_fatal("logf(-1)   should be NaN");
  if (! isnan(r.x[2]))                 esl_fatal("logf(-0)   should be NaN");
  if (! (r.x[3] < 0 && isinf(r.x[3]))) esl_fatal("logf(0)    should be -inf");

  x   = _mm_set_ps(FLT_MAX, FLT_MIN, eslNaN, eslINFINITY);
  r.v = esl_sse_logf(x);
  if (esl_opt_GetBoolean(go, "-v")) {
    printf("logf");
    esl_sse_dump_ps(stdout, x);    printf(" ==> ");
    esl_sse_dump_ps(stdout, r.v);  printf("\n");
  }
  if (! isinf(r.x[0]))  esl_fatal("logf(inf)  should be inf");
  if (! isnan(r.x[1]))  esl_fatal("logf(NaN)  should be NaN");

}

/* utest_expf():  Test range/domain of expf */
static void
utest_expf(ESL_GETOPTS *go)
{
  __m128 x;			       /* test input  */
  union { __m128 v; float x[4]; } r;   /* test output */
  
  /* exp(-inf) = 0    exp(-0)  = 1   exp(0) = 1  exp(inf) = inf   exp(NaN)  = NaN */
  x = _mm_set_ps(eslINFINITY, 0.0, -0.0, -eslINFINITY); /* set_ps() is in order 3 2 1 0 */
  r.v =  esl_sse_expf(x); 
  if (esl_opt_GetBoolean(go, "-v")) {
    printf("expf");
    esl_sse_dump_ps(stdout, x);    printf(" ==> ");
    esl_sse_dump_ps(stdout, r.v);  printf("\n");
  }
  if (r.x[0] != 0.0f)   esl_fatal("expf(-inf) should be 0");
  if (r.x[1] != 1.0f)   esl_fatal("expf(-0)   should be 1");
  if (r.x[2] != 1.0f)   esl_fatal("expf(0)    should be 1");
  if (! isinf(r.x[3]))  esl_fatal("expf(inf)  should be inf");

  /* exp(NaN) = NaN    exp(large)  = inf   exp(-large) = 0  exp(1) = exp(1) */
  x = _mm_set_ps(1.0f, -666.0f, 666.0f, eslNaN); /* set_ps() is in order 3 2 1 0 */
  r.v =  esl_sse_expf(x); 
  if (esl_opt_GetBoolean(go, "-v")) {
    printf("expf");
    esl_sse_dump_ps(stdout, x);    printf(" ==> ");
    esl_sse_dump_ps(stdout, r.v);  printf("\n");
  }
  if (! isnan(r.x[0]))  esl_fatal("expf(NaN)      should be NaN");
  if (! isinf(r.x[1]))  esl_fatal("expf(large x)  should be inf");
  if (r.x[2] != 0.0f)   esl_fatal("expf(-large x) should be 0");

  /* Make sure we are correct around the problematic ~minlogf boundary:
   *  (1) e^x for x < -127.5 log2 + epsilon is 0, because that's our minlogf barrier.
   *  (2) e^x for  -127.5 log2 < x < -126.5 log2 is 0 too, but is actually calculated
   *  (3) e^x for  -126.5 log2 < x should be finite (and close to FLT_MIN)
   *
   *  minlogf = -127.5 log(2) + epsilon = -88.3762626647949;
   *        and -126.5 log(2)           = -87.68311834
   *  so for
   *     (1): expf(-88.3763)  => 0
   *     (2): expf(-88.3762)  => 0
   *     (3): expf(-87.6832)   => 0
   *     (4): expf(-87.6831)   => <FLT_MIN (subnormal) : ~8.31e-39 (may become 0 in flush-to-zero mode for subnormals)
   */
  x   = _mm_set_ps(-88.3763, -88.3762, -87.6832, -87.6831);
  r.v = esl_sse_expf(x); 
  if (esl_opt_GetBoolean(go, "-v")) {
    printf("expf");
    esl_sse_dump_ps(stdout, x);    printf(" ==> ");
    esl_sse_dump_ps(stdout, r.v);  printf("\n");
  }
  if ( r.x[0] >= FLT_MIN) esl_fatal("expf( -126.5 log2 + eps) should be around FLT_MIN");
  if ( r.x[1] != 0.0f)    esl_fatal("expf( -126.5 log2 - eps) should be 0.0 (by calculation)");
  if ( r.x[2] != 0.0f)    esl_fatal("expf( -127.5 log2 + eps) should be 0.0 (by calculation)");
  if ( r.x[3] != 0.0f)    esl_fatal("expf( -127.5 log2 - eps) should be 0.0 (by min bound): %g", r.x[0]);
}

/* utest_odds():  test accuracy of logf, expf on odds ratios,
 * our main intended use.
 */
static void
utest_odds(ESL_GETOPTS *go, ESL_RANDOMNESS *r)
{
  int    N            = esl_opt_GetInteger(go, "-N");
  int    verbose      = esl_opt_GetBoolean(go, "-v");
  int    very_verbose = esl_opt_GetBoolean(go, "--vv");
  int    i;
  float  p1, p2, odds;
  union { __m128 v; float x[4]; } r1;   
  union { __m128 v; float x[4]; } r2;   
  float  scalar_r1, scalar_r2;
  double  err1, maxerr1 = 0.0, avgerr1 = 0.0; /* errors on logf() */
  double  err2, maxerr2 = 0.0, avgerr2 = 0.0; /* errors on expf() */

  for (i = 0; i < N; i++)
    {
      p1    = esl_rnd_UniformPositive(r);
      p2    = esl_rnd_UniformPositive(r);
      odds  = p1 / p2;

      if (odds == 0.0) esl_fatal("whoa, odds ratio can't be 0!\n");

      r1.v      = esl_sse_logf(_mm_set1_ps(odds));  /* r1.x[z] = log(p1/p2) */
      scalar_r1 = log(odds);

      err1       = (r1.x[0] == 0. && scalar_r1 == 0.) ? 0.0 : 2 * fabs(r1.x[0] - scalar_r1) / fabs(r1.x[0] + scalar_r1);
      if (err1 > maxerr1) maxerr1 = err1;
      avgerr1   += err1 / (float) N;
      if (isnan(avgerr1)) esl_fatal("whoa, what?\n");

      r2.v      = esl_sse_expf(r1.v);        /* and back to odds */
      scalar_r2 = exp(r1.x[0]);

      err2       = (r2.x[0] == 0. && scalar_r2 == 0.) ? 0.0 : 2 * fabs(r2.x[0] - scalar_r2) / fabs(r2.x[0] + scalar_r2);
      if (err2 > maxerr2) maxerr2 = err2;
      avgerr2   += err2 / (float) N;

      if (very_verbose) 
	printf("%13.7g  %13.7g  %13.7g  %13.7g  %13.7g  %13.7g  %13.7g\n", odds, scalar_r1, r1.x[0], scalar_r2, r2.x[0], err1, err2);
    }

  if (verbose) {
    printf("Average [max] logf() relative error in %d odds trials:  %13.8g  [%13.8g]\n", N, avgerr1, maxerr1);
    printf("Average [max] expf() relative error in %d odds trials:  %13.8g  [%13.8g]\n", N, avgerr2, maxerr2);
    printf("(random seed : %" PRIu32 ")\n", esl_randomness_GetSeed(r));
  }

  if (avgerr1 > 1e-8) esl_fatal("average error on logf() is intolerable\n");
  if (maxerr1 > 1e-6) esl_fatal("maximum error on logf() is intolerable\n");
  if (avgerr2 > 1e-8) esl_fatal("average error on expf() is intolerable\n");
  if (maxerr2 > 1e-6) esl_fatal("maximum error on expf() is intolerable\n");
}
#endif /*eslSSE_TESTDRIVE*/


/*****************************************************************
 * 5. Test driver
 *****************************************************************/

#ifdef eslSSE_TESTDRIVE
/* gcc -msse2 -g -Wall -o test -I. -L. -DeslSSE_TESTDRIVE esl_sse.c -leasel -lm
 */
#include "esl_config.h"

#include <stdio.h>
#include <math.h>

#include "easel.h"
#include "esl_getopts.h"
#include "esl_random.h"
#include "esl_sse.h"

static ESL_OPTIONS options[] = {
  /* name           type      default  env  range toggles reqs incomp  help                                       docgroup*/
  { "-h",        eslARG_NONE,   FALSE,  NULL, NULL,  NULL,  NULL, NULL, "show brief help on version and usage",             0 },
  { "-N",        eslARG_INT,  "10000",  NULL, NULL,  NULL,  NULL, NULL, "number of random test points",                     0 },
  { "-s",        eslARG_INT,     "42",  NULL, NULL,  NULL,  NULL, NULL, "set random number seed to <n>",                    0 },
  { "-v",        eslARG_NONE,   FALSE,  NULL, NULL,  NULL,  NULL, NULL, "be verbose: show test report",                     0 },
  { "--vv",      eslARG_NONE,   FALSE,  NULL, NULL,  NULL,  NULL, NULL, "be very verbose: show individual test samples",    0 },
  {  0, 0, 0, 0, 0, 0, 0, 0, 0, 0 },
};
static char usage[]  = "[-options]";
static char banner[] = "test driver for sse module";

int
main(int argc, char **argv)
{
  ESL_GETOPTS    *go = esl_getopts_CreateDefaultApp(options, 0, argc, argv, banner, usage);
  ESL_RANDOMNESS *r  = esl_randomness_Create(esl_opt_GetInteger(go, "-s"));;

  utest_logf(go);
  utest_expf(go);
  utest_odds(go, r);

  esl_randomness_Destroy(r);
  esl_getopts_Destroy(go);
  return 0;
}
#endif /* eslSSE_TESTDRIVE*/


/*****************************************************************
 * 6. Example
 *****************************************************************/

#ifdef eslSSE_EXAMPLE
/*::cexcerpt::sse_example::begin::*/
/* gcc -msse2 -g -Wall -o example -I. -L. -DeslSSE_EXAMPLE esl_sse.c -leasel -lm
 */
#include "esl_config.h"

#include <stdio.h>
#include <math.h>

#include "easel.h"
#include "esl_sse.h"

int
main(int argc, char **argv)
{
  float    x;                           /* scalar input */
  __m128   xv;                          /* input vector */
  union { __m128 v; float x[4]; } rv;   /* result vector*/

  x    = 2.0;
  xv   = _mm_set1_ps(x);
  rv.v = esl_sse_logf(xv);
  printf("logf(%f) = %f\n", x, rv.x[0]);
  
  rv.v = esl_sse_expf(xv);
  printf("expf(%f) = %f\n", x, rv.x[0]);

  return 0;
}
/*::cexcerpt::sse_example::end::*/
#endif /*eslSSE_EXAMPLE*/


#else /* ! HAVE_SSE2*/

/* If we don't have SSE2 compiled in, provide some nothingness to:
 *   a. prevent Mac OS/X ranlib from bitching about .o file that "has no symbols" 
 *   b. prevent compiler from bitching about "empty compilation unit"
 *   c. automatically pass the automated tests.
 */
#include "easel.h"

void esl_sse_DoAbsolutelyNothing(void) { return; }
#if defined eslSSE_TESTDRIVE || eslSSE_EXAMPLE || eslSSE_BENCHMARK
int main(void) { return 0; }
#endif

#endif /* HAVE_SSE2 or not*/


/*****************************************************************
 * Easel - a library of C functions for biological sequence analysis
 * Version 0.43; July 2016
 * Copyright (C) 2016 Howard Hughes Medical Institute
 * Other copyrights also apply. See the LICENSE file for a full list.
 * 
 * Easel is open source software, distributed under the BSD license. See
 * the LICENSE file for more details.
 * 
 * SVN $Id$
 * SVN $URL$
 *****************************************************************/

/* Additionally, esl_sse_logf() and esl_sse_expf() are 
 *  Copyright (C) 2007 Julien Pommier
 *  Copyright (C) 1992 Stephen Moshier 
 *
 * These functions derived from zlib-licensed routines by
 * Julien Pommier, http://gruntthepeon.free.fr/ssemath/. The
 * zlib license:
 */

/* Copyright (C) 2007  Julien Pommier

  This software is provided 'as-is', without any express or implied
  warranty.  In no event will the authors be held liable for any damages
  arising from the use of this software.

  Permission is granted to anyone to use this software for any purpose,
  including commercial applications, and to alter it and redistribute it
  freely, subject to the following restrictions:

  1. The origin of this software must not be misrepresented; you must not
     claim that you wrote the original software. If you use this software
     in a product, an acknowledgment in the product documentation would be
     appreciated but is not required.
  2. Altered source versions must be plainly marked as such, and must not be
     misrepresented as being the original software.
  3. This notice may not be removed or altered from any source distribution.
*/

/* In turn, Pommier had derived the logf() and expf() functions from
 * serial versions in the Cephes math library. According to its
 * readme, Cephes is "copyrighted by the author" and "may be used
 * freely but it comes with no support or guarantee."  Cephes is
 * available in NETLIB [http://www.netlib.org/cephes/]. NETLIB is
 * widely considered to be a free scientific code repository, though
 * the copyright and license status of many parts, including Cephes,
 * is ill-defined. We have attached Moshier's copyright,
 * to credit his original contribution. Thanks to both Pommier and
 * Moshier for their clear code.
 */
```
