## supplemental_material for "RNA structure prediction using positive and negative evolutionary information": esl_stats.h

```
/* Foundation, miscellanea for the statistics modules.
 */
#ifndef eslSTATS_INCLUDED
#define eslSTATS_INCLUDED

#include "easel.h"

/*****************************************************************
 * Splitting IEEE754 double-precision float into two uint32_t
 *****************************************************************
 *
 * Currently we only need these macros for one function,
 * esl_stats_erfc(). The Sun Microsystems erfc() code that we've
 * borrowed splits an IEEE754 double into two unsigned 32-bit
 * integers. It uses arcane trickery to deal with endianness at
 * runtime, using incantations like these:
 *    n0 = ((*(int*)&one)>>29)^1     0|1 = bigendian | littleendian
 *    hx = *(n0+(int*)&x);           get high word
 *    (1-n0+(int*)&z) = 0;           set low word
 * 
 * Not only is this arcane and dubious, static code checking (using
 * the clang/llvm checker) doesn't like it. I found an improvement
 * in a library called zenilib, at:
 *  http://www-personal.umich.edu/~bazald/l/api/math__private_8h_source.html
 *  
 * Here we do the same thing in an ANSI-respecting way using unions,
 * with endianness detected at compile time.
 * 
 * The zenilib code also appears to derive from (C) Sun Microsystems
 * code.
 *
 * SRE TODO: insert license/copyright info here
 */

#ifdef WORDS_BIGENDIAN    
typedef union 
{
 double val;
 struct {
   uint32_t msw;
   uint32_t lsw;
 } parts;
} esl_double_split_t;
#else /* else we're littleendian, such as Intel */
typedef union
{
 double val;
 struct {
   uint32_t lsw;
   uint32_t msw;
 } parts;
} esl_double_split_t;
#endif /*WORDS_BIGENDIAN*/

#define ESL_GET_WORDS(ix0, ix1, d) \
  do { \
    esl_double_split_t esltmp_ds;  \
    esltmp_ds.val = (d);           \
    (ix0) = esltmp_ds.parts.msw;   \
    (ix1) = esltmp_ds.parts.lsw;   \
  } while (0) 

#define ESL_GET_HIGHWORD(ix0, d)  \
  do { \
    esl_double_split_t esltmp_ds; \
    esltmp_ds.val = (d);          \
    (ix0) = esltmp_ds.parts.msw;  \
  } while (0)

#define ESL_GET_LOWWORD(ix0, d)   \
  do { \
    esl_double_split_t esltmp_ds; \
    esltmp_ds.val = (d);          \
    (ix0) = esltmp_ds.parts.lsw;  \
  } while (0)

#define ESL_SET_WORDS(d, ix0, ix1) \
   do { \
    esl_double_split_t esltmp_ds;  \
    esltmp_ds.parts.msw = (ix0);   \
    esltmp_ds.parts.lsw = (ix1);   \
    (d) = esltmp_ds.val;           \
   } while (0)

#define ESL_SET_HIGHWORD(d, ix0)  \
   do { \
    esl_double_split_t esltmp_ds; \
    esltmp_ds.val = (d);          \
    esltmp_ds.parts.msw = (ix0);  \
    (d) = esltmp_ds.val;          \
  } while (0)

#define ESL_SET_LOWWORD(d, ix1)   \
   do { \
    esl_double_split_t esltmp_ds; \
    esltmp_ds.val = (d);          \
    esltmp_ds.parts.lsw = (ix1);  \
    (d) = esltmp_ds.val;          \
  } while (0)


/*****************************************************************
 * Function declarations
 *****************************************************************/

/* 1. Summary statistics calculations */
extern int esl_stats_DMean(const double *x, int n, double *opt_mean, double *opt_var);
extern int esl_stats_FMean(const float  *x, int n, double *opt_mean, double *opt_var);
extern int esl_stats_IMean(const int    *x, int n, double *opt_mean, double *opt_var);

/* 2. Special functions */
extern int    esl_stats_LogGamma(double x, double *ret_answer);
extern int    esl_stats_Psi(double x, double *ret_answer);
extern int    esl_stats_IncompleteGamma(double a, double x, double *ret_pax, double *ret_qax);
extern double esl_stats_erfc(double x);

/* 3. Standard statistical tests */
extern int esl_stats_GTest(int ca, int na, int cb, int nb, double *ret_G, double *ret_P);
extern int esl_stats_ChiSquaredTest(int v, double x, double *ret_answer);

/* 4. Data fitting */
extern int esl_stats_LinearRegression(const double *x, const double *y, const double *sigma, int n,
				      double *opt_a,       double *opt_b,
				      double *opt_sigma_a, double *opt_sigma_b, double *opt_cov_ab,
				      double *opt_cc,      double *opt_Q);


/***************************************************************** 
 * Portability
 *****************************************************************/

#ifndef HAVE_ERFC
#define erfc(x)  esl_stats_erfc(x)
#endif

#endif /*eslSTATS_INCLUDED*/
/*****************************************************************
 * Easel - a library of C functions for biological sequence analysis
 * Version 0.43; July 2016
 * Copyright (C) 2016 Howard Hughes Medical Institute
 * Other copyrights also apply. See the LICENSE file for a full list.
 * 
 * Easel is open source software, distributed under the BSD license. See
 * the LICENSE file for more details.
 *
 * SVN $Id$
 * SVN $URL$
 *****************************************************************/
```
