## supplemental_material for "RNA structure prediction using positive and negative evolutionary information": esl_vmx.c

```
/* Vectorized routines for PowerPC, using Altivec/VMX.
 * 
 * Table of contents           
 *     1. SIMD logf(), expf()
 *     2. Miscellaneous convenience functions.
 *     3. Benchmark
 *     4. Unit tests
 *     5. Test driver
 *     6. Example
 *     7. Copyright and license
 *     
 *****************************************************************
 * Credits:
 *
 * The logf() and expf() routines are derivatives of routines by
 * Julien Pommier [http://gruntthepeon.free.fr/ssemath/]. Those
 * routines were in turn based on serial implementations in the Cephes
 * math library by Stephen Moshier [Moshier89;
 * http://www.moshier.net/#Cephes]. Thanks and credit to both Moshier
 * and Pommier for their clear code. Additional copyright and license
 * information is appended at the end of the file.
 */
#include "esl_config.h"
#ifdef HAVE_VMX

#include <stdlib.h>
#include <stdio.h>
#include <math.h>
#include <float.h>

#ifndef __APPLE_ALTIVEC__
#include <altivec.h>
#endif

#include "easel.h"
#include "esl_vmx.h"


/*****************************************************************
 * 1. VMX SIMD logf(), expf()
 *****************************************************************/ 

/* As of Dec 2007, I am unaware of any plans for Intel/AMD to release
 * SSE intrinsics for logf(), expf(), or other special functions.
 *
 * I need them, and the code below should suffice. If you know of
 * better ways to compute these functions, please let me know.
 */

/* Function:  esl_vmx_logf()
 * Synopsis:  <r[z] = log x[z]>
 *
 * Purpose:   Given a vector <x> containing four floats, returns a
 *            vector <r> in which each element <r[z] = logf(x[z])>.
 *            
 *            Valid in the domain $x_z > 0$ for normalized IEEE754
 *            $x_z$.
 *
 *            For <x> $< 0$, including -0, returns <NaN>. For <x> $==
 *            0$ or subnormal <x>, returns <-inf>. For <x = inf>,
 *            returns <inf>. For <x = NaN>, returns <NaN>. For 
 *            subnormal <x>, returns <-inf>.
 *
 * Xref:      J2/71.
 * 
 * Note:      Derived from SSE2 implementation which was
 *            Derived from an SSE1 implementation by Julian
 *            Pommier. Converted to SSE2 and added handling
 *            of IEEE754 specials.
 */
vector float 
esl_vmx_logf(vector float x) 
{
  static vector float cephesv_1 = { 7.0376836292E-2f, -1.1514610310E-1f,  1.1676998740E-1f, -1.2420140846E-1f };
  static vector float cephesv_2 = { 1.4249322787E-1f, -1.6668057665E-1f,  2.0000714765E-1f, -2.4999993993E-1f };
  static vector float cephesv_3 = { 3.3333331174E-1f,  0.0f,              0.0f,              0.0f             };

  static vector float constv = { 0.707106781186547524f, -2.12194440e-4f, 0.5f, 0.693359375f };

  vector float onev = (vector float) {1.0, 1.0, 1.0, 1.0}; /* all elem = 1.0 */
  vector signed int ei;
  vector float e;
  vector bool int invalid_mask, zero_mask, inf_mask;            /* masks used to handle special IEEE754 inputs */
  vector bool int mask;
  vector float origx;
  vector float tmp;
  vector float y;
  vector float z;

  vector float zerov = (vector float) vec_splat_u32(0);
  vector signed int infExpv = { 255, 255, 255, 255 };  

  /* first, split x apart: x = frexpf(x, &e); */
  ei           = vec_sr((vector signed int) x, ((vector unsigned int) {23, 23, 23, 23}));
							             /* shift right 23: IEEE754 floats: ei = biased exponents     */
  invalid_mask = vec_cmple(x, zerov);                                /* mask any elem that's negative; these become NaN           */
  zero_mask    = vec_cmpeq(ei,(vector signed int) zerov);            /* mask any elem zero or subnormal; these become -inf        */
  inf_mask     = vec_cmpeq(ei, infExpv);			     /* mask any elem +inf or NaN; these stay +inf or NaN         */
  origx        = x;			                             /* store original x, used for log(inf) = inf, log(NaN) = NaN */

  x  = vec_and(x, (vector float) ((vector unsigned int) {~0x7f800000, ~0x7f800000, ~0x7f800000, ~0x7f800000}));
						                     /* x now the stored 23 bits of the 24-bit significand        */
  x  = vec_or (x, vec_splat(constv, 2));                             /* sets hidden bit b[0]                                      */

  ei = vec_sub(ei, ((vector signed int) {126, 126, 126, 126}));      /* -127 (ei now signed base-2 exponent); then +1             */
  e  = vec_ctf(ei, 0);

  /* now, calculate the log */
  mask = vec_cmplt(x, vec_splat(constv, 0)); /* avoid conditional branches.           */
  tmp  = vec_and(x, (vector float) mask);    /* tmp contains x values < 0.707, else 0 */
  x    = vec_sub(x, onev);
  e    = vec_sub(e, vec_and(onev, (vector float) mask));
  x    = vec_add(x, tmp);
  z    = vec_madd(x, x, zerov);

  y =                vec_splat(cephesv_1, 0);
  y = vec_madd(y, x, vec_splat(cephesv_1, 1)); 
  y = vec_madd(y, x, vec_splat(cephesv_1, 2));    
  y = vec_madd(y, x, vec_splat(cephesv_1, 3));   
  y = vec_madd(y, x, vec_splat(cephesv_2, 0));   
  y = vec_madd(y, x, vec_splat(cephesv_2, 1));    
  y = vec_madd(y, x, vec_splat(cephesv_2, 2));   
  y = vec_madd(y, x, vec_splat(cephesv_2, 3)); 
  y = vec_madd(y, x, vec_splat(cephesv_3, 0));  
  y = vec_madd(y, x, zerov);
  y = vec_madd(y, z, zerov);

  tmp = vec_madd(e, vec_splat(constv, 1), zerov);
  y   = vec_add(y, tmp);

  tmp = vec_madd(z, vec_splat(constv, 2), zerov);
  y   = vec_sub(y, tmp);

  x = vec_add(x, y);
  x = vec_madd(e, vec_splat(constv, 3), x);

  /* IEEE754 cleanup: */
  x = vec_or(x, (vector float) invalid_mask);               /* log(x<0, including -0) = NaN  */
  x = vec_sel(x, ((vector float) {-eslINFINITY, -eslINFINITY, -eslINFINITY, -eslINFINITY}), zero_mask); /* x zero or subnormal    = -inf */
  x = vec_sel(x, origx,                         inf_mask);  /* log(inf)=inf; log(NaN) = NaN  */
  return x;
}

/* Function:  esl_vmx_expf()
 * Synopsis:  <r[z] = exp x[z]>
 *
 * Purpose:   Given a vector <x> containing four floats, returns a
 *            vector <r> in which each element <r[z] = logf(x[z])>.
 *            
 *            Valid for all IEEE754 floats $x_z$.
 *            
 * Xref:      J2/71
 * 
 * Note:      Derived from SSE2 implementation which was
 *            Derived from an SSE1 implementation by Julian
 *            Pommier. Converted to SSE2.
 */
vector float
esl_vmx_expf(vector float x) 
{
  static vector float cephesv_p1 = { 1.9875691500E-4f, 1.3981999507E-3f, 8.3334519073E-3f, 4.1665795894E-2f };
  static vector float cephesv_p2 = { 1.6666665459E-1f, 5.0000001201E-1f, 0.693359375f,    -2.12194440E-4f   };

  static vector float maxlogfv = {   88.72283905206835f,   88.72283905206835f,   88.72283905206835f,   88.72283905206835f };  /* log(2^128)  */
  static vector float minlogfv = { -103.27892990343185f, -103.27892990343185f, -103.27892990343185f, -103.27892990343185f };  /* log(2^-149) */

  vector signed int k;
  vector bool int minmask, maxmask;
  vector float tmp, fx, y, z;

  vector float zerov = (vector float) vec_splat_u32(0);
  
  /* handle out-of-range and special conditions */
  maxmask = vec_cmpgt(x, maxlogfv);
  minmask = vec_cmple(x, minlogfv);

  /* range reduction: exp(x) = 2^k e^f = exp(f + k log 2); k = floorf(0.5 + x / log2): */
  fx = vec_madd(x, ((vector float) {eslCONST_LOG2R, eslCONST_LOG2R, eslCONST_LOG2R, eslCONST_LOG2R}), zerov);
  fx = vec_add(fx, ((vector float) {0.5, 0.5, 0.5, 0.5}));

  /* floorf() with VMX:  */
  fx = vec_floor(fx);
  k  = vec_cts(fx, 0);
  
  /* polynomial approx for e^f for f in range [-0.5, 0.5] */
  tmp = vec_madd(fx, vec_splat(cephesv_p2, 2), zerov);
  z   = vec_madd(fx, vec_splat(cephesv_p2, 3), zerov);
  x   = vec_sub(x, tmp);
  x   = vec_sub(x, z);
  z   = vec_madd(x, x, zerov);
  
  y  =                vec_splat(cephesv_p1, 0);
  y  = vec_madd(y, x, vec_splat(cephesv_p1, 1));
  y  = vec_madd(y, x, vec_splat(cephesv_p1, 2));
  y  = vec_madd(y, x, vec_splat(cephesv_p1, 3));
  y  = vec_madd(y, x, vec_splat(cephesv_p2, 0));
  y  = vec_madd(y, x, vec_splat(cephesv_p2, 1));
  y  = vec_madd(y, z, x);
  y = vec_add(y, ((vector float) {1.0, 1.0, 1.0, 1.0}));

  /* build 2^k by hand, by creating a IEEE754 float */
  k  = vec_add(k, ((vector signed int) {127, 127, 127, 127}));
  k  = vec_sl(k, ((vector unsigned int) {23, 23, 23, 23}));
  fx = (vector float) k;

  
  /* put 2^k e^f together (fx = 2^k,  y = e^f) and we're done */
  y = vec_madd(y, fx, zerov);	

  /* special/range cleanup */
  y = vec_sel(y, ((vector float) {eslINFINITY, eslINFINITY, eslINFINITY, eslINFINITY}), maxmask); /* exp(x) = inf for x > log(2^128)  */
  y = vec_sel(y, zerov, minmask); /* exp(x) = 0   for x < log(2^-149) */
  return y;
}


/*****************************************************************
 * 2. Miscellaneous convenience functions
 *****************************************************************/ 
void
esl_vmx_dump_vecfloat(FILE *fp, vector float v)
{
  float *p = (float *)&v;
  printf("[%13.8g, %13.8g, %13.8g, %13.8g]", p[0], p[1], p[2], p[3]);
}


/*****************************************************************
 * 3. Benchmark
 *****************************************************************/
#ifdef eslVMX_BENCHMARK

/* gcc -maltivec -O3 -o vmx_benchmark -I . -L . -DeslVMX_BENCHMARK -DHAVE_VMX esl_vmx.c -leasel -lm
 */
#include "esl_config.h"

#include <stdio.h>
#include <math.h>

#include "easel.h"
#include "esl_getopts.h"
#include "esl_stopwatch.h"

static ESL_OPTIONS options[] = {
  /* name           type      default  env  range toggles reqs incomp  help                                       docgroup*/
  { "-h",        eslARG_NONE,   FALSE,  NULL, NULL,  NULL,  NULL, NULL, "show brief help on version and usage",             0 },
  { "-N",        eslARG_INT,"10000000", NULL, NULL,  NULL,  NULL, NULL, "number of trials",                                 0 },
  {  0, 0, 0, 0, 0, 0, 0, 0, 0, 0 },
};
static char usage[]  = "[-options]";
static char banner[] = "benchmark driver for sse module";

int
main(int argc, char **argv)
{
  ESL_GETOPTS    *go      = esl_getopts_CreateDefaultApp(options, 0, argc, argv, banner, usage);
  ESL_STOPWATCH  *w       = esl_stopwatch_Create();
  int             N       = esl_opt_GetInteger(go, "-N");
  float           origx   = 2.0;
  float           x       = origx;
  vector float    xv      = { 2.0f, 2.0f, 2.0f, 2.0f };
  int             i;

  /* First, serial time. */
  esl_stopwatch_Start(w);
  for (i = 0; i < N; i++) { x = logf(x); x = expf(x); }
  esl_stopwatch_Stop(w);
  esl_stopwatch_Display(stdout, w, "# serial CPU time: ");
 
  /* Vector time */
  esl_stopwatch_Start(w);
  for (i = 0; i < N; i++) { xv = esl_vmx_logf(xv); xv = esl_vmx_expf(xv); }
  esl_stopwatch_Stop(w);
  esl_stopwatch_Display(stdout, w, "# vector CPU time: ");

  /* If you don't do something with x and xv, the compiler may optimize them away */
  printf("%g  => many scalar logf,expf cycles => %g\n", origx, N, x);
  printf("%g  => many vector logf,expf cycles => ", origx, N); esl_vmx_dump_vecfloat(stdout, xv); printf("\n");

  esl_stopwatch_Destroy(w);
  esl_getopts_Destroy(go);
  return 0;
}

#endif /*eslVMX_BENCHMARK*/


/*****************************************************************
 * 4. Unit tests
 *****************************************************************/
#ifdef eslVMX_TESTDRIVE

#include "esl_getopts.h"
#include "esl_random.h"

/* utest_logf():  Test range/domain of logf */
static void
utest_logf(ESL_GETOPTS *go)
{
  vector float x;	 	             /* test input  */
  union { vector float v; float x[4]; } r;   /* test output */
  
  /* Test IEEE754 specials: 
   *    log(-inf) = NaN     log(x<0)  = NaN  log(-0)   = NaN
   *    log(0)    = -inf    log(inf)  = inf  log(NaN)  = NaN
   */
  x = (vector float) {-eslINFINITY, -1.0, -0.0, 0.0};
  r.v =  esl_vmx_logf(x); 
  if (esl_opt_GetBoolean(go, "-v")) {
    printf("logf");
    esl_vmx_dump_vecfloat(stdout, x);    printf(" ==> ");
    esl_vmx_dump_vecfloat(stdout, r.v);  printf("\n");
  }
  if (! isnan(r.x[0]))     esl_fatal("logf(-inf) should be NaN");
  if (! isnan(r.x[1]))     esl_fatal("logf(-1)   should be NaN");
  if (! isnan(r.x[2]))     esl_fatal("logf(-0)   should be NaN");
  if (isinf(r.x[3]) != -1) esl_fatal("logf(0)    should be -inf");

  x = (vector float) {eslINFINITY, eslNaN, FLT_MIN, FLT_MAX};
  r.v = esl_vmx_logf(x);
  if (esl_opt_GetBoolean(go, "-v")) {
    printf("logf");
    esl_vmx_dump_vecfloat(stdout, x);    printf(" ==> ");
    esl_vmx_dump_vecfloat(stdout, r.v);  printf("\n");
  }
  if (isinf(r.x[0]) != 1)  esl_fatal("logf(inf)  should be inf");
  if (! isnan(r.x[1]))     esl_fatal("logf(NaN)  should be NaN");

}

/* utest_expf():  Test range/domain of expf */
static void
utest_expf(ESL_GETOPTS *go)
{
  vector float x;		             /* test input  */
  union { vector float v; float x[4]; } r;   /* test output */
  
  /* exp(-inf) = 0    exp(-0)  = 1   exp(0) = 1  exp(inf) = inf   exp(NaN)  = NaN */
  x = (vector float) {-eslINFINITY, -0.0, 0.0, eslINFINITY};
  r.v =  esl_vmx_expf(x); 
  if (esl_opt_GetBoolean(go, "-v")) {
    printf("expf");
    esl_vmx_dump_vecfloat(stdout, x);    printf(" ==> ");
    esl_vmx_dump_vecfloat(stdout, r.v);  printf("\n");
  }
  if (r.x[0] != 0.0f)      esl_fatal("expf(-inf) should be 0");
  if (isinf(r.x[3]) != 1)  esl_fatal("expf(inf)  should be inf");

  /* exp(NaN) = NaN    exp(large)  = inf   exp(-large) = 0  exp(1) = exp(1) */
  x = (vector float) {eslNaN, 666.0, -666.0, 1.0};
  r.v =  esl_vmx_expf(x); 
  if (esl_opt_GetBoolean(go, "-v")) {
    printf("expf");
    esl_vmx_dump_vecfloat(stdout, x);    printf(" ==> ");
    esl_vmx_dump_vecfloat(stdout, r.v);  printf("\n");
  }
  if (! isnan(r.x[0]))     esl_fatal("expf(NaN)      should be NaN");
  if (isinf(r.x[1]) != 1)  esl_fatal("expf(large x)  should be inf");
  if (r.x[2] != 0.0f)      esl_fatal("expf(-large x) should be 0");

}

/* utest_odds():  test accuracy of logf, expf on odds ratios,
 * our main intended use.
 */
static void
utest_odds(ESL_GETOPTS *go, ESL_RANDOMNESS *r)
{
  int    N            = esl_opt_GetInteger(go, "-N");
  int    verbose      = esl_opt_GetBoolean(go, "-v");
  int    very_verbose = esl_opt_GetBoolean(go, "--vv");
  int    i;
  float  p1, p2, odds;
  union { vector float v; float x[4]; } r1;   
  union { vector float v; float x[4]; } r2;   
  float  scalar_r1, scalar_r2;
  double  err1, maxerr1 = 0.0, avgerr1 = 0.0; /* errors on logf() */
  double  err2, maxerr2 = 0.0, avgerr2 = 0.0; /* errors on expf() */

  for (i = 0; i < N; i++)
    {
      p1    = esl_rnd_UniformPositive(r);
      p2    = esl_rnd_UniformPositive(r);
      odds  = p1 / p2;

      if (odds == 0.0) esl_fatal("whoa, odds ratio can't be 0!\n");

      r1.v      = esl_vmx_logf((vector float) {odds});  /* r1.x[z] = log(p1/p2) */
      scalar_r1 = logf(odds);

      err1       = (r1.x[0] == 0. && scalar_r1 == 0.) ? 0.0 : 2 * fabs(r1.x[0] - scalar_r1) / fabs(r1.x[0] + scalar_r1);
      if (err1 > maxerr1) maxerr1 = err1;
      avgerr1   += err1 / (float) N;
      if (isnan(avgerr1)) esl_fatal("whoa, what?\n");

      r2.v      = esl_vmx_expf(r1.v);        /* and back to odds */
      scalar_r2 = expf(r1.x[0]);

      err2       = (r2.x[0] == 0. && scalar_r2 == 0.) ? 0.0 : 2 * fabs(r2.x[0] - scalar_r2) / fabs(r2.x[0] + scalar_r2);
      if (err2 > maxerr2) maxerr2 = err2;
      avgerr2   += err2 / (float) N;

      if (very_verbose) 
	printf("%13.7g  %13.7g  %13.7g  %13.7g  %13.7g  %13.7g  %13.7g\n", odds, scalar_r1, r1.x[0], scalar_r2, r2.x[0], err1, err2);
    }

  if (avgerr1 > 1e-8) esl_fatal("average error on logf() is intolerable\n");
  if (maxerr1 > 1e-6) esl_fatal("maximum error on logf() is intolerable\n");
  if (avgerr2 > 1e-8) esl_fatal("average error on expf() is intolerable\n");
  if (maxerr2 > 1e-6) esl_fatal("maximum error on expf() is intolerable\n");

  if (verbose) {
    printf("Average [max] logf() relative error in %d odds trials:  %13.8g  [%13.8g]\n", N, avgerr1, maxerr1);
    printf("Average [max] expf() relative error in %d odds trials:  %13.8g  [%13.8g]\n", N, avgerr2, maxerr2);
    printf("(random seed : %ld)\n", esl_randomness_GetSeed(r));
  }
}
#endif /*eslVMX_TESTDRIVE*/


/*****************************************************************
 * 5. Test driver
 *****************************************************************/

#ifdef eslVMX_TESTDRIVE
/* gcc -g -Wall -maltivec -o vmx_utest -I. -L. -DeslVMX_TESTDRIVE esl_vmx.c -leasel -lm
 */
#include "esl_config.h"

#include <stdio.h>
#include <math.h>

#include "easel.h"
#include "esl_getopts.h"
#include "esl_random.h"
#include "esl_vmx.h"

static ESL_OPTIONS options[] = {
  /* name           type      default  env  range toggles reqs incomp  help                                       docgroup*/
  { "-h",        eslARG_NONE,   FALSE,  NULL, NULL,  NULL,  NULL, NULL, "show brief help on version and usage",             0 },
  { "-N",        eslARG_INT,  "10000",  NULL, NULL,  NULL,  NULL, NULL, "number of random test points",                     0 },
  { "-s",        eslARG_INT,     "42",  NULL, NULL,  NULL,  NULL, NULL, "set random number seed to <n>",                    0 },
  { "-v",        eslARG_NONE,   FALSE,  NULL, NULL,  NULL,  NULL, NULL, "be verbose: show test report",                     0 },
  { "--vv",      eslARG_NONE,   FALSE,  NULL, NULL,  NULL,  NULL, NULL, "be very verbose: show individual test samples",    0 },

  {  0, 0, 0, 0, 0, 0, 0, 0, 0, 0 },
};
static char usage[]  = "[-options]";
static char banner[] = "test driver for vmx module";

int
main(int argc, char **argv)
{
  ESL_GETOPTS    *go = esl_getopts_CreateDefaultApp(options, 0, argc, argv, banner, usage);
  ESL_RANDOMNESS *r  = esl_randomness_Create(esl_opt_GetInteger(go, "-s"));

  utest_logf(go);
  utest_expf(go);
  utest_odds(go, r);

  esl_randomness_Destroy(r);
  esl_getopts_Destroy(go);
  return 0;
}
#endif /* eslVMX_TESTDRIVE*/


/*****************************************************************
 * 6. Example
 *****************************************************************/

#ifdef eslVMX_EXAMPLE
/*::cexcerpt::vmx_example::begin::*/
/* gcc -msse2 -g -Wall -o vmx_example -I. -L. -DeslVMX_EXAMPLE esl_vmx.c -leasel -lm
 */
#include "esl_config.h"

#include <stdio.h>
#include <math.h>

#include "easel.h"
#include "esl_vmx.h"

int
main(int argc, char **argv)
{
  float        x;                           /* scalar input */
  vector float xv;                          /* input vector */
  union { vector float v; float x[4]; } rv;   /* result vector*/

  x    = 2.0;
  xv   = (vector float) {x};
  rv.v = esl_vmx_logf(xv);
  printf("logf(%f) = %f\n", x, rv.x[0]);
  
  rv.v = esl_vmx_expf(xv);
  printf("expf(%f) = %f\n", x, rv.x[0]);

  return 0;
}
/*::cexcerpt::vmx_example::end::*/
#endif /*eslVMX_EXAMPLE*/
#endif /*HAVE_VMX*/

#ifndef HAVE_VMX

/* If we don't have VMX compiled in, provide some nothingness to:
 *   a. prevent Mac OS/X ranlib from bitching about .o file that "has no symbols" 
 *   b. prevent compiler from bitching about "empty compilation unit"
 *   c. automatically pass the automated tests.
 */
#include "easel.h"

void esl_vmx_DoAbsolutelyNothing(void) { return; }
#if defined eslVMX_TESTDRIVE || defined eslVMX_EXAMPLE || eslVMX_BENCHMARK
int main(void) { return 0; }
#endif
#endif

/*****************************************************************
 * Easel - a library of C functions for biological sequence analysis
 * Version 0.43; July 2016
 * Copyright (C) 2016 Howard Hughes Medical Institute
 * Other copyrights also apply. See the LICENSE file for a full list.
 * 
 * Easel is open source software, distributed under the BSD license. See
 * the LICENSE file for more details.
 * 
 * SVN $Id$
 * SVN $URL$
 *****************************************************************/

/* Additionally, esl_sse_logf() and esl_sse_expf() are 
 *  Copyright (C) 2007 Julien Pommier
 *  Copyright (C) 1992 Stephen Moshier 
 *
 * These functions derived from zlib-licensed routines by
 * Julien Pommier, http://gruntthepeon.free.fr/ssemath/. The
 * zlib license:
 */

/* Copyright (C) 2007  Julien Pommier

  This software is provided 'as-is', without any express or implied
  warranty.  In no event will the authors be held liable for any damages
  arising from the use of this software.

  Permission is granted to anyone to use this software for any purpose,
  including commercial applications, and to alter it and redistribute it
  freely, subject to the following restrictions:

  1. The origin of this software must not be misrepresented; you must not
     claim that you wrote the original software. If you use this software
     in a product, an acknowledgment in the product documentation would be
     appreciated but is not required.
  2. Altered source versions must be plainly marked as such, and must not be
     misrepresented as being the original software.
  3. This notice may not be removed or altered from any source distribution.
*/

/* In turn, Pommier had derived the logf() and expf() functions from
 * serial versions in the Cephes math library. According to its
 * readme, Cephes is "copyrighted by the author" and "may be used
 * freely but it comes with no support or guarantee."  Cephes is
 * available in NETLIB [http://www.netlib.org/cephes/]. NETLIB is
 * widely considered to be a free scientific code repository, hough
 * the copyright and license status of many parts, including Cephes,
 * is not well defined in legal terms. We hereby note this, and have
 * attached Moshier's copyright.
 */
```
