## supplemental_material for "RNA structure prediction using positive and negative evolutionary information": esl_workqueue.c

```
/* Threaded work queue.
 * 
 * Contents:
 *    1. Work queue routines
 *    2. Examples.
 *    3. Copyright and license.
 * 
 */
#include "esl_config.h"

#ifdef HAVE_PTHREAD

#include <stdio.h>
#include <stdlib.h>
#include <string.h>
#include <pthread.h>

#include "easel.h"
#include "esl_workqueue.h"

/*****************************************************************
 *# 1. Work queue routines
 *****************************************************************/ 

/* Function:  esl_workqueue_Create()
 * Synopsis:  Create a work queue object.
 * Incept:    MSF, Thu Jun 18 11:51:39 2009
 *
 * Purpose:   Creates an <ESL_WORK_QUEUE> object of <size>.  The
 *            queues are used to handle objects <void *> that
 *            are ready to be processed and that have been
 *            processed by worker threads.
 *
 * Returns:   ptr to the new <ESL_WORK_QUEUE> object.
 * 
 * Throws:    <eslESYS> on allocation or initialization failure.
 */
ESL_WORK_QUEUE *
esl_workqueue_Create(int size)
{
  int             i;
  int             status;
  ESL_WORK_QUEUE *queue = NULL;

  ESL_ALLOC(queue, sizeof(ESL_WORK_QUEUE));

  queue->readerQueue     = NULL;
  queue->readerQueueCnt  = 0;
  queue->readerQueueHead = 0;

  queue->workerQueue     = NULL;
  queue->workerQueueCnt  = 0;
  queue->workerQueueHead = 0;

  queue->queueSize       = size;
  queue->pendingWorkers  = 0;

  if (pthread_mutex_init(&queue->queueMutex, NULL) != 0)     ESL_XEXCEPTION(eslESYS, "mutex init failed");

  if (pthread_cond_init(&queue->readerQueueCond, NULL) != 0) ESL_XEXCEPTION(eslESYS, "cond reader init failed");
  if (pthread_cond_init(&queue->workerQueueCond, NULL) != 0) ESL_XEXCEPTION(eslESYS, "cond worker init failed");

  ESL_ALLOC(queue->readerQueue, sizeof(void *) * size);
  ESL_ALLOC(queue->workerQueue, sizeof(void *) * size);

  for (i = 0; i < queue->queueSize; ++i)
    {
      queue->readerQueue[i] = NULL;
      queue->workerQueue[i] = NULL;
    }

  return queue;

 ERROR:
  esl_workqueue_Destroy(queue);
  return NULL;
}

/* Function:  esl_workqueue_Destroy()
 * Synopsis:  Destroys an <ESL_WORK_QUEUE> object.
 * Incept:    MSF, Thu Jun 18 11:51:39 2009
 *
 * Purpose:   Frees an <ESL_WORK_QUEUE> object.  
 *
 *            The calling routine is responsible for freeing the
 *            memory of the actual queued objects.
 *
 * Returns:   void
 */
void 
esl_workqueue_Destroy(ESL_WORK_QUEUE *queue)
{
  if (queue == NULL) return;

  pthread_mutex_destroy (&queue->queueMutex);
  pthread_cond_destroy  (&queue->readerQueueCond);
  pthread_cond_destroy  (&queue->workerQueueCond);

  if (queue->readerQueue != NULL) free(queue->readerQueue);
  if (queue->workerQueue != NULL) free(queue->workerQueue);

  free(queue);
}

/* Function:  esl_workqueue_Init()
 * Synopsis:  Adds a queued object to the producers list.
 * Incept:    MSF, Thu Jun 18 11:51:39 2009
 *
 * Purpose:   Added a work object <void> to the producers list checking for
 *            any errors.
 *
 * Returns:   <eslOK> on success.
 * 
 * Throws:    <eslESYS> if thread synchronization fails somewhere.
 *            <eslEINVAL> if something's wrong with <queue> or <ptr>.
 */
int esl_workqueue_Init(ESL_WORK_QUEUE *queue, void *ptr)
{
  int cnt;
  int inx;

  int queueSize;

  if (queue == NULL) ESL_EXCEPTION(eslEINVAL, "Invalid queue object");
  if (ptr == NULL)   ESL_EXCEPTION(eslEINVAL, "Invalid reader object");

  if (pthread_mutex_lock (&queue->queueMutex) != 0) ESL_EXCEPTION(eslESYS, "mutex lock failed");

  queueSize = queue->queueSize;

  /* check to make sure we won't overflow */
  cnt = queue->readerQueueCnt;
  if (cnt >= queueSize) ESL_EXCEPTION(eslEINVAL, "Reader queue overflow");

  inx = (queue->readerQueueHead + cnt) % queueSize;
  queue->readerQueue[inx] = ptr;

  ++queue->readerQueueCnt;
  if (cnt == 0)
    {
      if (pthread_cond_signal (&queue->readerQueueCond) != 0) ESL_EXCEPTION(eslESYS, "cond signal failed");
    }

  if (pthread_mutex_unlock (&queue->queueMutex) != 0) ESL_EXCEPTION(eslESYS, "mutex unlock failed");

  return eslOK;
}

/* Function:  esl_workqueue_Remove()
 * Synopsis:  Removes a queued object from the producers list.
 * Incept:    MSF, Thu Jun 18 11:51:39 2009
 *
 * Purpose:   Removes a queued object from the producers list.
 *
 *            A object <void> that has already been consumed by a worker
 *            is removed the the producers list.  If there are no empty
 *            objects, a <obj> is set to NULL.
 *
 *            The pointer to the object is returned in the obj arguement.
 *
 * Returns:   <eslOK>  on success.
 *            <eslEOD> if no objects are in the queue.
 *
 * Throws:    <eslESYS> if thread synchronization fails somewhere.
 *            <eslEINVAL> if something's wrong with <queue>.
 */
int 
esl_workqueue_Remove(ESL_WORK_QUEUE *queue, void **obj)
{
  int inx;
  int status = eslEOD;

  if (obj == NULL)   ESL_EXCEPTION(eslEINVAL, "Invalid object pointer");
  if (queue == NULL) ESL_EXCEPTION(eslEINVAL, "Invalid queue object");

  if (pthread_mutex_lock (&queue->queueMutex) != 0) ESL_EXCEPTION(eslESYS, "mutex lock failed");

  /* check if there are any items on the readers list */
  *obj = NULL;
  if (queue->readerQueueCnt > 0)
    {
      inx = (queue->readerQueueHead + queue->readerQueueCnt) % queue->queueSize;
      *obj = queue->readerQueue[inx];
      queue->readerQueue[inx] = NULL;
      --queue->readerQueueCnt;
      status = eslOK;
    }

  if (pthread_mutex_unlock (&queue->queueMutex) != 0) ESL_EXCEPTION(eslESYS, "mutex unlock failed");

  return status;
}

/* Function:  esl_workqueue_Complete()
 * Synopsis:  Signals the end of the queue.
 * Incept:    MSF, Thu Jun 18 11:51:39 2009
 *
 * Purpose:   Signal the end of the queue.  If there are any threads
 *            waiting on an object, signal them to wake up and complete
 *            their processing.
 *
 * Returns:   <eslOK> on success.
 *
 * Throws:    <eslESYS> if thread synchronization fails somewhere.
 *            <eslEINVAL> if something's wrong with <queue>.
 */
int 
esl_workqueue_Complete(ESL_WORK_QUEUE *queue)
{
  if (queue == NULL)                                ESL_EXCEPTION(eslEINVAL, "Invalid queue object");
  if (pthread_mutex_lock (&queue->queueMutex) != 0) ESL_EXCEPTION(eslESYS,   "mutex lock failed");

  if (queue->pendingWorkers != 0)
    {
      if (pthread_cond_broadcast (&queue->workerQueueCond) != 0) ESL_EXCEPTION(eslESYS, "broadcast failed");
    }

  if (pthread_mutex_unlock (&queue->queueMutex) != 0) ESL_EXCEPTION(eslESYS, "mutex unlock failed");

  return eslOK;
}

/* Function:  esl_workqueue_Reset()
 * Synopsis:  Reset the queue for another run.
 * Incept:    MSF, Thu Jun 18 11:51:39 2009
 *
 * Purpose:   Reset the queue for another run.  This is done by moving
 *            all the queued object to the reader's list (i.e. producer).
 *
 * Returns:   <eslOK> on success.
 *
 * Throws:    <eslESYS> if thread synchronization fails somewhere.
 *            <eslEINVAL> if something's wrong with <queue>.
 */
int 
esl_workqueue_Reset(ESL_WORK_QUEUE *queue)
{
  int inx;
  int queueSize;

  if (queue == NULL)                                ESL_EXCEPTION(eslEINVAL, "Invalid queue object");
  if (pthread_mutex_lock (&queue->queueMutex) != 0) ESL_EXCEPTION(eslESYS,   "mutex lock failed");

  queueSize = queue->queueSize;

  /* move all buffers back to the reader queue */
  while (queue->workerQueueCnt > 0) 
    {
      inx = (queue->readerQueueHead + queue->readerQueueCnt) % queueSize;
      queue->readerQueue[inx] = queue->workerQueue[queue->workerQueueHead];
      ++queue->readerQueueCnt;

      queue->workerQueue[queue->workerQueueHead] = NULL;
      queue->workerQueueHead = (queue->workerQueueHead + 1) % queueSize;
      --queue->workerQueueCnt;
    }

  queue->pendingWorkers = 0;

  if (pthread_mutex_unlock (&queue->queueMutex) != 0) ESL_EXCEPTION(eslESYS, "mutex unlock failed");

  return eslOK;
}

/* Function:  esl_workqueue_ReaderUpdate()
 * Synopsis:  Producer routine.
 * Incept:    MSF, Thu Jun 18 11:51:39 2009
 *
 * Purpose:   The producer (i.e. Reader) places an object, that is
 *            ready to be processed by a worker on the consumers
 *            (i.e. Workers) work queue.
 *
 *            If the <in> object is not null, it is placed on the
 *            workers queue.  If there are any workers waiting for
 *            an object, they are signaled to wake up.
 *
 *            If the reader routine has supplied an <out> pointer,
 *            an object that has already been processed by a worker,
 *            is placed in <out> so the object can be made ready
 *            for another worker thread.
 *
 * Returns:   <eslOK> on success.
 *
 * Throws:    <eslESYS> if thread synchronization fails somewhere.
 *            <eslEINVAL> if something's wrong with <queue>.
 */
int esl_workqueue_ReaderUpdate(ESL_WORK_QUEUE *queue, void *in, void **out)
{
  int inx;
  int queueSize;

  if (queue == NULL)                                ESL_EXCEPTION(eslEINVAL, "Invalid queue object");
  if (pthread_mutex_lock (&queue->queueMutex) != 0) ESL_EXCEPTION(eslESYS,   "mutex lock failed");

  queueSize = queue->queueSize;

  /* check if the caller is queuing up an item */
  if (in != NULL)
    {

      /* check to make sure we don't overflow */
      if (queue->workerQueueCnt >= queueSize) ESL_EXCEPTION(eslEINVAL, "Work queue overflow");

      inx = (queue->workerQueueHead + queue->workerQueueCnt) % queueSize;
      queue->workerQueue[inx] = in;
      ++queue->workerQueueCnt;

      if (queue->pendingWorkers != 0)
	{
	  if (pthread_cond_broadcast (&queue->workerQueueCond) != 0) ESL_EXCEPTION(eslESYS, "broadcast failed");
	}
    }

  /* check if the caller is waiting for a queued item */
  if (out != NULL)
    {

      /* wait for a processed buffers to be returned */
      while (queue->readerQueueCnt == 0) 
	{
	  if (pthread_cond_wait (&queue->readerQueueCond, &queue->queueMutex) != 0) ESL_EXCEPTION(eslESYS, "cond wait failed");
	}

      inx = queue->readerQueueHead;
      *out = queue->readerQueue[inx];
      queue->readerQueue[inx] = NULL;
      queue->readerQueueHead = (queue->readerQueueHead + 1) % queueSize;
      --queue->readerQueueCnt;
    }

  if (pthread_mutex_unlock (&queue->queueMutex) != 0) ESL_EXCEPTION(eslESYS, "mutex unlock failed");

  return eslOK;
}

/* Function:  esl_workqueue_WorkerUpdate()
 * Synopsis:  Consumer routine.
 * Incept:    MSF, Thu Jun 18 11:51:39 2009
 *
 * Purpose:   The consumer (i.e. Worker) places an object that has
 *            been processed on the producers (i.e. Readers) queue.
 *
 *            If the <in> object is not null, it is placed on the
 *            readers queue.  If the reader is waiting for an object, 
 *            it is signaled it to wake up.
 *
 *            If the worker routine has supplied an <out> pointer,
 *            an object that is ready for processing by a worker,
 *            is placed in <out> so the worker thread can continue.
 *
 * Returns:   <eslOK> on success.
 *
 * Throws:    <eslESYS> if thread synchronization fails somewhere.
 *            <eslEINVAL> if something's wrong with <queue>.
 */
int esl_workqueue_WorkerUpdate(ESL_WORK_QUEUE *queue, void *in, void **out)
{
  int cnt;
  int inx;
  int queueSize;
  int status;

  if (queue == NULL)                                ESL_XEXCEPTION(eslEINVAL, "Invalid queue object");
  if (pthread_mutex_lock (&queue->queueMutex) != 0) ESL_XEXCEPTION(eslESYS,   "mutex lock failed");

  queueSize = queue->queueSize;

  /* check if the caller is queuing up an item */
  if (in != NULL)
    {

      /* check to make sure we don't overflow */
      if (queue->readerQueueCnt >= queueSize) ESL_XEXCEPTION(eslEINVAL, "Reader queue overflow");

      inx = (queue->readerQueueHead + queue->readerQueueCnt) % queueSize;
      queue->readerQueue[inx] = in;
      cnt = queue->readerQueueCnt++;
      if (cnt == 0)
	{
	  if (pthread_cond_signal (&queue->readerQueueCond) != 0) ESL_XEXCEPTION(eslESYS, "cond signal failed");
	}
    }

  /* check if the caller is waiting for a queued item */
  if (out != NULL)
    {

      if (queue->workerQueueCnt == 0)
	{
	  /* wait for a processed buffers to be returned */
	  ++queue->pendingWorkers;
	  while (queue->workerQueueCnt == 0)
	    {
	      if (pthread_cond_wait (&queue->workerQueueCond, &queue->queueMutex) != 0) ESL_XEXCEPTION(eslESYS, "cond wait failed");
	    }
	  --queue->pendingWorkers;
	}

      inx = queue->workerQueueHead;
      *out = queue->workerQueue[inx];
      queue->workerQueue[inx] = NULL;
      queue->workerQueueHead = (queue->workerQueueHead + 1) % queueSize;
      --queue->workerQueueCnt;
    }

  if (pthread_mutex_unlock (&queue->queueMutex) != 0) ESL_XEXCEPTION(eslESYS, "mutex unlock failed");
  return eslOK;

 ERROR:
  if (out) *out = NULL;
  return status;
}

/* Function:  esl_workqueue_Dump()
 * Synopsis:  Print the contents of the queues.
 * Incept:    MSF, Thu Jun 18 11:51:39 2009
 *
 * Purpose:   Print the contents of the queues and their pointers.
 *
 * Returns:   <eslOK> on success.
 */
int esl_workqueue_Dump(ESL_WORK_QUEUE *queue)
{
  int i;

  if (queue == NULL)                                ESL_EXCEPTION(eslEINVAL, "Invalid queue object");
  if (pthread_mutex_lock (&queue->queueMutex) != 0) ESL_EXCEPTION(eslESYS,   "mutex lock failed");

  printf ("Reader head: %2d  count: %2d\n", queue->readerQueueHead, queue->readerQueueCnt);
  printf ("Worker head: %2d  count: %2d\n", queue->workerQueueHead, queue->workerQueueCnt);
  for (i = 0; i < queue->queueSize; ++i)
    {
      printf ("  %2d:  %p  %p\n", i, queue->readerQueue[i], queue->workerQueue[i]);
    }
  printf ("Pending: %2d\n\n", queue->pendingWorkers);

  if (pthread_mutex_unlock (&queue->queueMutex) != 0) ESL_EXCEPTION(eslESYS, "mutex unlock failed");

  return eslOK;
}

/*****************************************************************
 * 2. Example
 *****************************************************************/

#ifdef eslWORKQUEUE_EXAMPLE
#include "easel.h"
#include "esl_threads.h"
#include "esl_workqueue.h"

typedef struct {
  char             id;
  ESL_WORK_QUEUE  *queue;
} WORK_INFO;

/* gcc --std=gnu99 -g -Wall -pthread -o esl_workqueue_example -I. -DeslWORKQUEUE_EXAMPLE esl_workqueue.c easel.c */
static void 		
worker_thread(void *data)
{
  ESL_THREADS *thr  = (ESL_THREADS *) data;
  WORK_INFO   *info = NULL;
  int          idx;

  int         *obj;

  esl_threads_Started(thr, &idx);
  
  info = (WORK_INFO *) esl_threads_GetData(thr, idx);
  printf("THREAD %c: ready\n", info->id);

  esl_workqueue_WorkerUpdate(info->queue, NULL, (void *) &obj);
  while (*obj > 0)
    {
      printf("THREAD %c: processing %d\n", info->id, *obj);
      esl_workqueue_WorkerUpdate(info->queue, obj, (void *) &obj);
    }

  printf("THREAD %c: done\n", info->id);

  esl_threads_Finished(thr, idx);
  return;
}

int
main(void)
{
  int            i;
  int            ncpu    = 4;
  int            iter    = 25;
  WORK_INFO     *worker  = NULL;

  ESL_THREADS    *thr    = NULL;
  ESL_WORK_QUEUE *queue  = NULL;

  int            *objs   = NULL;
  int            *obj;

  objs   = malloc(sizeof(int) * ncpu * 2);
  worker = malloc(sizeof(WORK_INFO) * ncpu);

  thr = esl_threads_Create(&worker_thread);

  /* Create a work queue that is able to hold two items per thread.
   * The idea is that while one object is being processed by a
   * worker thread, another item is being readied.  So, when the
   * worker thread has completed processing its current object,
   * its next object to processes is hopefully waiting.
   */
  queue = esl_workqueue_Create(ncpu * 2);
  for (i = 0; i < ncpu * 2; i++)
    {
      objs[i] = 0;
      esl_workqueue_Init(queue, &objs[i]);
    }

  for (i = 0; i < ncpu; i++)
    {
      worker[i].id    = 'A' + i;
      worker[i].queue = queue;
      esl_threads_AddThread(thr, (void *) &worker[i]);
    }

  esl_threads_WaitForStart (thr);

  /* For N number of iterations, get an object that has been
   * processed, i.e. on the readers input queue and place it
   * on the ready queue.
   */
  esl_workqueue_ReaderUpdate(queue, NULL, (void **) &obj);
  for (i = 1; i <= iter; ++i)
    {
      *obj = i;
      printf("Item %d is ready to be processed\n", *obj);
      esl_workqueue_ReaderUpdate(queue, obj, (void **) &obj);
    }

  /* put zeros on the queues to signal the worker that we are done */
  for (i = 0; i < ncpu; ++i)
    {
      *obj = 0;
      esl_workqueue_ReaderUpdate(queue, obj, (void **) &obj);
    }

  /* The worker threads now run their work. */
  esl_threads_WaitForFinish(thr);
  esl_threads_Destroy(thr);

  esl_workqueue_Destroy(queue);

  free(worker);
  free(objs);

  return eslOK;
}
#endif /*eslWORKQUEUE_EXAMPLE*/
#endif /* HAVE_PTHREAD */

/*****************************************************************  
 * Easel - a library of C functions for biological sequence analysis
 * Version 0.43; July 2016
 * Copyright (C) 2016 Howard Hughes Medical Institute
 * Other copyrights also apply. See the LICENSE file for a full list.
 * 
 * Easel is open source software, distributed under the BSD license. See
 * the LICENSE file for more details.
 *
 * SVN $Id$
 * SVN $URL$
 *****************************************************************/
```
