## supplemental_material for "RNA structure prediction using positive and negative evolutionary information": esl_wuss.c

```
/* RNA secondary structure markup in WUSS notation.
 *
 *    <>  : base pairs in stem-loops, i.e. <<<___>>>
 *    ()  : base pairs in helices enclosing multifurcation of all <> stems
 *    []  : base pairs in helices enclosing multifurc of at least one () helix
 *    {}  : base pairs in helices enclosing even deeper multifurcations
 *    
 *    _   : (i.e. underscore) nucleotide in a hairpin loop
 *    -   : (i.e. dash) nucleotide in a bulge or interior loop
 *    ,   : nucleotide in a multifurcation loop (mnemonic: "stem1, stem2," )  
 *    :   : nucleotide in external single strand
 *    
 *    Aa  : (and Bb, Cc, etc) pseudoknotted base pairs, upper case on left, lower case on right.
 *
 *  and in alignments of a seq to an RNA structure profile, as in Infernal:
 *    .   : insertion relative to a known consensus structure
 *    ~   : nucleotide is unaligned to a structure profile, because of local structure alignment
 *
 */
#include "esl_config.h"

#include <string.h>
#include <ctype.h>

#include "easel.h"
#include "esl_stack.h"
#include "esl_vectorops.h"
#include "esl_wuss.h"

/* Function:  esl_wuss2ct()
 * Incept:    SRE, Tue Feb 15 08:44:54 2005 [St. Louis]
 *
 * Purpose:   Given a secondary structure string <ss>, <0..len-1>,
 *            in WUSS notation, convert it to a CT array, <1..len>,
 *            in <ct>. Caller provides a <ct> allocated for at least 
 *            <len+1> ints. <ct[i]> is the position that residue i
 *            base pairs to, or 0 if i is unpaired. <ct[0]> is undefined
 *            (but if you care: it is set to 0).
 *            
 *            WUSS notation is interpreted loosely here, as input
 *            WUSS.  Any matching bracket pair or upper/lower case
 *            alphabetic pair is interpreted as a base pair; any other
 *            WUSS annotation is interpreted as unpaired.
 *            
 * Returns:   <eslOK> on success. Returns <eslESYNTAX> if the WUSS
 *            string isn't valid.
 *            
 * Throws:    <eslEMEM> on allocation failure.           
 */
int 
esl_wuss2ct(char *ss, int len, int *ct)
{
  ESL_STACK *pda[27];     /* 1 secondary structure + up to 26 levels of pk's */
  int        i;
  int        pos, pair;
  int        status;      /* success or failure return status */

 /* Initialization: always initialize the main pda (0);
  * we'll init the pk pda's on demand.
  */
  for (i = 1; i <= 26; i++) pda[i] = NULL;
  if ((pda[0] = esl_stack_ICreate()) == NULL) goto FINISH;

  for (pos = 0; pos <= len; pos++) ct[pos] = 0;

  for (pos = 1; pos <= len; pos++)
    {
      if (!isprint((int) ss[pos-1]))  /* armor against garbage */
	{ status = eslESYNTAX; goto FINISH; }

      /* left side of a pair: push position onto stack 0 (pos = 1..L) */
      else if (ss[pos-1] == '<' ||
	       ss[pos-1] == '(' ||
	       ss[pos-1] == '[' ||
	       ss[pos-1] == '{')
	{
	  if ((status = esl_stack_IPush(pda[0], pos)) != eslOK) goto FINISH;
	}
      
      /* right side of a pair; resolve pair; check for agreement */
      else if (ss[pos-1] == '>' || 
	       ss[pos-1] == ')' ||
	       ss[pos-1] == ']' ||
	       ss[pos-1] == '}')
        {
          if (esl_stack_IPop(pda[0], &pair) == eslEOD)
            { status = eslESYNTAX; goto FINISH;} /* no closing bracket */
          else if ((ss[pair-1] == '<' && ss[pos-1] != '>') ||
		   (ss[pair-1] == '(' && ss[pos-1] != ')') ||
		   (ss[pair-1] == '[' && ss[pos-1] != ']') ||
		   (ss[pair-1] == '{' && ss[pos-1] != '}'))
	    { status = eslESYNTAX; goto FINISH; }  /* brackets don't match */
	  else
	    {
              ct[pos]  = pair;
              ct[pair] = pos;
            }
        }
                                /* same stuff for pseudoknots */
      else if (isupper((int) ss[pos-1])) 
	{
	  /* Create the PK stacks on demand.
	   */
	  i = ss[pos-1] - 'A' + 1;
	  if (pda[i] == NULL) 
	    if ((pda[i] = esl_stack_ICreate()) == NULL) 
	      { status = eslEMEM; goto FINISH; }

	  if ((status = esl_stack_IPush(pda[i], pos)) != eslOK) goto FINISH;
	}
      else if (islower((int) ss[pos-1])) 
	{
	  i = ss[pos-1] - 'a' + 1;
	  if (pda[i] == NULL || 
	      esl_stack_IPop(pda[i], &pair) == eslEOD)
            { status = eslESYNTAX; goto FINISH;}
          else
            {
              ct[pos]  = pair;
              ct[pair] = pos;
            }
	}
      else if (strchr(":,_-.~", ss[pos-1]) == NULL)
	{ status = eslESYNTAX; goto FINISH; } /* bogus character */
    }
  status = eslOK;

 FINISH:
  for (i = 0; i <= 26; i++)
    if (pda[i] != NULL) 
      { /* nothing should be left on stacks */
	if (esl_stack_ObjectCount(pda[i]) != 0)
	  status = eslESYNTAX;
	esl_stack_Destroy(pda[i]);
      }
  return status;
}


/* Function:  esl_ct2wuss()
 * Incept:    SRE, Wed Feb 16 11:22:53 2005 [St. Louis]
 *
 * Purpose:   Convert a CT array <ct> for <n> residues (1..n) to a WUSS
 *            format string <ss>. <ss> must be allocated for at least
 *            n+1 chars (+1 for the terminal NUL). 
 *
 *            ER, Sat Aug 18 13:22:03 EDT 2012 
 *            esl\_ct2wuss() extended to deal with pseudoknots structures.
 *            Pseudoknots are annotated as AA...aa, BB...bb,..., ZZ..zz.
 *            Attemting to convert a <ct> that requires more letters
 *            than [A-Z] will return an <eslEINVAL> error.
 *
 *            Attempting to convert a <ct> that involves triplet interactions
 *            will return an <eslEINVAL> error.
 *
 * Returns:   <eslOK> on success.
 * 
 * Throws:    <eslEMEM> on allocation failure.
 *            <eslEINCONCEIVABLE> on internal failure.
 */
int
esl_ct2wuss(int *ct, int n, char *ss)
{
  int        rb[26];                /* array that delimits the right bound of a pseudoknot character */
  ESL_STACK *pda    = NULL;         /* stack for "main" secondary structure */
  ESL_STACK *auxpk  = NULL;	    /* aux stack for pseudoknot */
  ESL_STACK *auxss  = NULL;	    /* aux stack for single stranded */
  int       *cct    = NULL;         /* copy of ct vector */
  int        nfaces;                /* number of faces in a cWW structure */
  int        minface;               /* max depth of faces in a cWW structure */
  int        leftbound, rightbound; /* left and right bound to find basepairs belonging to a given pseudoknot */
  int        xpk = 0;               /* number of pseudoknot chararactes used */
  int        npk = 0;               /* number of pseudoknots */
  int        npairs = 0;            /* total number of basepairs */
  int        npairs_reached = 0;    /* number of basepairs found so far */
  int        found_partner;         /* true if we've found left partner of a given base in stack pda */
  int        i,j,k;                 /* sequence indices */
  int        x;                     /* index for pseudoknot characters */
  int        status = eslEMEM;	    /* exit status 'til proven otherwise */

  /* total number of basepairs */
  for (j = 1; j <= n; j ++) { if (ct[j] > 0 && j < ct[j]) npairs ++; }
  
  /* Copy of ct; if a pseudoknotted structure, cct will be modified later.
   */
  ESL_ALLOC(cct, sizeof(int)*(n+1));
  esl_vec_ICopy(ct, (n+1), cct);
  
  /* Initialize rightbounds for all 26 pseudoknot indices */
  for (x = 0; x < 26; x ++) rb[x] = -1;

  /* init ss[] to single stranded */
  for (j = 0; j < n; j ++) { ss[j] = ':'; }  
  ss[n] = '\0'; 
 
  /* Initialization*/
  if ((pda   = esl_stack_ICreate()) == NULL) goto FINISH;
  if ((auxpk = esl_stack_ICreate()) == NULL) goto FINISH;
  if ((auxss = esl_stack_ICreate()) == NULL) goto FINISH;
  
  for (j = 1; j <= n; j++)
    {
      if (cct[j] == 0)	/* unpaired: push j. */
	{
	  if (esl_stack_IPush(pda, j) != eslOK) goto FINISH;
	}
      else if (cct[j] > j) /* left side of a bp: push j. */
	{
	  if (esl_stack_IPush(pda, j) != eslOK) goto FINISH;
	}
      else   /* right side of a bp; main routine: fingh the left partner */
	{
	  found_partner = FALSE;
	  /* Pop back until we find the left partner of j;
	   * In case this is not a nested structure, finding
	   * the left partner of j will require to put bases 
	   * aside into stack auxpk.
	   *
	   * After we find the left partner of j,
	   * store single stranded residues in auxss;
	   * keep track of #faces and the maximum face depth.
	   */
	  nfaces  = 0;
	  minface = -1;
	 
	  while (esl_stack_ObjectCount(pda)) 
	    {
	      if (esl_stack_IPop(pda, &i) != eslOK) goto FINISH;
	      
	      if (i < 0) 		/* a face counter */
		{
		  nfaces++;
		  if (i < minface) minface = i;
		}

	      else if (cct[i] == j)  /* we found the i,j pair. */
		{
		  found_partner = TRUE;
		  npairs_reached ++;	
		  /* Now we know i,j pair; and we know how many faces are
		   * above them; and we know the max depth of those faces.
		   * That's enough to label the pair in WUSS notation.
		   * if nfaces == 0, minface is -1; <> a closing bp of a hairpin.
		   * if nfaces == 1, inherit minface, we're continuing a stem.
		   * if nfaces > 1, bump minface in depth; we're closing a bifurc.
		   */
		  if (nfaces > 1 && minface > -4) minface--;
		  switch (minface) {
		  case -1: ss[i-1] = '<'; ss[j-1] = '>'; break;
		  case -2: ss[i-1] = '('; ss[j-1] = ')'; break;
		  case -3: ss[i-1] = '['; ss[j-1] = ']'; break;
		  case -4: ss[i-1] = '{'; ss[j-1] = '}'; break;
		  default:
		    esl_stack_Destroy(pda); esl_stack_Destroy(auxpk); esl_stack_Destroy(auxss); free(cct); 
		    ESL_EXCEPTION(eslEINCONCEIVABLE, "no such face code");
		  }
		  if (esl_stack_IPush(pda, minface) != eslOK) goto FINISH;
		  
		  /* Now, aux contains all the unpaired residues we need to label,
		   * according to the # of faces "above" them:
		   *  nfaces = 0: hairpin loop
		   *  nfaces = 1: bulge or interior loop
		   *  nfaces > 1: multifurc
		   */
		  while (esl_stack_IPop(auxss, &i) == eslOK)
		    {
		      switch (nfaces) {
			
		      case 0:  ss[i-1] = '_'; break;
		      case 1:  ss[i-1] = '-'; break;
		      default: ss[i-1] = ','; break; /* nfaces > 1 */
		      }
		    }
		  break;
		}
	      
	      else if (cct[i] == 0) 
		{
		  /* add to auxss only if originally sigle stranded */
		  if (ct[i] == 0) { if (esl_stack_IPush(auxss, i) != eslOK) goto FINISH; }
		}

	      else /* cct[i]>0, != j: i is paired, but not to j: pseudoknot! */
		{
		  /* i is in the way to find j's left partner. 
		   * Move i to stack auxpk; resolve pseudoknot(s) after we've found partern for j.
		   */ 
		  if (esl_stack_IPush(auxpk, i) != eslOK) goto FINISH;
		}
	    } 
	  
	  if (!found_partner) {
	    esl_stack_Destroy(pda); esl_stack_Destroy(auxpk); esl_stack_Destroy(auxss); free(cct); 
	    ESL_EXCEPTION(eslEINVAL, "Cannot find left partner (%d) of base %d. Likely a triplet", ct[j], j);
	  }
	} /* finished finding the left partner of j */
      
      /* After we've found the left partner of j, resolve pks found along the way.
       * Then, remove the pseudoknotted based from cct so we can find the rest of the structure.
       */
      if (esl_stack_ObjectCount(auxpk)) {

	/* init for first pseudoknot */
	leftbound  = cct[j];
	rightbound = leftbound + 1;
	xpk        = -1;            /* start with 'A' if possible again */

	while (esl_stack_IPop(auxpk, &i) == eslOK) {

	  for (k = rightbound-1; k > leftbound; k --) 
	    {
	      if      (cct[k] == 0)          { continue; } 
	      else if (cct[k] >  rightbound) { continue; } 
	      else if (cct[k] == i)          { break; }                  /* i continues the given pseudoknot */
	      else                           { k = leftbound; break; }   /* a new pseudoknot */		    		
	    }
	  
	  if (k == leftbound) /* a new pseudoknot */
	    {
	      npk ++;
	      xpk ++;
	      /* figure out if we can use this alphabet index, or bump it up if necessary */
	      while (i < rb[xpk]) { xpk ++; }
	      
	      leftbound  = (rightbound < cct[i])? rightbound : cct[j];
	      rightbound = cct[i];
	    }
	      
	  npairs_reached ++;
	  if (xpk+(int)('a') <= (int)('z')) {

	    /* update the rightbound of this pk index if necessary */
	    if (cct[i] > rb[xpk]) rb[xpk] = cct[i];
	    
	    /* Add pk indices for this basepair */
	    ss[i-1]      = (char)(xpk+(int)('A'));
	    ss[cct[i]-1] = (char)(xpk+(int)('a'));
	    
	    /* remove pseudoknotted pair from cct */
	    cct[i]     = 0;
	    cct[ct[i]] = 0;
	  }
	  else  ESL_EXCEPTION(eslEINVAL, "Don't have enough letters to describe all different pseudoknots.");	      
	    	  
	} 	
      } /* while there is something in auxpk stack */

    } /* finished loop over j: end position on seq, 1..n*/ 
  
  status = eslOK;

 ERROR:
 FINISH:
  if (npairs != npairs_reached) 		  
    ESL_EXCEPTION(eslFAIL, "found %d out of %d pairs.", npairs_reached, npairs);
  if (pda   != NULL) esl_stack_Destroy(pda);
  if (auxpk != NULL) esl_stack_Destroy(auxpk);
  if (auxss != NULL) esl_stack_Destroy(auxss);
  if (cct   != NULL) free(cct);
  return status;
}

/* Function:  esl_ct2simplewuss()
 * Incept:    ER, Wed Aug 22 13:31:54 EDT 2012 [Janelia]
 *
 * Purpose:   Convert a CT array <ct> for <n> residues (1..n) to a simple WUSS
 *            format string <ss>. <ss> must be allocated for at least
 *            n+1 chars (+1 for the terminal NUL). 
 *
 *            This function can be used with the <ct> of a secondary
 *            structure including arbitrary pseudoknots, or for the 
 *            <ct> or a tertiary structure (say cWH, tWH, cSS,... H bonds). 
 *
 *            The string <ss> has basepairs annotated as <>, Aa, Bb, ..., Zz;
 *            unpaired bases are annotated as '.'.
 *
 *            Attemting to convert a <ct> that requires more letters
 *            than [A-Z] will return an <eslEINVAL> error.
 *
 *            Attempting to convert a <ct> that involves triplet interactions
 *            will return an <eslEINVAL> error.
 *
 * Returns:   <eslOK> on success.
 * 
 * Throws:    <eslEMEM> on allocation failure.
 *            <eslEINCONCEIVABLE> on internal failure.
 */
int
esl_ct2simplewuss(int *ct, int n, char *ss)
{
  int        rb[26];                /* array that delimits the right bound of a pseudoknot character */
  ESL_STACK *pda    = NULL;         /* stack for "main" secondary structure */
  ESL_STACK *auxpk  = NULL;	    /* aux stack for pseudoknot */
  int       *cct    = NULL;         /* copy of ct vector */
  int        leftbound, rightbound; /* left and right bound to find basepairs belonging to a given pseudoknot */
  int        xpk = 0;               /* number of pseudoknot chararactes used */
  int        npk = 0;               /* number of pseudoknots */
  int        npairs = 0;            /* total number of basepairs */
  int        npairs_reached = 0;    /* number of basepairs found so far */
  int        found_partner;         /* true if we've found left partner of a given base in stack pda */
  int        i,j,k;                 /* sequence indices */
  int        x;                     /* index for pseudoknot characters */
  int        status = eslEMEM;	    /* exit status 'til proven otherwise */

  /* total number of basepairs */
  for (j = 1; j <= n; j ++) { if (ct[j] > 0 && j < ct[j]) npairs ++; }
  
  /* Copy of ct; if a pseudoknotted structure, cct will be modified later.
   */
  ESL_ALLOC(cct, sizeof(int)*(n+1));
  esl_vec_ICopy(ct, (n+1), cct);
  
  /* Initialize rightbounds for all 26 pseudoknot indices */
  for (x = 0; x < 26; x ++) rb[x] = -1;

  /* init ss[] to single stranded */
  for (j = 0; j < n; j ++) { ss[j] = '.'; }  
  ss[n] = '\0'; 
 
  /* Initialization*/
  if ((pda   = esl_stack_ICreate()) == NULL) goto FINISH;
  if ((auxpk = esl_stack_ICreate()) == NULL) goto FINISH;
  
  for (j = 1; j <= n; j++)
    {
      if (cct[j] == 0)	/* unpaired: push j. */
	{
	  if (esl_stack_IPush(pda, j) != eslOK) goto FINISH;
	}
      else if (cct[j] > j) /* left side of a bp: push j. */
	{
	  if (esl_stack_IPush(pda, j) != eslOK) goto FINISH;
	}
      else   /* right side of a bp; main routine: fingh the left partner */
	{
	  found_partner = FALSE;

	  /* Pop back until we find the left partner of j;
	   * In case this is not a nested structure, finding
	   * the left partner of j will require to put bases 
	   * aside into stack auxpk.
	   */	 
	  while (esl_stack_ObjectCount(pda)) 
	    {
	      if (esl_stack_IPop(pda, &i) != eslOK) goto FINISH;
	      
	      if (cct[i] == j)  /* we found the i,j pair. */
		{
		  found_partner = TRUE;
		  npairs_reached ++;	

		  ss[i-1] = '<';
		  ss[j-1] = '>';
		  break;
		}
	      
	      else if (cct[i] == 0) 
		{
		  if (ct[i] == 0) ss[i-1] = '.';
		}

	      else /* cct[i]>0, != j: i is paired, but not to j: pseudoknot! */
		{
		  /* i is in the way to find j's left partner. 
		   * Move i to stack auxpk; resolve pseudoknot(s) after we've found partern for j.
		   */ 
		  if (esl_stack_IPush(auxpk, i) != eslOK) goto FINISH;
		}
	    } 
	  
	  if (!found_partner) {
	    esl_stack_Destroy(pda); esl_stack_Destroy(auxpk); free(cct); 
	    ESL_EXCEPTION(eslEINVAL, "Cannot find left partner (%d) of base %d. Likely a triplet", ct[j], j);
	  }
	} /* finished finding the left partner of j */
      
      /* After we've found the left partner of j, resolve pks found along the way.
       * Then, remove the pseudoknotted based from cct so we can find the rest of the structure.
       */
      if (esl_stack_ObjectCount(auxpk)) {

	/* init for first pseudoknot */
	leftbound  = cct[j];
	rightbound = leftbound + 1;
	xpk        = -1;            /* start with 'A' if possible again */

	while (esl_stack_IPop(auxpk, &i) == eslOK) {

	  for (k = rightbound-1; k > leftbound; k --) 
	    {
	      if      (cct[k] == 0)          { continue; } 
	      else if (cct[k] >  rightbound) { continue; } 
	      else if (cct[k] == i)          { break; }                  /* i continues the given pseudoknot */
	      else                           { k = leftbound; break; }   /* a new pseudoknot */		    		
	    }
	  
	  if (k == leftbound) /* a new pseudoknot */
	    {
	      npk ++;
	      xpk ++;
	      /* figure out if we can use this alphabet index, or bump it up if necessary */
	      while (i < rb[xpk]) { xpk ++; }
	      
	      leftbound  = (rightbound < cct[i])? rightbound : cct[j];
	      rightbound = cct[i];
	    }
	      
	  npairs_reached ++;
	  if (xpk+(int)('a') <= (int)('z')) {

	    /* update the rightbound of this pk index if necessary */
	    if (cct[i] > rb[xpk]) rb[xpk] = cct[i];
	    
	    /* Add pk indices for this basepair */
	    ss[i-1]      = (char)(xpk+(int)('A'));
	    ss[cct[i]-1] = (char)(xpk+(int)('a'));
	    
	    /* remove pseudoknotted pair from cct */
	    cct[i]     = 0;
	    cct[ct[i]] = 0;
	  }
	  else  ESL_EXCEPTION(eslEINVAL, "Don't have enough letters to describe all different pseudoknots.");	      
	    	  
	} 	
      } /* while there is something in auxpk stack */

    } /* finished loop over j: end position on seq, 1..n*/ 
  
  status = eslOK;

 ERROR:
 FINISH:
  if (npairs != npairs_reached) 		  
    ESL_EXCEPTION(eslFAIL, "found %d out of %d pairs.", npairs_reached, npairs);
  if (pda   != NULL) esl_stack_Destroy(pda);
  if (auxpk != NULL) esl_stack_Destroy(auxpk);
  if (cct   != NULL) free(cct);
  return status;
}

/* Function:  esl_wuss2kh()
 * Incept:    SRE, Tue Feb 15 10:05:35 2005 [St. Louis]
 *
 * Purpose:   Converts a secondary structure string <ss> in 
 *            WUSS notation back to old KHS format in <kh>.
 *            <kh> must be allocated for at least as much
 *            space as <ss>. <kh> may be the same as <ss>,
 *            in which case the conversion is done in-place.
 *
 * Note:      Left bp chars  are converted to >   (left base of base pairs)
 *            Right bp chars are converted to <   (right base of base pairs)
 *            Characters _-,:~ are converted to . (unpaired bases)
 *            Character  .     is untouched       (unpaired)
 *            Everything else is untouched, including any pseudoknot notation.
 * 
 * Returns:   <eslOK> on success.
 */
int
esl_wuss2kh(char *ss, char *kh)
{
  while (*ss != '\0')
    {
      if       (*ss == '<') *kh = '>';
      else if  (*ss == '(') *kh = '>';
      else if  (*ss == '[') *kh = '>';
      else if  (*ss == '{') *kh = '>';
      else if  (*ss == '>') *kh = '<';
      else if  (*ss == ')') *kh = '<';
      else if  (*ss == ']') *kh = '<';
      else if  (*ss == '}') *kh = '<';
      else if  (*ss == '_') *kh = '.';
      else if  (*ss == '-') *kh = '.';
      else if  (*ss == ',') *kh = '.';
      else if  (*ss == ':') *kh = '.';
      else if  (*ss == '~') *kh = '.';
      else *kh = *ss;
      ss++;
      kh++;
    }
  *kh = '\0';
  return eslOK;
}


/* Function:  esl_kh2wuss()
 * Incept:    SRE, Tue Feb 15 10:10:40 2005 [St. Louis]
 *
 * Purpose:   Converts an old format secondary structure string <kh>
 *            to shorthand WUSS format <ss>. <ss> must be allocated at least
 *            as large as <kh>. <ss> can be identical to <kh>, in which
 *            case the conversion is done in-place.
 *
 * Note:      Character > is converted to <  (left base of base pairs)
 *            Character < is converted to >  (right base of base pairs)
 *            A space is converted to .      (just in case)      
 *
 * Returns:   <eslOK> on success.
 */
int
esl_kh2wuss(char *kh, char *ss)
{
  while (*kh != '\0')
    {
      if      (*kh == '>') *ss = '<';
      else if (*kh == '<') *ss = '>';
      else if (*kh == ' ') *ss = '.';
      else *ss = *kh;
      kh++;
      ss++;
    }
  *ss = '\0';
  return eslOK;
}


/* Function:  esl_wuss_full()
 * Incept:    SRE, Mon Feb 28 09:44:40 2005 [St. Louis]
 *
 * Purpose:   Given a simple ("input") WUSS format annotation string <oldss>,
 *            convert it to full ("output") WUSS format in <newss>.
 *            <newss> must be allocated by the caller to be at least as 
 *            long as <oldss>. <oldss> and <newss> can be the same,
 *            to convert a secondary structure string in place.
 *            
 *            Pseudoknot annotation is preserved, if <oldss> had it.
 *
 * Returns:   <eslSYNTAX> if <oldss> isn't in valid WUSS format.
 *
 * Throws:    <eslEMEM> on allocation failure.
 *            <eslEINCONCEIVABLE> on internal error that can't happen.
 */
int
esl_wuss_full(char *oldss, char *newss)
{
  char *tmp = NULL;
  int  *ct  = NULL;
  int   n;
  int   i;
  int   status;

  /* We can use the ct2wuss algorithm to generate a full WUSS string -
   * convert to ct, then back to WUSS.  ct2wuss doesn't deal with pk's
   * though, and we want to propagate pk annotation if it's there.  So
   * we need two workspaces: ct array, and a temporary ss string that
   * we use to hold non-pk annotation.  As a final step, we overlay
   * the pk annotation from the original oldss annotation.
   */
  n = strlen(oldss);
  ESL_ALLOC(ct,  sizeof(int)  * (n+1));
  ESL_ALLOC(tmp, sizeof(char) * (n+1));
  
  esl_wuss_nopseudo(oldss, tmp);/* tmp = nonpseudoknotted oldss */

  status = esl_wuss2ct(tmp, n, ct);   /* ct  = oldss in ct format, no pks */
  if (status != eslOK) goto ERROR;

  status = esl_ct2wuss(ct, n, tmp);   /* now tmp is a full WUSS string */
  if (status == eslEINVAL) { status = eslEINCONCEIVABLE; goto ERROR; }/* we're sure, no pk's */
  else if (status != eslOK) goto ERROR; /* EMEM, EINCONCEIVABLE  */
  
  for (i = 0; i < n; i++)
    if (isalpha(oldss[i])) newss[i] = oldss[i];	/* transfer pk annotation */
    else newss[i] = tmp[i];                     /* transfer new WUSS      */

  free(ct);
  free(tmp);
  return eslOK;

 ERROR:
  free(ct);
  free(tmp);
  return status;
}


/* Function:  esl_wuss_nopseudo()
 * Incept:    SRE, Tue Feb 15 11:02:43 2005 [St. Louis]
 *
 * Purpose:   Given a WUSS format annotation string <ss1>,
 *            removes all pseudoknot annotation to create a new 
 *            WUSS string <ss2> that contains only a "canonical"
 *            (nonpseudoknotted) structure. <ss2> must be allocated to
 *            be at least as large as <ss1>. <ss1> and <ss2>
 *            may be the same, in which case the conversion is
 *            done in place. Pseudoknot annotation in <ss1> is
 *            simply replaced by <.> in <ss2>; the resulting
 *            <ss2> WUSS string is therefore in valid simplified format,
 *            but may not be valid full format WUSS.
 *
 * Returns:   <eslOK>.
 */
int
esl_wuss_nopseudo(char *ss1, char *ss2)
{
  while (*ss1 != '\0') 
    {
      if (isalpha(*ss1)) *ss2 = '.';
      else *ss2 = *ss1;
      ss1++;
      ss2++;
    }
  *ss2 = '\0';
  return eslOK;
}


/* Function:  esl_wuss_reverse()
 * Synopsis:  "Reverse complement" a WUSS annotation
 * Incept:    SRE, Wed Feb 10 12:46:51 2016 [JB251 BOS-MCO]
 *
 * Purpose:   If we need to reverse complement a structure-annotated RNA
 *            sequence, we need to "reverse complement" the WUSS
 *            annotation string. Reverse complement the annotation string
 *            <ss> into caller-provided space <new>. To revcomp an annotation 
 *            in place, use <esl_wuss_reverse(ss, ss)>.
 *            
 *            Old SELEX files use a different structure annotation
 *            format, with angle brackets pointing the opposite
 *            direction: \ccode{><} for a base pair. As a convenient
 *            side effect, <esl_wuss_reverse()> will also reverse
 *            complement SELEX annotation lines.
 *
 * Returns:   <eslOK> on success.
 */
int
esl_wuss_reverse(char *ss, char *new)
{
  int i, n;

  /* first, "complement" the annotation */
  for (i = 0; ss[i] != '\0'; i++)
    {
      if      (isupper(ss[i])) new[i] = tolower(ss[i]);
      else if (islower(ss[i])) new[i] = toupper(ss[i]);
      else {
	switch (ss[i]) {
	case '<': new[i] = '>';   break;
	case '>': new[i] = '<';   break;
	case '(': new[i] = ')';   break;
	case ')': new[i] = '(';   break;
	case '[': new[i] = ']';   break;
	case ']': new[i] = '[';   break;
	case '{': new[i] = '}';   break;
	case '}': new[i] = '{';   break;
	default:  new[i] = ss[i]; break;
	}
      }
    }
  n = i;
  /* Then, reverse it in place. */
  for (i = 0; i < n/2; i++)
    ESL_SWAP(new[i], new[n-i-1], char);

  return eslOK;
}


#ifdef eslWUSS_TESTDRIVE
/* gcc -g -Wall -o testwuss -I. -DeslWUSS_TESTDRIVE esl_wuss.c esl_random.c esl_stack.c esl_vectorops.c easel.c
 * ./testwuss
 */

#include <stdlib.h>

#include "easel.h"
#include "esl_random.h"
#include "esl_stack.h"
#include "esl_vectorops.h"
#include "esl_wuss.h"

int
main(int argc, char **argv)
{
  /* The example is E. coli RNase P, w/ and w/o pks. 
   * J Brown figure 10.3.00 shows 1 too many bp for pk stem A. 
   */
  char ss[] = "\
{{{{{{{{{{{{{{{{{{,<<<<<<<<<<<<<-<<<<<____>>>>>>>>>->>>>>>>>\
>,,,,AAA-AAAAA[[[[---BBBB-[[[[[<<<<<_____>>>>><<<<____>>>->(\
(---(((((,,,,,,,,,,,,<<<<<--<<<<<<<<____>>>>>->>>>>>-->>,,,,\
,,,<<<<<<_______>>>>>><<<<<<<<<____>>>->>>>>->,,)))--))))]]]\
]]]]]],,,<<<<------<<<<<<----<<<<<_bbbb>>>>>>>>>>>----->>>>,\
,,,,,<<<<<<<<____>>>>>>>>,,,,,,,,,,}}}}}}}----------aaaaaaaa\
-}-}}}}}}}}}}::::";
  char ss_nopk[] = "\
{{{{{{{{{{{{{{{{{{,<<<<<<<<<<<<<-<<<<<____>>>>>>>>>->>>>>>>>\
>,,,,,,,,,,,,,[[[[--------[[[[[<<<<<_____>>>>><<<<____>>>->(\
(---(((((,,,,,,,,,,,,<<<<<--<<<<<<<<____>>>>>->>>>>>-->>,,,,\
,,,<<<<<<_______>>>>>><<<<<<<<<____>>>->>>>>->,,)))--))))]]]\
]]]]]],,,<<<<------<<<<<<----<<<<<_____>>>>>>>>>>>----->>>>,\
,,,,,<<<<<<<<____>>>>>>>>,,,,,,,,,,}}}}}}}------------------\
-}-}}}}}}}}}}::::";
  int  len;
  int  *ct1 = NULL;
  int  *ct2 = NULL;
  char *ss2 = NULL;
  char *ss3 = NULL;
  int  i;
  int  nbp, nbp_true, npk;
  int  status;

  len = strlen(ss);
  ESL_ALLOC(ct1, sizeof(int)  * (len+1));
  ESL_ALLOC(ct2, sizeof(int)  * (len+1));
  ESL_ALLOC(ss2, sizeof(char) * (len+1));
  ESL_ALLOC(ss3, sizeof(char) * (len+1));
  nbp_true = npk = 0;
  for (i = 0; i < len; i++)
    {
      if (strchr("{[(<", ss[i]) != NULL)
	nbp_true++;
      if (isupper(ss[i]))
	npk++;
    }
	
  if (esl_wuss2ct(ss, len, ct1) != eslOK) abort();
  nbp = 0;
  for (i = 1; i <= len; i++)
    if (ct1[i] > i) nbp++;
  if (nbp != nbp_true + npk) abort();
  
  if (esl_wuss2kh(ss, ss)       != eslOK) abort();
  if (esl_kh2wuss(ss, ss)       != eslOK) abort();
  if (esl_wuss2ct(ss, len, ct2) != eslOK) abort();
  for (i = 1; i <= len; i++)
    if (ct1[i] != ct2[i]) abort();
  
  /* test of pseudoknots */
  if (esl_ct2wuss(ct1, len, ss2) != eslOK) abort();
  if (esl_wuss2ct(ss2, len, ct2) != eslOK) abort();
  for (i = 1; i <= len; i++)
    if (ct1[i] != ct2[i]) abort();

  if (esl_ct2simplewuss(ct1, len, ss2) != eslOK) abort();
  if (esl_wuss2ct(ss2, len, ct2) != eslOK) abort();
  for (i = 1; i <= len; i++)
    if (ct1[i] != ct2[i]) abort();

  if (esl_wuss_nopseudo(ss, ss)      != eslOK) abort();
  if (esl_wuss2ct(ss, len, ct1)      != eslOK) abort();
  if (esl_wuss2ct(ss_nopk, len, ct2) != eslOK) abort();
  for (i = 1; i <= len; i++)
    if (ct1[i] != ct2[i]) abort();

  if (esl_wuss2ct(ss_nopk, len, ct1) != eslOK) abort();
  if (esl_ct2wuss(ct1, len, ss3)     != eslOK) abort();
  if (strcmp(ss_nopk, ss3) != 0) abort();

  free(ct1);
  free(ct2);
  free(ss2);
  free(ss3);
  return 0;

 ERROR:
  free(ct1);
  free(ct2);
  free(ss2);
  free(ss3);
  return status;
}
#endif /*eslWUSS_TESTDRIVE*/


/*****************************************************************
 * Easel - a library of C functions for biological sequence analysis
 * Version 0.43; July 2016
 * Copyright (C) 2016 Howard Hughes Medical Institute
 * Other copyrights also apply. See the LICENSE file for a full list.
 * 
 * Easel is open source software, distributed under the BSD license. See
 * the LICENSE file for more details.
 * 
 * SVN $Id$
 * SVN $URL$
 *****************************************************************/
```
