## supplemental_material for "RNA structure prediction using positive and negative evolutionary information": fasta

```
>SNRPA_DROME U1 small nuclear ribonucleoprotein A (U1 snRNP protein A) (U1-A) (Sex determination protein snf).
MEMLPNQTIYINNLNEKIKKEELKKSLYAIFSQFGQILDIVALKTLKMRG
QAFVIFKEIGSASNALRTMQGFPFYDKPMQIAYSKSDSDIVAKIKGTFKE
RPKKVKPPKPAPGTDEKKDKKKKPSSAENSNPNAQTEQPPNQILFLTNLP
EETNEMMLSMLFNQFPGFKEVRLVPNRHDIAFVEFTTELQSNAAKEALQG
FKITPTHAMKITFAKK
>SNRPA_HUMAN U1 small nuclear ribonucleoprotein A (U1 snRNP protein A) (U1A protein) (U1-A).
AVPETRPNHTIYINNLNEKIKKDELKKSLYAIFSQFGQILDILVSRSLKM
RGQAFVIFKEVSSATNALRSMQGFPFYDKPMRIQYAKTDSDIIAKMKGTF
VERDRKREKRKPKSQETPATKKAVQGGGATPVVGAVQGPVPGMPPMTQAP
RIMHHMPGQPPYMPPPGMIPPPGLAPGQIPPGAMPPQQLMPGQMPPAQPL
SENPPNHILFLTNLPEETNELMLSMLFNQFPGFKEVRLVPGRHDIAFVEF
DNEVQAGAARDALQGFKITQNNAMKISFAKK
```
