## supplemental_material for "RNA structure prediction using positive and negative evolutionary information": genbank.2

```
LOCUS       AAURRA        118 bp ss-rRNA            RNA       16-JUN-1986
DEFINITION  A.auricula-judae (mushroom) 5S ribosomal RNA.
ACCESSION   K03160
VERSION     K03160.1  GI:173593
KEYWORDS    5S ribosomal RNA; ribosomal RNA.
SOURCE      A.auricula-judae (mushroom) ribosomal RNA.
  ORGANISM  Auricularia auricula-judae
            Eukaryota; Fungi; Eumycota; Basidiomycotina; Phragmobasidiomycetes;
            Heterobasidiomycetidae; Auriculariales; Auriculariaceae.
REFERENCE   1  (bases 1 to 118)
  AUTHORS   Huysmans,E., Dams,E., Vandenberghe,A. and De Wachter,R.
  TITLE     The nucleotide sequences of the 5S rRNAs of four mushrooms and
            their use in studying the phylogenetic position of basidiomycetes
            among the eukaryotes
  JOURNAL   Nucleic Acids Res. 11, 2871-2880 (1983)
FEATURES             Location/Qualifiers
     rRNA            1..118
                     /note="5S ribosomal RNA"
BASE COUNT       27 a     34 c     34 g     23 t
ORIGIN      5' end of mature rRNA.
        1 atccacggcc ataggactct gaaagcactg catcccgtcc gatctgcaaa gttaaccaga
       61 gtaccgccca gttagtacca cggtggggga ccacgcggga atcctgggtg ctgtggtt
//
LOCUS       ABCRRAA       118 bp ss-rRNA            RNA       15-SEP-1990
DEFINITION  Acetobacter sp. (strain MB 58) 5S ribosomal RNA, complete sequence.
ACCESSION   M34766
VERSION     M34766.1  GI:173603
KEYWORDS    5S ribosomal RNA.
SOURCE      Acetobacter sp. (strain MB 58) rRNA.
  ORGANISM  Acetobacter sp.
            Prokaryotae; Gracilicutes; Scotobacteria; Aerobic rods and cocci;
            Azotobacteraceae.
REFERENCE   1  (bases 1 to 118)
  AUTHORS   Bulygina,E.S., Galchenko,V.F., Govorukhina,N.I., Netrusov,A.I.,
            Nikitin,D.I., Trotsenko,Y.A. and Chumakov,K.M.
  TITLE     Taxonomic studies of methylotrophic bacteria by 5S ribosomal RNA
            sequencing
  JOURNAL   J. Gen. Microbiol. 136, 441-446 (1990)
FEATURES             Location/Qualifiers
     rRNA            1..118
                     /note="5S ribosomal RNA"
BASE COUNT       27 a     40 c     32 g     17 t      2 others
ORIGIN      
        1 gatctggtgg ccatggcggg agcaaatcag ccgatcccat cccgaactcg gccgtcaaat
       61 gccccagcgc ccatgatact ctgcctcaag gcacggaaaa gtcggtcgcc gccagayy
//
```
