## supplemental_material for "RNA structure prediction using positive and negative evolutionary information": interface_lapack.h

```
#ifdef HAVE_LIBLAPACK
/* interface_lapack.h
 * 
 * SRE, Tue Jul 13 15:11:51 2004 [St. Louis]
 * SVN $Id$
 * SVN $URL$
 */
#ifndef eslINTERFACE_LAPACK_INCLUDED
#define eslINTERFACE_LAPACK_INCLUDED

/* This is the C interface to the Fortran77 dgeev routine,
 * provided by the LAPACK library:
 */
extern void  dgeev_(char *jobvl, char *jobvr, int *n, double *a,
                    int *lda, double *wr, double *wi, double *vl,
                    int *ldvl, double *vr, int *ldvr,
                    double *work, int *lwork, int *info);

/* and this is our C interface to the lapack call:
 */
extern int esl_lapack_dgeev(ESL_DMATRIX *A, double **ret_Er, double **ret_Ei, ESL_DMATRIX **ret_VL, ESL_DMATRIX **ret_VR);

#endif /*eslINTERFACE_LAPACK_INCLUDED*/
#endif /*HAVE_LIBLAPACK*/
```
