## supplemental_material for "RNA structure prediction using positive and negative evolutionary information": LICENSE

```
Easel - a library of C functions for biological sequence analysis

@EASEL_COPYRIGHT@
Copyright (C) 2004-2016 Sean R. Eddy
Copyright (C) 2004-2016 Howard Hughes Medical Institute
Copyright (C) 2015-2016 President and Fellows of Harvard College
Copyright (C) 2004-2006 Washington University School of Medicine

Easel also includes copyrighted and licensed code from a variety of
sources and contributors, as noted in the appropriate places in
individual files. Copyright holders and contributors include:

  Free Software Foundation, Inc.    configure	
  Matteo Frigo                      aclocal.m4
  Steven G. Johnson                 aclocal.m4
  Stephen Moshier                   esl_sse.c,esl_vmx.c   
  Julien Pommier                    esl_sse.c,esl_vmx.c   
  Sun Microsystems, Inc.            esl_stats.c::esl_erfc()
  David Robert Nadeau               esl_stopwatch.c
  Henry Spencer, U. of Toronto      esl_regexp.c
  Christophe Tournayre              aclocal.m4
  David Wheeler                     easel.c::esl_tmpfile()

The Easel library is open source, freely distributed under the terms of a
standard BSD (Berkeley Software Distribution) license:

   Redistribution and use in source and binary forms, with or without
   modification, are permitted provided that the following conditions
   are met:

   1. Redistributions of source code must retain the above copyright
      notice, this list of conditions and the following disclaimer.

   2. Redistributions in binary form must reproduce the above
      copyright notice, this list of conditions and the following
      disclaimer in the documentation and/or other materials provided
      with the distribution.

   3. Neither the name of the copyright holder nor the names of its
      contributors may be used to endorse or promote products derived
      from this software without specific prior written permission.

   THIS SOFTWARE IS PROVIDED BY THE COPYRIGHT HOLDERS AND CONTRIBUTORS
   "AS IS" AND ANY EXPRESS OR IMPLIED WARRANTIES, INCLUDING, BUT NOT
   LIMITED TO, THE IMPLIED WARRANTIES OF MERCHANTABILITY AND FITNESS
   FOR A PARTICULAR PURPOSE ARE DISCLAIMED. IN NO EVENT SHALL THE
   COPYRIGHT HOLDER OR CONTRIBUTORS BE LIABLE FOR ANY DIRECT,
   INDIRECT, INCIDENTAL, SPECIAL, EXEMPLARY, OR CONSEQUENTIAL DAMAGES
   (INCLUDING, BUT NOT LIMITED TO, PROCUREMENT OF SUBSTITUTE GOODS OR
   SERVICES; LOSS OF USE, DATA, OR PROFITS; OR BUSINESS INTERRUPTION)
   HOWEVER CAUSED AND ON ANY THEORY OF LIABILITY, WHETHER IN CONTRACT,
   STRICT LIABILITY, OR TORT (INCLUDING NEGLIGENCE OR OTHERWISE)
   ARISING IN ANY WAY OUT OF THE USE OF THIS SOFTWARE, EVEN IF ADVISED
   OF THE POSSIBILITY OF SUCH DAMAGE.
```
