## supplemental_material for "RNA structure prediction using positive and negative evolutionary information": Makefile.in

```
# Top level Makefile for Easel
#
# On most systems, to build Easel you should only need:
#     % ./configure; make
#
# Optionally, you can run a test suite:
#     % make check
#
# And optionally, you can install everything more permanently:
#     % make install
#
# For more information, see the Installation chapter of the Easel Guide.
#

# VPATH and shell configuration
#
top_srcdir = @top_srcdir@
srcdir     = @srcdir@
VPATH      = @srcdir@
SHELL      = /bin/sh

# Package information
#
PACKAGE         = @PACKAGE_NAME@
PACKAGE_VERSION = @PACKAGE_VERSION@
PACKAGE_TARNAME = @PACKAGE_TARNAME@
BASENAME        = @PACKAGE_TARNAME@
RELEASE         = @EASEL_VERSION@
RELEASEDATE     = "@EASEL_DATE@"
COPYRIGHT       = "@EASEL_COPYRIGHT@"
LICENSELINE     = "@EASEL_LICENSE@"

# Installation targets
#
prefix      = @prefix@
exec_prefix = @exec_prefix@
datarootdir = @datarootdir@
bindir      = @bindir@
libdir      = @libdir@
includedir  = @includedir@
mandir      = @mandir@
docdir      = @docdir@
pdfdir      = @pdfdir@
mandir      = @mandir@
man1dir     = ${mandir}/man1
man1ext     = .1

# Compiler configuration
#
CC       = @CC@
CFLAGS   = @CFLAGS@ @PTHREAD_CFLAGS@ @PIC_FLAGS@
SIMDFLAGS= @SIMD_CFLAGS@
CPPFLAGS = @CPPFLAGS@
LDFLAGS  = @LDFLAGS@
LIBGSL   = @LIBGSL@
LIBS     = @LIBS@ @PTHREAD_LIBS@

# Other tools
#
COMPRESS = gzip
AR       = @AR@
RANLIB   = @RANLIB@
INSTALL  = @INSTALL@

# beautification magic stolen from git
#
QUIET_SUBDIR0 = +${MAKE} -C #space separator after -c
QUIET_SUBDIR1 =
ifndef V
	QUIET_CC      = @echo '    ' CC $@;
	QUIET_GEN     = @echo '    ' GEN $@;
	QUIET_AR      = @echo '    ' AR $@;
	QUIET_SUBDIR0 = +@subdir=
	QUIET_SUBDIR1 = ; echo '    ' SUBDIR  $$subdir; \
		        ${MAKE} -C $$subdir
endif


# Code manifests
#
HDRS = 	easel.h\
	esl_alphabet.h\
	esl_avx.h\
	esl_buffer.h\
	esl_cluster.h\
	esl_composition.h\
	esl_dirichlet.h\
	esl_distance.h\
	esl_dmatrix.h\
	esl_dsqdata.h\
	esl_exponential.h\
	esl_fileparser.h\
	esl_gamma.h\
	esl_gencode.h\
	esl_getopts.h\
	esl_gev.h\
	esl_gumbel.h\
	esl_heap.h\
	esl_histogram.h\
	esl_hmm.h\
	esl_hyperexp.h\
	esl_keyhash.h\
	esl_mem.h\
	esl_minimizer.h\
	esl_mixgev.h\
	esl_mpi.h\
	esl_msa.h\
	esl_msacluster.h\
	esl_msafile.h\
	esl_msafile2.h\
	esl_msafile_a2m.h\
	esl_msafile_afa.h\
	esl_msafile_clustal.h\
	esl_msafile_phylip.h\
	esl_msafile_psiblast.h\
	esl_msafile_selex.h\
	esl_msafile_stockholm.h\
	esl_msashuffle.h\
	esl_msaweight.h\
	esl_normal.h\
	esl_paml.h\
	esl_random.h\
	esl_randomseq.h\
	esl_ratematrix.h\
	esl_recorder.h\
	esl_regexp.h\
	esl_rootfinder.h\
	esl_scorematrix.h\
	esl_sq.h\
	esl_sqio.h\
	esl_sqio_ascii.h\
	esl_sqio_ncbi.h\
	esl_sse.h\
	esl_ssi.h\
	esl_stack.h\
	esl_stats.h\
	esl_stopwatch.h\
	esl_stretchexp.h\
	esl_threads.h\
	esl_tree.h\
	esl_vectorops.h\
	esl_vmx.h\
	esl_weibull.h\
	esl_workqueue.h\
	esl_wuss.h

OBJS =	easel.o\
	esl_alphabet.o\
	esl_avx.o\
	esl_buffer.o\
	esl_cluster.o\
	esl_composition.o\
	esl_dirichlet.o\
	esl_distance.o\
	esl_dmatrix.o\
	esl_dsqdata.o\
	esl_exponential.o\
	esl_fileparser.o\
	esl_gamma.o\
	esl_gencode.o\
	esl_getopts.o\
	esl_gev.o\
	esl_gumbel.o\
	esl_heap.o\
	esl_histogram.o\
	esl_hmm.o\
	esl_hyperexp.o\
	esl_keyhash.o\
	esl_mem.o\
	esl_minimizer.o\
	esl_mixgev.o\
	esl_mpi.o\
	esl_msa.o\
	esl_msacluster.o\
	esl_msafile.o\
	esl_msafile2.o\
	esl_msafile_a2m.o\
	esl_msafile_afa.o\
	esl_msafile_clustal.o\
	esl_msafile_phylip.o\
	esl_msafile_psiblast.o\
	esl_msafile_selex.o\
	esl_msafile_stockholm.o\
	esl_msashuffle.o\
	esl_msaweight.o\
	esl_normal.o\
	esl_paml.o\
	esl_random.o\
	esl_randomseq.o\
	esl_ratematrix.o\
	esl_recorder.o\
	esl_regexp.o\
	esl_rootfinder.o\
	esl_scorematrix.o\
	esl_sq.o\
	esl_sqio.o\
	esl_sqio_ascii.o\
	esl_sqio_ncbi.o\
	esl_sse.o\
	esl_ssi.o\
	esl_stack.o\
	esl_stats.o\
	esl_stopwatch.o\
	esl_stretchexp.o\
	esl_threads.o\
	esl_tree.o\
	esl_vectorops.o\
	esl_vmx.o\
	esl_weibull.o\
	esl_workqueue.o\
	esl_wuss.o
#	esl_swat.o


BENCHMARKS =\
	esl_buffer_benchmark\
	esl_keyhash_benchmark\
	esl_mem_benchmark\
	esl_sse_benchmark\
	esl_random_benchmark

EXPERIMENTS = \
	esl_scorematrix_experiment

UTESTS =\
	easel_utest\
	esl_alphabet_utest\
	esl_buffer_utest\
	esl_cluster_utest\
	esl_dirichlet_utest\
	esl_distance_utest\
	esl_dmatrix_utest\
	esl_dsqdata_utest\
	esl_exponential_utest\
	esl_fileparser_utest\
	esl_gamma_utest\
	esl_gencode_utest\
	esl_getopts_utest\
	esl_gumbel_utest\
	esl_heap_utest\
	esl_histogram_utest\
	esl_hmm_utest\
	esl_hyperexp_utest\
	esl_keyhash_utest\
	esl_mem_utest\
	esl_msa_utest\
	esl_msacluster_utest\
	esl_msafile_utest\
	esl_msafile2_utest\
	esl_msafile_a2m_utest\
	esl_msafile_afa_utest\
	esl_msafile_clustal_utest\
	esl_msafile_phylip_utest\
	esl_msafile_psiblast_utest\
	esl_msafile_selex_utest\
	esl_msafile_stockholm_utest\
	esl_msaweight_utest\
	esl_normal_utest\
	esl_random_utest\
	esl_randomseq_utest\
	esl_ratematrix_utest\
	esl_recorder_utest\
	esl_regexp_utest\
	esl_rootfinder_utest\
	esl_scorematrix_utest\
	esl_sq_utest\
	esl_sqio_utest\
	esl_sse_utest\
	esl_ssi_utest\
	esl_stack_utest\
	esl_stats_utest\
	esl_stretchexp_utest\
	esl_tree_utest\
	esl_vectorops_utest\
	esl_weibull_utest\
	esl_wuss_utest
#	gev_utest\
#	minimizer_utest\
#	mixgev_utest\
#	mpi_utest\
#	paml_utest\
#	stopwatch_utest\
#	swat_utest\

EXAMPLES = \
        easel_example\
        esl_alphabet_example\
        esl_alphabet_example2\
	esl_alphabet_example3\
	esl_buffer_example\
	esl_buffer_example2\
	esl_buffer_example3\
	esl_buffer_example4\
	esl_buffer_example5\
	esl_buffer_example6\
        esl_cluster_example\
        esl_dirichlet_example\
        esl_dmatrix_example\
        esl_dsqdata_example\
        esl_dsqdata_example2\
        esl_exponential_example\
        esl_fileparser_example\
        esl_fileparser_example2\
        esl_gamma_example\
	esl_gencode_example\
	esl_gencode_example2\
        esl_getopts_example\
        esl_getopts_example2\
        esl_gev_example\
        esl_gumbel_example\
        esl_histogram_example\
        esl_histogram_example2\
        esl_histogram_example3\
        esl_histogram_example4\
        esl_histogram_example5\
        esl_hmm_example\
        esl_hyperexp_example\
        esl_keyhash_example\
        esl_minimizer_example\
        esl_mixgev_example\
        esl_msafile_example\
	esl_msafile_a2m_example\
	esl_msafile_a2m_example2\
	esl_msafile_afa_example\
	esl_msafile_afa_example2\
	esl_msafile_clustal_example\
	esl_msafile_clustal_example2\
	esl_msafile_phylip_example\
	esl_msafile_phylip_example2\
	esl_msafile_psiblast_example\
	esl_msafile_psiblast_example2\
	esl_msafile_selex_example\
	esl_msafile_selex_example2\
	esl_msafile_stockholm_example\
	esl_msafile_stockholm_example2\
        esl_msacluster_example\
        esl_msashuffle_example\
        esl_msaweight_example\
        esl_normal_example\
        esl_random_example\
	esl_regexp_example\
	esl_regexp_example2\
	esl_regexp_example3\
        esl_rootfinder_example\
        esl_rootfinder_example2\
        esl_scorematrix_example\
        esl_sq_example\
        esl_sq_example2\
        esl_sqio_example\
        esl_sqio_example2\
        esl_sqio_example3\
        esl_sse_example\
        esl_ssi_example\
        esl_ssi_example2\
        esl_stack_example\
        esl_stats_example\
        esl_stats_example2\
        esl_stopwatch_example\
        esl_stretchexp_example\
        esl_threads_example\
        esl_threads_example2\
        esl_tree_example\
        esl_tree_example2\
        esl_vectorops_example\
        esl_vmx_example\
        esl_weibull_example\
        esl_workqueue_example
#       esl_distance_example\
#       esl_hmm_example\
#       esl_msafile_clustal_example\
#       esl_randomseq_example\
#       esl_msa_example2\

.PHONY: all dev tests check pdf install uninstall clean distclean dist implode TAGS

all:    libeasel.a .FORCE
	${QUIET_SUBDIR0}miniapps  ${QUIET_SUBDIR1} all

dev:    libeasel.a ${UTESTS} ${BENCHMARKS} ${EXPERIMENTS} ${EXAMPLES} .FORCE
	${QUIET_SUBDIR0}miniapps  ${QUIET_SUBDIR1} dev

tests:  ${UTESTS}
	${QUIET_SUBDIR0}miniapps ${QUIET_SUBDIR1} tests

check:  ${UTESTS} .FORCE
	${QUIET_SUBDIR0}miniapps  ${QUIET_SUBDIR1} check
	${QUIET_SUBDIR0}testsuite ${QUIET_SUBDIR1} check

pdf:
	${QUIET_SUBDIR0}documentation ${QUIET_SUBDIR1} pdf

libeasel.a:  ${OBJS}
	${QUIET_AR}${AR} -r libeasel.a $(OBJS) > /dev/null 2>&1
	@${RANLIB} libeasel.a

.FORCE:

${OBJS}: ${HDRS} esl_config.h

.c.o:
	${QUIET_CC}${CC} -I. -I${srcdir} ${CFLAGS} ${SIMDFLAGS} ${DEFS} -o $@ -c $<

# Unit test compilation:
#
# To compile unit tests, we need to construct a command line
# from module basename, module's testdriver flag, and module's
# C file. This is accomplished via a complex-looking shell scripture;
# xref J1/81.
#   $@           =  driver name            esl_msa_utest     easel_utest
#   $${BASENAME} =  base module name       msa               easel
#   $${DFLAG}    =  driver flag            eslMSA_TESTDRIVE  eslEASEL_TESTDRIVE
#   $${DFILE}    =  driver's C file        esl_msa.c         easel.c
#
${UTESTS}:  libeasel.a
	@BASENAME=`echo $@ | sed -e 's/_utest//'| sed -e 's/^esl_//'` ;\
	DFLAG=`echo $${BASENAME} | sed -e 'y/abcdefghijklmnopqrstuvwxyz/ABCDEFGHIJKLMNOPQRSTUVWXYZ/'`;\
	DFLAG=esl$${DFLAG}_TESTDRIVE ;\
	if test $@ = "easel_utest" ;\
           then DFILE=${srcdir}/easel.c ;\
	   else DFILE=${srcdir}/esl_$${BASENAME}.c ;\
        fi;\
	if test ${V} ;\
	   then echo "${CC} ${CFLAGS} ${SIMDFLAGS} ${DEFS} ${LDFLAGS} -o $@ -I. -I${srcdir} -L. -D$${DFLAG} $${DFILE} -leasel -lm ${LIBS}" ;\
	   else echo '    ' GEN $@ ;\
	fi ;\
	${CC} ${CFLAGS} ${SIMDFLAGS} ${DEFS} ${LDFLAGS} -o $@ -I. -I${srcdir} -L. -D$${DFLAG} $${DFILE} -leasel -lm ${LIBS}

# Benchmark compilation:
# Name construction much like unit tests.
#   $@           =  driver name            esl_msa_benchmark easel_benchmark
#   $${BASENAME} =  base module name       msa               easel
#   $${DFLAG}    =  driver flag            eslMSA_BENCHMARK  eslEASEL_BENCHMARK
#   $${DFILE}    =  driver's C file        esl_msa.c         easel.c
#
${BENCHMARKS}: libeasel.a
	@BASENAME=`echo $@ | sed -e 's/_benchmark//'| sed -e 's/^esl_//'` ;\
	DFLAG=`echo $${BASENAME} | sed -e 'y/abcdefghijklmnopqrstuvwxyz/ABCDEFGHIJKLMNOPQRSTUVWXYZ/'`;\
	DFLAG=esl$${DFLAG}_BENCHMARK ;\
	if test $@ = "easel_benchmark" ;\
	   then DFILE=${srcdir}/easel.c ;\
	   else DFILE=${srcdir}/esl_$${BASENAME}.c ;\
        fi;\
	if test ${V} ;\
	   then echo "${CC} ${CFLAGS} ${SIMDFLAGS} ${DEFS} ${LDFLAGS} -o $@ -I. -I${srcdir} -L. -D$${DFLAG} $${DFILE} -leasel -lm ${LIBS}" ;\
	   else echo '    ' GEN $@ ;\
	fi ;\
	${CC} ${CFLAGS} ${SIMDFLAGS} ${DEFS} ${LDFLAGS} -o $@ -I. -I${srcdir} -L. -D$${DFLAG} $${DFILE} -leasel -lm ${LIBS}

${EXPERIMENTS}: libeasel.a
	@BASENAME=`echo $@ | sed -e 's/_experiment//'| sed -e 's/^esl_//'` ;\
	DFLAG=`echo $${BASENAME} | sed -e 'y/abcdefghijklmnopqrstuvwxyz/ABCDEFGHIJKLMNOPQRSTUVWXYZ/'`;\
	DFLAG=esl$${DFLAG}_EXPERIMENT ;\
	if test $@ = "easel_experiment" ;\
	   then DFILE=${srcdir}/easel.c ;\
	   else DFILE=${srcdir}/esl_$${BASENAME}.c ;\
        fi;\
	if test ${V} ;\
	   then echo "${CC} ${CFLAGS} ${SIMDFLAGS} ${DEFS} ${LDFLAGS} -o $@ -I. -I${srcdir} -L. -D$${DFLAG} $${DFILE} -leasel -lm ${LIBS}" ;\
	   else echo '    ' GEN $@ ;\
	fi ;\
	${CC} ${CFLAGS} ${SIMDFLAGS} ${DEFS} ${LDFLAGS} -o $@ -I. -I${srcdir} -L. -D$${DFLAG} $${DFILE} -leasel -lm ${LIBS}


${EXAMPLES}: libeasel.a
	@BASENAME=`echo $@ | sed -e 's/_example[0-9]*//'| sed -e 's/^esl_//'` ;\
	DFLAG=esl`echo $@ | sed -e 's/^esl_//' | sed -e 'y/abcdefghijklmnopqrstuvwxyz/ABCDEFGHIJKLMNOPQRSTUVWXYZ/'`;\
	if test $@ = "easel_example"; \
	   then DFILE=${srcdir}/easel.c ;\
           else DFILE=${srcdir}/esl_$${BASENAME}.c ;\
        fi ;\
	if test ${V}; \
	   then echo "${CC} ${CFLAGS} ${SIMDFLAGS} ${DEFS} ${LDFLAGS} -o $@ -I. -I${srcdir} -L. -D$${DFLAG} $${DFILE} -leasel -lm ${LIBS}" ;\
	   else echo '    ' GEN $@ ;\
	fi ;\
	${CC} ${CFLAGS} ${SIMDFLAGS} ${DEFS} ${LDFLAGS} -o $@ -I. -I${srcdir} -L. -D$${DFLAG} $${DFILE} -leasel -lm ${LIBS}

# install:   installs libeasel.a in ${libdir}/
#            installs Easel headers in ${includedir}/
#            installs miniapp binaries in ${bindir}/
#
install:
	${INSTALL} -d ${DESTDIR}${bindir}
	${INSTALL} -d ${DESTDIR}${libdir}
	${INSTALL} -d ${DESTDIR}${includedir}
	${INSTALL} -m 0644 libeasel.a ${DESTDIR}${libdir}/
	for file in ${HDRS}; do\
	   ${INSTALL} -m 0644 ${srcdir}/$$file ${DESTDIR}${includedir}/ ;\
	done
	${INSTALL} -m 0644 esl_config.h ${DESTDIR}${includedir}/
	${QUIET_SUBDIR0}miniapps      ${QUIET_SUBDIR1} install

# "make uninstall" reverses the steps of "make install"
#
uninstall:
	-rm -f ${DESTDIR}${libdir}/libeasel.a
	for file in ${HDRS}; do\
	   rm -f ${DESTDIR}${includedir}/$$file;\
	done
	rm -f ${DESTDIR}${includedir}/esl_config.h
	${QUIET_SUBDIR0}miniapps      ${QUIET_SUBDIR1} uninstall

# "make clean" removes almost everything except configuration files
#
clean:
#Use 'ifneq' instead of 'test -e' because the '+@' in QUIET_SUBDIR0 can't
#be passed to the shell. Note that ifneq breaks if indented.
ifneq (,$(wildcard ./documentation/.))
	${QUIET_SUBDIR0}documentation ${QUIET_SUBDIR1} clean
endif
	${QUIET_SUBDIR0}testsuite     ${QUIET_SUBDIR1} clean
	${QUIET_SUBDIR0}miniapps      ${QUIET_SUBDIR1} clean
	-rm -f ${OBJS} libeasel.a
	-rm -f ${UTESTS} ${BENCHMARKS} ${EXAMPLES} ${EXPERIMENTS}
	-rm -f *~ TAGS
	-rm -f *.gcno *.gcda *.gcov
	-rm -f cscope.out
	-rm -f core.[0-9]*
	-rm -f esltmp??????
	-rm -f config.log config.status
	for prog in ${UTESTS} ${BENCHMARKS} ${EXAMPLES} ${EXPERIMENTS}; do\
	   if test -d $$prog.dSYM; then rm -rf $$prog.dSYM; fi;\
	done


distclean: clean
#See above for explanation of 'ifneq' usage
ifneq (,$(wildcard ./documentation/.))
	${QUIET_SUBDIR0}documentation ${QUIET_SUBDIR1} distclean
endif
	${QUIET_SUBDIR0}testsuite     ${QUIET_SUBDIR1} distclean
	${QUIET_SUBDIR0}miniapps      ${QUIET_SUBDIR1} distclean
	-rm esl_config.h
	-rm -rf autom4te.cache
	-rm LICENSE.sh
	-rm Makefile

gitclean:  distclean
	-rm configure


# 'make REPOSITORY=... dist' : create a new distribution tarball
#
dist:
# Make sure we pointed the make dist to a subversion repository
	@if test x${REPOSITORY} = 'x'; then\
	  echo "REPOSITORY isn't set; use make REPOSITORY=... dist";\
	  exit 1;\
	fi
# Delete any old versions of the same release
	@if test -d ../${BASENAME}-${RELEASE};        then rm -rf ../${BASENAME}-${RELEASE};        fi
	@if test -e ../${BASENAME}-${RELEASE}.tar;    then rm -f  ../${BASENAME}-${RELEASE}.tar;    fi
	@if test -e ../${BASENAME}-${RELEASE}.tar.Z;  then rm -f  ../${BASENAME}-${RELEASE}.tar.Z;  fi
	@if test -e ../${BASENAME}-${RELEASE}.tar.gz; then rm -f  ../${BASENAME}-${RELEASE}.tar.gz; fi
# Export the release from Subversion control
	svn export ${REPOSITORY} ../${BASENAME}-${RELEASE}
# Make the configure script from configure.ac
	(cd ../${BASENAME}-${RELEASE};  autoconf)
# We'll need some basic Makefiles
	(cd ../${BASENAME}-${RELEASE}/; ./configure)
# Set file permissions.
	find ../${BASENAME}-${RELEASE} -type f -exec chmod +r {} \;
# Compile the PDF documentation and move it to top level dir
	(cd ../${BASENAME}-${RELEASE}/documentation/; make pdf)
	mv ../${BASENAME}-${RELEASE}/documentation/current.pdf  ../${BASENAME}-${RELEASE}/Userguide.pdf
# Attach license stamps by replacing LICENSE keyword everywhere
	find ../${BASENAME}-${RELEASE} -type f -exec devkit/sedition-pp LICENSE LICENSE.tag {} \;
# Other keyword replacements
	devkit/sedition RELEASE ${RELEASE} RELEASEDATE ${RELEASEDATE} COPYRIGHT ${COPYRIGHT} ../${BASENAME}-${RELEASE}/00README
	devkit/sedition RELEASE ${RELEASE}                                                   ../${BASENAME}-${RELEASE}/INSTALL
# Cleanup
	(cd ../${BASENAME}-${RELEASE}/; make implode)
	(cd ../${BASENAME}-${RELEASE}/; make distclean)
# Packaging
	(cd ..;	tar cvf ${BASENAME}-${RELEASE}.tar ${BASENAME}-${RELEASE})
	(cd ..; ${COMPRESS} ${BASENAME}-${RELEASE}.tar)


# `make dcheck`: run developer testsuite, save output in testsuite/dcheck.report
dcheck:
	${QUIET_SUBDIR0}testsuite   ${QUIET_SUBDIR1} dcheck

# The "implode" target is used when we've got Easel as a subdirectory
# of a larger project, like Infernal or HMMER, and we're building a
# distribution for that larger project. We remove any "personal
# information" from Easel. Eventually that'd include our bug tracking,
# for instance, but right now there's nothing to do.
implode:
	-rm -f 00CHECKLIST
	-rm -f LICENSE.tag

TAGS:
	./makeTAGS.sh
```
