## supplemental_material for "RNA structure prediction using positive and negative evolutionary information": esl-alimanip.man

```
.TH "esl-alimanip" 1  "@RELEASEDATE@" "@PACKAGE@ @RELEASE@" "@PACKAGE@ Manual"

.SH NAME
.TP
esl-alimanip - manipulate a multiple sequence alignment

.SH SYNOPSIS

.B esl-alimanip
.I [options]
.I msafile

.SH DESCRIPTION

.pp
.B esl-alimanip
can manipulate the multiple sequence alignment(s) in 
.I msafile
in various ways. Options exist to remove
specific sequences, reorder sequences, designate reference columns
using Stockholm "#=GC RF" markup, and add annotation that numbers
columns. 

The alignments can be of protein or DNA/RNA sequences. All alignments
in the same 
.I msafile
must be either protein or DNA/RNA. The alphabet will be autodetected
unless one of the options 
.I --amino,
.I --dna,
or 
.I --rna 
are given. 

.SH OPTIONS

.TP
.B -h 
Print brief help;  includes version number and summary of
all options, including expert options.

.TP
.BI -o " <f>"
Save the resulting, modified alignment in Stockholm format to a file
.I <f>.
The default is to write it to standard output.

.TP 
.BI --informat " <s>"
Specify that the input alignment be format 
.I <s>.
At preset, the only valid choices for 
.I <s> 
are: 'stockholm', 'pfam', and 'afa'. 'pfam' is a special
case of Stockholm format in which each sequence is placed on a single
line, instead of being interleaved; 'afa' is aligned FASTA. By default
alignments are assumed to be in Stockholm format (either interleaved
or Pfam).

.TP 
.BI --outformat " <s>"
Specify that the output alignment be format 
.I <s>.
Choices for 
.I <s> 
are: 'stockholm', 'pfam', 'a2m', 'psiblast', 'afa'. 
By default the alignment is output in interleaved Stockholm format.

.TP
.B --devhelp
Print help, as with  
.B "-h",
but also include undocumented developer options. These options are not
listed below, are under development or experimental, and are not
guaranteed to even work correctly. Use developer options at your own
risk. The only resources for understanding what they actually do are
the brief one-line description printed when
.B "--devhelp"
is enabled, and the source code.

.SH EXPERT OPTIONS

.TP 
.BI --lnfract " <x>"
Remove any sequences with length less than 
.I <x>
fraction the length of the median length sequence in the alignment.

.TP 
.BI --lxfract " <x>"
Remove any sequences with length more than 
.I <x>
fraction the length of the median length sequence in the alignment.

.TP 
.BI --lmin " <n>"
Remove any sequences with length less than 
.I <n>
residues.

.TP 
.BI --lmax " <n>"
Remove any sequences with length more than 
.I <n>
residues.

.TP 
.BI --rfnfract " <x>"
Remove any sequences with nongap RF length less than 
.I <x>
fraction the nongap RF length of the alignment.

.TP 
.BI --detrunc " <n>"
Remove any sequences that have all gaps in the first 
.I <n>
non-gap #=GC RF columns or the last 
.I <n>
non-gap #=GC RF columns.

.TP 
.BI --xambig " <n>"
Remove any sequences that has more than
.I <n>
ambiguous (degenerate) residues.

.TP 
.BI --seq-r " <f>"
Remove any sequences with names listed in file 
.I <f>.
Sequence names listed in 
.I <f>
can be separated by tabs, new lines, or spaces.
The file must be in Stockholm format for this option to work. 

.TP 
.BI --seq-k " <f>"
Keep only sequences with names listed in file 
.I <f>.
Sequence names listed in 
.I <f>
can be separated by tabs, new lines, or spaces.
By default, the kept sequences will remain in the original order
they appeared in 
.I msafile,
but the order from 
.I <f> 
will be used if the 
.B --k-reorder
option is enabled.
The file must be in Stockholm format for this option to work. 

.TP 
.BI --small
With
.B --seq-k 
or
.B --seq-r,
operate in small memory mode. 
The alignment(s) will not be stored in memory, thus
.B --seq-k 
and
.B --seq-r
will be able to work on very large alignments regardless
of the amount of available RAM.
The alignment file must be in Pfam
format and 
.BI --informat " pfam"
and one of
.B --amino,
.B --dna,
or
.B --rna
must be given as well.

.TP 
.BI --k-reorder
With
.BI --seq-k " <f>",
reorder the kept sequences in the output alignment to the order
from the list file
.I <f>.

.TP 
.BI --seq-ins " <n>"
Keep only sequences that have at least 1 inserted residue after 
nongap RF position 
.I <n>.

.TP 
.BI --seq-ni " <n>"
With 
.B --seq-ins
require at least 
.I <n> 
inserted residues in a sequence for it to be kept.

.TP 
.BI --seq-xi " <n>"
With 
.B --seq-ins
allow at most
.I <n> 
inserted residues in a sequence for it to be kept.

.TP 
.BI --trim " <f>"
File 
.I <f>
is an unaligned FASTA file containing truncated versions of each
sequence in the 
.I msafile. 
Trim the sequences in the alignment to match their truncated versions
in 
.I <f>.
If the alignment output format is Stockholm (the default output
format), all per-column (GC) and per-residue (GR) annotation will be
removed from the alignment when
.B --trim
is used. However, if 
.B --t-keeprf 
is also used, the reference annotation (GC RF) will be kept.

.TP 
.B --t-keeprf
Specify that the 'trimmed' alignment maintain the original
reference (GC RF) annotation. Only works in combination with 
.B --trim.

.TP 
.BI --minpp " <x>"
Replace all residues in the alignments for which the posterior
probability annotation (#=GR PP) is less than 
.I <x>
with gaps. The PP annotation for these residues is also converted to
gaps. 
.I <x>
must be greater than 0.0 and less than or equal to 0.95.

.TP 
.BI --tree " <f>"
Reorder sequences by tree order. 
Perform single linkage clustering on the sequences in the alignment
based on sequence identity given the alignment to define a 'tree' 
of the sequences. The sequences in the alignment are reordered
according to the tree, which groups similar sequences together. The
tree is output in Newick format to 
.I <f>.

.TP 
.BI --reorder " <f>"
Reorder sequences to the order listed in file 
.I <f>.
Each sequence in the alignment must be listed in 
.I <f>.
Use
.B --k-reorder
to reorder only a subset of sequences to a subset alignment file. 
The file must be in Stockholm format for this option to work. 

.TP 
.BI --mask2rf " <f>"
Read in the 'mask' file 
.I <f>
and use it to define new #=GC RF annotation for the 
alignment.
.I <f>
must be a single line, with exactly 
.I <alen> 
or 
.I <rflen>
characters, either the full alignment length or the number of nongap #=GC RF characters, respectively.
Each character must be either a '1'
or a '0'. The new #=GC RF markup will contain an 'x' for each column
that is a '1' in lane mask file, and a '.' for each column that is a '0'. 
If the mask is of length
.I <rflen>
then it is interpreted as applying to only nongap RF characters in the
existing RF annotation, all gap RF characters will remain gaps and
nongap RF characters will be redefined as above.

.TP 
.BI --m-keeprf
With 
.B --mask2rf,
do not overwrite existing nongap RF characters that are included by
the input mask as 'x', leave them as the character they are.

.TP 
.BI --num-all 
Add annotation to the alignment numbering all of the columns in the
alignment. 

.TP 
.BI --num-rf 
Add annotation to the alignment numbering the non-gap (non '.') #=GC
RF columns of the alignment. 

.TP 
.BI --rm-gc " <s>"
Remove certain types of #=GC annotation from the alignment. 
.I "<s>" 
must be either "RF", "SS_cons", "SA_cons", or "PP_cons",
at present.

.TP 
.BI --sindi 
Annotate individual secondary structures for each sequence by imposing
the consensus secondary structure defined by the #=GC SS_cons
annotation. 

.TP 
.BI --post2pp 
Update Infernal's cmalign 0.72-1.0.2 posterior probability "POST"
annotation to "PP" annotation, which is read by other miniapps,
including 
.B esl-alimask
and 
.B esl-alistat.

.TP
.B --amino
Assert that the 
.I msafile 
contains protein sequences. 

.TP 
.B --dna
Assert that the 
.I msafile 
contains DNA sequences. 

.TP 
.B --rna
Assert that the 
.I msafile 
contains RNA sequences. 

.SH AUTHOR

Easel and its documentation are @EASEL_COPYRIGHT@.
@EASEL_LICENSE@.
See COPYING in the source code distribution for more details.
The Easel home page is: @EASEL_URL@
```
