## supplemental_material for "RNA structure prediction using positive and negative evolutionary information": esl-alimask.man

```
.TH "esl-alimask" 1 "@EASEL_DATE@" "Easel @PACKAGE_VERSION@" "Easel miniapps"

.SH NAME
.TP 
esl-alimask - remove columns from a multiple sequence alignment

.SH SYNOPSIS

.TP 
Remove columns based on a mask in an input file:
.B esl-alimask
.I [options]
.I msafile
.I maskfile

.TP 
Remove a contiguous set of columns at the start and end of an alignment:
.B esl-alimask -t
.I [options]
.I msafile
.I coords

.TP 
Remove columns based on their frequency of gaps:
.B esl-alimask -g
.I [options]
.I msafile

.TP 
Remove columns based on their posterior probability annotation:
.B esl-alimask -p
.I [options]
.I msafile

.TP 
Only remove columns that are gaps in the RF annotation:
.B esl-alimask --rf-is-mask
.I [options]
.I msafile

.TP
The 
.B -g 
and 
.B -p
options may be used in combination. 

.SH DESCRIPTION

.B esl-alimask
reads a single input alignment, removes some columns from it
(i.e. masks it), and outputs the masked alignment.

.B esl-alimask 
can be run in several different modes.

.B esl-alimask 
runs in "mask file mode" by default when two
command-line arguments
.I (msafile
and 
.I maskfile)
are supplied. In this mode, a bit-vector mask in the 
.I maskfile
defines which columns to keep/remove.  The mask is a string that may
only contain the characters '0' and '1'. A '0' at position x of the
mask indicates that column x is excluded by the mask and should be
removed during masking.  A '1' at position x of the mask indicates
that column x is included by the mask and should not be removed during
masking.  All lines in the
.I maskfile
that begin with '#' are considered comment lines and are ignored.  All
non-whitespace characters in non-comment lines are considered to be
part of the mask. The length of the mask must equal either the total
number of columns in the (first) alignment in
.I msafile,
or the number of columns that are not gaps in the RF annotation of that
alignment. The latter case is only valid if
.I msafile
is in Stockholm format and contains '#=GC RF' annotation. 
If the mask length is equal to the non-gap RF length, all gap
RF columns will automatically be removed.

.B esl-alimask 
runs in "truncation mode" if the 
.B -t 
option is used along with two command line arguments
.I (msafile
and 
.I coords
). In this mode,
the alignment will be truncated by removing a contiguous set of
columns from the beginning and end of the alignment. The second
command line argument is the 
.I coords
string, that specifies what range of columns to keep in the
alignment, all columns outside of this range will be removed.
The
.I coords
string consists of start and end coordinates separated
by any nonnumeric, nonwhitespace character or characters you like; for
example,
.I 23..100
, 
.I 23/100
, or
.I 23-100
all work. To keep all alignment columns beginning at 23 until the
end of the alignment, you 
can omit the 
.I end
; for example,
.I 23:
would work.
If the 
.B --t-rf 
option is used in combination with 
.B -t,
the coordinates in 
.I coords
are interpreted as non-gap RF column coordinates. For example,
with 
.B --t-rf, 
a 
.I coords 
string of
.I 23-100 
would remove all columns before the 23rd non-gap residue in
the "#=GC RF" annotation and after the 100th non-gap RF residue.

.B esl-alimask 
runs in "RF mask" mode if the
.B --rf-is-mask
option is enabled. In this mode, the alignment must be in Stockholm
format and contain '#=GC RF' annotation. 
.B esl-alimask
will simply remove all columns that are gaps in the RF annotation.

.B esl-alimask
runs in "gap frequency mode" if 
.B -g 
is enabled. In this mode columns for which greater than 
.I <f>
fraction of the aligned sequences have gap residues will be removed. 
By default, 
.I <f>
is 0.5, but this value can be changed to 
.I <f>
with the 
.BI --gapthresh " <f>" 
option. In this mode, if the alignment is in Stockholm format and
has RF annotation, then all columns that are gaps in the RF annotation
will automatically be removed, unless
.B --saveins
is enabled.

.B esl-alimask
runs in "posterior probability mode" if 
.B -p 
is enabled. In this mode,  masking is based on posterior probability annotation,
and the input alignment must be in Stockholm format and contain '#=GR
PP' (posterior probability) annotation for all sequences. As a special
case, if 
.B -p 
is used in combination with 
.B --ppcons,
then the input alignment need not have '#=GR PP' annotation, but must
contain '#=GC PP_cons' (posterior probability consensus) annotation.

Characters in Stockholm alignment posterior probability annotation
(both '#=GR PP' and '#=GC PP_cons') can have 12 possible values: the
ten digits '0-9', '*', and '.'. If '.', the position must correspond to
a gap in the sequence (for '#=GR PP') or in the RF annotation (for '#=GC
PP_cons').  A value of '0' indicates a posterior probability of
between 0.0 and 0.05, '1' indicates between 0.05 and 0.15, '2'
indicates between 0.15 and 0.25 and so on up to '9' which indicates
between 0.85 and 0.95. A value of '*' indicates a posterior
probability of between 0.95 and 1.0. Higher posterior probabilities
correspond to greater confidence that the aligned residue belongs
where it appears in the alignment.

When
.B -p 
is enabled with 
.BI --ppcons " <x>",
columns which have a consensus posterior probability of less than
.I <x>
will be removed during masking, and all other columns will not be removed.

When
.B -p 
is enabled without
.B --ppcons,
the number of each possible PP value in each column is counted. 
If 
.I <x>
fraction of the sequences that contain aligned residues (i.e. do not
contain gaps) in a column have a posterior probability 
greater than or equal to 
.I <y>,
then that column will not be removed during masking. All columns that
do not meet this criterion will be removed. By default, the values of both
.I <x>
and 
.I <y>
are 0.95, but they can be changed with the 
.BI --pfract " <x>"
and 
.BI --pthresh " <y>" 
options, respectively.

In posterior probability mode, all columns that have 0 residues
(i.e. that are 100% gaps) will be automatically removed, unless the 
.B --pallgapok
option is enabled, in which case such columns will not be removed.

Importantly, during posterior probability masking, unless
.B --pavg 
is used, PP annotation
values are always considered to be the minimum numerical value in
their corresponding range. For example, a PP '9' character is converted
to a numerical posterior probability of 0.85. If
.B --pavg 
is used, PP annotation values are considered to be the average
numerical value in their range. For example, a PP '9' character is
converted to a numerical posterior probability of 0.90.

In posterior probability mode, if the alignment is in Stockholm format and
has RF annotation, then all columns that are gaps in the RF annotation
will automatically be removed, unless
.B --saveins
is enabled.

A single run of
.B esl-alimask
can perform both gap frequency-based masking and posterior
probability-based masking if both the 
.B -g
and
.B -p
options are enabled. In this case, a gap frequency-based mask and a
posterior probability-based mask are independently computed.  These
two masks are combined to create the final mask using a logical 'and'
operation. Any column that is to be removed by either the gap or PP
mask will be removed by the final mask.

With the
.B --small
option, 
.B esl-alimask
will operate in memory saving mode and the required RAM for the masking
will be minimal (usually less than a Mb) and independent of the
alignment size. To use 
.B --small,
the alignment alphabet must be specified with either
.B --amino,
.B --dna, 
or 
.B --rna,
and the alignment must be in Pfam format (non-interleaved, 1
line/sequence Stockholm format). Pfam format is the default output
format of INFERNAL's
.B cmalign 
program. Without 
.B --small
the required RAM will be equal to roughly the size of the first input
alignment (the size of the alignment file itself if it only contains
one alignment).

.SH OUTPUT

By default, 
.B esl-alimask
will print only the masked alignment to stdout and then exit.
If the
.BI -o " <f>"
option is used, the alignment will be saved to file 
.I <f>
, and information on the number of columns kept and removed will be
printed to stdout. If 
.B -q
is used in combination with 
.B -o,
nothing is printed to stdout.

The mask(s) computed by 
.B esl-alimask
when the 
.B -t
,
.B -p
,
.B -g
,
or
.B --rf-is-mask
options are used can be saved to output files using the options
.BI --fmask-rf " <f>",
.BI --fmask-all " <f>",
.BI --gmask-rf " <f>",
.BI --gmask-all " <f>",
.BI --pmask-rf " <f>",
and 
.BI --pmask-all " <f>".
In all cases, 
.I <f> 
will contain a single line, a bit vector of length
.B n,
where 
.B n 
is the either the total number of columns in the alignment (for the
options suffixed with 'all') or the number of non-gap columns in the
RF annotation (for the options suffixed with 'rf'). The mask will be a
string of '0' and '1' characters: a '0' at position x in the mask
indicates column x was removed (excluded) by the mask, and a '1' at
position x indicates column x was kept (included) by the mask. For
the 'rf' suffixed options, the mask only applies to non-gap RF
columns.  The options beginning with 'f' will save the 'final' mask
used to keep/remove columns from the alignment. The options beginning
with 'g' save the masks based on gap frequency and require
.B -g.
The options beginning with 'p' save the masks based on posterior
probabilities and require 
.B -p.

.SH OPTIONS

.TP
.B -h
Print brief help; includes version number and summary of
all options, including expert options.

.TP
.BI -o " <f>"
Output the final, masked alignment to file 
.I <f>
instead of to
.I stdout.
When this option is used, information about the number of columns
kept/removed is printed to stdout.

.TP
.B -q
Be quiet; do not print anything to stdout. 
This option can only be used in combination with the
.B -o 
option.

.TP
.B --small
Operate in memory saving mode. Required RAM will be independent of the
size of the input alignment to mask, instead of roughly the size of the
input alignment. When enabled, the alignment must be in
Pfam Stockholm (non-interleaved 1 line/seq) format (see
esl-reformat) and the output alignment will be in Pfam format.

.TP 
.BI --informat "<s> "
Specify that the input alignment be format 
.I <s>.
Choices for 
.I <s> 
are: 'stockholm', 'pfam', 'a2m', 'psiblast', 'afa'. 'pfam' is a special
case of Stockholm format in which each sequence is placed on a single
line, instead of being interleaved; 'afa' is aligned FASTA. By default
alignments are assumed to be in Stockholm format (either interleaved
or Pfam), unless 
.B --small
is enabled, in which case alignments are assumed to be in 
Pfam format.

.TP 
.BI --outformat " <s>"
Specify that the output alignment be format 
.I <s>.
Choices for 
.I <s> 
are: 'stockholm', 'pfam', 'a2m', 'psiblast', 'afa'. 
By default the alignment is output in interleaved Stockholm format unless 
.B --small
is enabled, in which case the alignment is output in Pfam format.

.TP 
.BI --fmask-rf " <f>"
Save the non-gap RF-length final mask used to mask the alignment
to file
.I <f>.
The input alignment must be in Stockholm format and contain '#=GC RF'
annotation for this option to be valid. See the OUTPUT section above for
more details on output mask files.

.TP 
.BI --fmask-all " <f>"
Save the full alignment-length final mask used to mask the alignment
to file
.I <f>.
See the OUTPUT section above for more details on output mask files.

.TP 
.B --amino
Specify that the input alignment is a protein alignment.
By default,
.B esl-alimask
will try to autodetect the alphabet, but if the alignment is
sufficiently small it may be ambiguous. This option defines the
alphabet as protein. Importantly, if 
.B --small
is enabled, the alphabet must be specified with either
.B --amino,
.B --dna,
or 
.B --rna.

.TP 
.B --dna
Specify that the input alignment is a DNA alignment.

.TP 
.B --rna
Specify that the input alignment is an RNA alignment. 

.TP 
.B --t-rf
With -t, specify that the start and end coordinates defined in
the second command line argument 
.I coords
correspond to non-gap RF coordinates. To use this option, the
alignment must be in Stockholm format and have "#=GC RF"
annotation. See the DESCRIPTION section for an example of using the
.B --t-rf
option.

.TP 
.B --t-rmins
With -t, specify that all columns that are gaps in the reference (RF)
annotation in between the specified start and end coordinates be
removed. By default, these columns will be kept.
To use this option, the alignment must be in  Stockholm format and
have "#=GC RF" annotation. 

.TP 
.BI --gapthresh " <x>"
With -g, specify that a column is kept (included by mask) if no more
than 
.I <f>
fraction of sequences in the alignment have a gap ('.', '-', or '_')
at that position. All other columns are removed (excluded by mask).
By default, 
.I <x>
is 0.5.

.TP 
.BI --gmask-rf " <f>"
Save the non-gap RF-length gap frequency-based mask used to mask the alignment
to file
.I <f>.
The input alignment must be in Stockholm format and contain '#=GC RF'
annotation for this option to be valid. See the OUTPUT section above for
more details on output mask files.

.TP 
.BI --gmask-all " <f>"
Save the full alignment-length gap frequency-based mask used to mask the alignment
to file
.I <f>.
See the OUTPUT section above for more details on output mask files.


.TP 
.BI --pfract " <x>"
With -p, specify that a column is kept (included by mask) if the
fraction of sequences with a non-gap residue in that column with a 
posterior probability of at least 
.I <y>
(from 
.BI --pthresh " <y>"
) is 
.I <x>
or greater. All other columns are removed (excluded by mask)
By default 
.I <x> 
is 0.95. 

.TP 
.BI --pthresh " <y>"
With -p, specify that a column is kept (included by mask) if 
.I <x>
(from 
.BI --pfract " <x>"
)
fraction of sequences with a non-gap residue in that column have a 
posterior probability of at least 
.I <y>. 
All other columns are removed (excluded by mask).
By default 
.I <y> 
is 0.95. See the DESCRIPTION section for more on
posterior probability (PP) masking. 
Due to the granularity of the PP annotation, different 
.I <y>
values within a range covered by a single PP character will be
have the same effect on masking. For example, using 
.BI --pthresh " 0.86" 
will have the same effect as using
.BI --pthresh " 0.94".

.TP 
.BI --pavg " <x>"
With -p, specify that a column is kept (included by mask) if 
the average posterior probability of non-gap residues in that column
is at least
.I <x>.
See the DESCRIPTION section for more on
posterior probability (PP) masking. 

.TP 
.BI --ppcons " <x>"
With -p, use the '#=GC PP_cons' annotation to define which columns to
keep/remove. A column is kept (included by mask) if the PP_cons value
for that column is 
.I <x>
or greater. Otherwise it is removed.

.TP 
.B --pallgapok
With -p, do not automatically remove any columns that are 100% gaps
(i.e. contain 0 aligned residues). By default, such columns will be
removed.

.TP 
.BI --pmask-rf " <f>"
Save the non-gap RF-length posterior probability-based mask used to mask the alignment
to file
.I <f>.
The input alignment must be in Stockholm format and contain '#=GC RF'
annotation for this option to be valid. See the OUTPUT section above for
more details on output mask files.

.TP 
.BI --pmask-all " <f>"
Save the full alignment-length posterior probability-based mask used to mask the alignment
to file
.I <f>.
See the OUTPUT section above for more details on output mask files.


.TP
.B --keepins 
If 
.B -p 
and/or
.B -g
is enabled and the alignment is in Stockholm or Pfam format and has '#=GC RF'
annotation, then allow columns that are gaps in the RF annotation to
possibly be kept. By default, all gap RF columns would be removed
automatically, but with this option enabled gap and non-gap RF columns
are treated identically. 
To automatically remove all gap RF columns when using a 
.I maskfile 
, then define the mask in 
.I maskfile
as having length equal to the non-gap RF length in the alignment.
To automatically remove all gap RF columns when using 
.B -t,
use the
.B --t-rmins
option.


.SH AUTHOR

Easel and its documentation are @EASEL_COPYRIGHT@.
@EASEL_LICENSE@.
See COPYING in the source code distribution for more details.
The Easel home page is: @EASEL_URL@
```
