## supplemental_material for "RNA structure prediction using positive and negative evolutionary information": esl-histplot.c

```
/* esl-histplot  - collate data into a histogram and output xmgrace datafile.
 *                  
 * SRE, Tue Feb 21 14:18:05 2006                  
 * SVN $Id$
 */

/* Wish list
 *    - segfaults if you feed it nonnumeric data
 */
#include "esl_config.h"

#include <stdlib.h>
#include <stdio.h>
#include <string.h>

#include "easel.h"
#include "esl_getopts.h"
#include "esl_histogram.h"
#include "esl_exponential.h"
#include "esl_gev.h"
#include "esl_gumbel.h"
#include "esl_normal.h"
#include "esl_stats.h"

static char banner[] = "collate a data histogram, output xmgrace datafile";

static char usage[] = "[-options] <datafile>";

static ESL_OPTIONS options[] = {
  /* name           type         default env rng  togs  reqs inc    help                                          docgrp */
  {"-h",          eslARG_NONE,   FALSE,NULL,NULL, NULL,NULL,NULL,"show help and usage",                               1 },
  {"-o",          eslARG_OUTFILE, NULL,NULL,NULL, NULL,NULL,NULL,"output file for plot (default is stdout)",          1 },

  {"-b",          eslARG_NONE,   FALSE,NULL,NULL, NULL,NULL,NULL,"input file is binary, array of doubles",            2 },
  {"-f",          eslARG_INT,      "1",NULL,"n>0",NULL,NULL,"-b","which field to read on text line (1..n)",           2 },

  {"-w",          eslARG_REAL,   "1.0",NULL,NULL, NULL,NULL,NULL,"bin size for histogram",                            3 },
  {"--min",       eslARG_REAL, "-100.",NULL,NULL, NULL,NULL,NULL,"initial lower bound of histogram",                  3 },
  {"--max",       eslARG_REAL,  "100.",NULL,NULL, NULL,NULL,NULL,"initial upper bound of histogram",                  3 },
  {"--surv",      eslARG_NONE,   FALSE,NULL,NULL, NULL,NULL,NULL,"output survival plot, not histogram",               3 },
   
  {"--gumbel",    eslARG_NONE,  FALSE, NULL,NULL, NULL,NULL,NULL,"fit data to a Gumbel distribution",                  4 }, 
  {"--exptail",   eslARG_NONE,  FALSE, NULL,NULL, NULL,NULL,NULL,"fit tail to an exponential distribution",            4 },
  {"--gev",       eslARG_NONE,  FALSE, NULL,NULL, NULL,NULL,NULL,"fit data to a generalized EVD (Frechet or Weibull)", 4 }, 
  {"--normal",    eslARG_NONE,  FALSE, NULL,NULL, NULL,NULL,NULL,"fit data to a normal (Gaussian) distribution",       4 }, 
  {"--trunc",     eslARG_REAL,  NULL,  NULL,NULL, NULL,"--gumbel",NULL,"with --gumbel, specify data are truncated, min value is <x>",                 4 }, 
  {"--gumloc",    eslARG_NONE,  FALSE, NULL,NULL, NULL,NULL,NULL,"fit data to a Gumbel distribution w/ known lambda", 4 }, 
  {"--exptailloc",eslARG_NONE,  FALSE, NULL,NULL, NULL,NULL,NULL,"fit tail to an exponential tail w/ known lambda",   4 }, 
  {"--showgum",   eslARG_NONE,  FALSE, NULL,NULL, NULL,"--mu",NULL,"plot a known Gumbel for comparison",              4 }, 
  {"--showexp",   eslARG_NONE,  FALSE, NULL,NULL, NULL,"--mu",NULL,"plot a known exponential tail for comparison",    4 },
  {"--showgev",   eslARG_NONE,  FALSE, NULL,NULL, NULL,"--mu",NULL,"plot a known GEV for comparison",                 4 },
  {"--alpha",     eslARG_REAL,  "0.0", NULL,NULL, NULL,NULL,NULL,"set known alpha (GEV shape parameter)",             4 },
  {"--lambda",    eslARG_REAL,"0.693", NULL,NULL, NULL,NULL,NULL,"set known lambda",                                  4 },    
  {"--mu",        eslARG_REAL,  "0.0", NULL,NULL, NULL,NULL,NULL,"set known mu",                                      4 },    
  {"-t",          eslARG_REAL, "0.01", NULL,NULL, NULL,NULL,NULL,"set tail mass to fit to",                           4 },    
  { 0,0,0,0,0,0,0,0,0,0},
};


int
main(int argc, char **argv)
{
  ESL_HISTOGRAM  *h;		/* full histogram w/ collated values          */
  ESL_GETOPTS    *go;		/* application configuration                  */
  char           *datafile;	/* input data; "-" means stdin                */
  FILE           *ifp;		/* input stream                               */
  double          x;		/* value of field, after conversion to double */

  int             which_field;	/* which field to use as data, 1..nf (default 1)*/
  char           *outfile;	/* output xmgrace xy data file                  */
  FILE           *ofp;		/* output data stream                           */
  double          hmin;		/* initial histogram lower bound                */
  double          hmax;		/* initial histogram upper bound                */
  double          hbinsize;	/* histogram's bin size                         */

  double *xv;
  int     n;
  double  params[3];		/* mu, lambda, alpha */
  double  lambda;
  double  mu;
  double  alpha;
  double  tailp;

  /*****************************************************************
   * Parse the command line
   *****************************************************************/

  go = esl_getopts_Create(options);
  if (esl_opt_ProcessCmdline(go, argc, argv) != eslOK ||
      esl_opt_VerifyConfig(go)               != eslOK)
    {
      printf("Failed to parse command line: %s\n", go->errbuf);
      esl_usage(stdout, argv[0], usage);
      printf("\nTo see more help on available options, do %s -h\n\n", argv[0]);
      exit(1);
    }
    
  if (esl_opt_GetBoolean(go, "-h")) {
    esl_banner(stdout, argv[0], banner);
    esl_usage (stdout, argv[0], usage);
    puts("\nGeneral options are:");
    esl_opt_DisplayHelp(stdout, go, 1, 2, 80); /* 1= group; 2 = indentation; 80=textwidth*/
    puts("\nOptions that control how to read the input file:");
    esl_opt_DisplayHelp(stdout, go, 2, 2, 80); /* 2= group; 2 = indentation; 80=textwidth*/
    puts("\nOptions that control how to display the output XY file:");
    esl_opt_DisplayHelp(stdout, go, 3, 2, 80); /* 3= group; 2 = indentation; 80=textwidth*/
    puts("\nOptional ML fitting or plotting of distributions for comparison:");
    esl_opt_DisplayHelp(stdout, go, 4, 2, 80); /* 4= group; 2 = indentation; 80=textwidth*/
    return eslOK;
  }
  which_field = esl_opt_GetInteger(go, "-f");
  outfile     = esl_opt_GetString (go, "-o");
  tailp       = esl_opt_GetReal   (go, "-t");
  hbinsize    = esl_opt_GetReal   (go, "-w");
  hmin        = esl_opt_GetReal   (go, "--min");
  hmax        = esl_opt_GetReal   (go, "--max");
  lambda      = esl_opt_GetReal   (go, "--lambda");
  mu          = esl_opt_GetReal   (go, "--mu");
  alpha       = esl_opt_GetReal   (go, "--alpha");

  ESL_DASSERT1(( which_field >= 1 ));

  if (esl_opt_ArgNumber(go) != 1) 
    {
      printf("Incorrect number of command line arguments.\n");
      esl_usage(stdout, argv[0], usage);
      printf("\nTo see more help on available options, do %s -h\n\n", argv[0]);
      exit(1);
    }

  datafile = esl_opt_GetArg(go, 1);

  /*****************************************************************
   * Open the input and output datafiles, and init the histogram.
   *****************************************************************/

  if (strcmp(datafile, "-") == 0) ifp = stdin;
  else {
    ifp = fopen(datafile, "rb");
    if (ifp == NULL) esl_fatal("Failed to open input data file %s\n", datafile);
  }

  if (outfile == NULL) ofp = stdout;
  else {
    ofp = fopen(outfile, "w");
    if (ofp == NULL) esl_fatal("Failed to open output xmgrace data file %s\n", outfile);
  }

  h = esl_histogram_CreateFull(hmin,hmax,hbinsize);
  if (h == NULL) esl_fatal("Failed to create histogram");


  /*****************************************************************
   * Collect the data
   *****************************************************************/

  if (esl_opt_GetBoolean(go, "-b"))
    {
      while (fread(&x, sizeof(double), 1, ifp) == 1)
	esl_histogram_Add(h, x);
    } 
  else 
    {
      char           *buf;		/* ptr to line buffer, for esl_fgets()        */
      int             nbuf;		/* allocated line lengths, for esl_fgets()    */
      char           *s;		/* ptr to line, for esl_strtok()              */
      char           *tok;		/* ptr to a data field on the line            */
      int             i;		/* counter over fields                        */

      buf  = NULL;
      nbuf = 0;
      while (esl_fgets(&buf, &nbuf, ifp) == eslOK)
	{
	  s = buf;
	  for (i = 0; i < which_field; i++)
	    {
	      esl_strtok(&s, " \t\n", &tok);
	      if (tok == NULL) break;
	    }
	  if (tok != NULL) {
	    x = atof(tok);
	    esl_histogram_Add(h, x);
	  }
	}
      free(buf);
    }
  
  /*****************************************************************
   * Optionally, fit the data
   *****************************************************************/

  if (esl_opt_GetBoolean(go, "--gumbel"))
    {
      esl_histogram_GetData(h, &xv, &n);
      if(! esl_opt_IsDefault(go, "--trunc")) {
	if (esl_gumbel_FitTruncated(xv, n, esl_opt_GetReal(go, "--trunc"), &(params[0]), &(params[1])) != eslOK)
	  esl_fatal("gumbel truncated fit failed");
      } else {
	if (esl_gumbel_FitComplete(xv, n, &(params[0]), &(params[1])) != eslOK)
	  esl_fatal("gumbel complete fit failed");
      }
      esl_histogram_SetExpect(h, &esl_gumbel_generic_cdf, &params);

      printf("# Gumbel fit: mu = %f  lambda = %f\n", params[0], params[1]);
    }
  else if (esl_opt_GetBoolean(go, "--gumloc"))
    {
      params[1] = lambda;
      esl_histogram_GetData(h, &xv, &n);
      if (esl_gumbel_FitCompleteLoc(xv, n, params[1], &(params[0])) != eslOK)
	esl_fatal("gumbel location-only complete fit failed");
      esl_histogram_SetExpect(h, &esl_gumbel_generic_cdf, &params);

      printf("# Gumbel fit with forced lambda = %f:  mu = %f\n", params[1], params[0]);
    }
  else if (esl_opt_GetBoolean(go, "--exptail"))
    {
      esl_histogram_GetTailByMass(h, tailp, &xv, &n, NULL);
      if (esl_exp_FitComplete(xv, n, &(params[0]), &(params[1])) != eslOK)
	esl_fatal("exponential complete fit failed");
      esl_histogram_SetExpectedTail(h, params[0], tailp, &esl_exp_generic_cdf, &params);

      printf("# Exponential fit to %.2f%% tail: lambda = %f\n", tailp*100.0, params[1]);
    }
  else if (esl_opt_GetBoolean(go, "--exptailloc"))
    {
      params[1] = lambda;
      esl_histogram_GetTailByMass(h, tailp, &xv, &n, NULL);
      params[0] = xv[0];	/* might be able to do better than minimum score, but this'll do */
      esl_histogram_SetExpectedTail(h, params[0], tailp, &esl_exp_generic_cdf, &params);
    }
  else if (esl_opt_GetBoolean(go, "--gev"))
    {
      esl_histogram_GetData(h, &xv, &n);
      if (esl_gev_FitComplete(xv, n, &(params[0]), &(params[1]), &(params[2])) != eslOK)
	esl_fatal("generalized EVD complete data fit failed");
      esl_histogram_SetExpect(h, &esl_gev_generic_cdf, &params);
      
      printf("# generalized EVD fit: mu = %f  lambda = %f  alpha = %f\n", params[0], params[1], params[2]);
    }
  else if (esl_opt_GetBoolean(go, "--normal"))
    {
      esl_histogram_GetData(h, &xv, &n);
      esl_stats_DMean(xv, n, &(params[0]), &(params[1]));  // params[1] is now the variance...
      params[1] = sqrt(params[1]);                         //   ... and now the std deviation.
      esl_histogram_SetExpect(h, &esl_normal_generic_cdf, &params);
    }
  else if (esl_opt_GetBoolean(go, "--showgum"))
    {
      params[0] = mu;
      params[1] = lambda;
      esl_histogram_SetExpect(h, &esl_gumbel_generic_cdf, &params);
    }
  else if (esl_opt_GetBoolean(go, "--showexp"))
    {
      params[0] = mu;
      params[1] = lambda;
      esl_histogram_SetExpectedTail(h, mu, tailp, &esl_exp_generic_cdf, &params);
    }
  else if (esl_opt_GetBoolean(go, "--showgev"))
    {
      params[0] = mu;
      params[1] = lambda;
      params[2] = alpha;
      esl_histogram_SetExpect(h, &esl_gev_generic_cdf, &params);
    } 

  /*****************************************************************
   * Output
   *****************************************************************/
  if   (esl_opt_GetBoolean(go, "--surv")) esl_histogram_PlotSurvival(ofp, h);
  else                                    esl_histogram_Plot(ofp, h);


  /*****************************************************************
   * Cleanup
   *****************************************************************/

  if (outfile != NULL)            fclose(ofp);
  if (strcmp(datafile, "-") != 0) fclose(ifp);
  esl_histogram_Destroy(h);
  esl_getopts_Destroy(go);
  return 0;
}
```
