## supplemental_material for "RNA structure prediction using positive and negative evolutionary information": esl-histplot.man

```
.TH "esl-histplot" 1 "@EASEL_DATE@" "Easel @PACKAGE_VERSION@" "Easel miniapps"

.SH NAME
.TP 
esl-histplot - collate data histogram, output xmgrace datafile

.SH SYNOPSIS
.B esl-histplot
.I [options]
.I datafile


.SH DESCRIPTION

.B esl-histplot
summarizes numerical data in the input file
.I datafile.

.pp
One real-numbered value is taken from each line of the input file. 
Each line is split into whitespace-delimited fields, and one field
is converted to data. By default this is the first field; this can be 
changed by the 
.I -f 
option.

.pp
Default output is a survival plot (Prob(value > x)) in xmgrace XY data
format, to
.B stdout.
Output may be directed to a file with the
.I -o
option.

.pp
If 
.I datafile
is "-", input lines are read from 
.B stdin
instead of opening a file.


.SH OPTIONS

.TP
.BI -f  " <n>"
Read data from whitespace-delimited field 
.I <n>
on each line, instead of the first field.
Fields are numbered starting from 1.

.TP
.B -h 
Print brief help; includes version number and summary of
all options, including expert options.

.TP
.BI -o  " <f>"
Send output to file
.I <f>
instead of stdout.


.SH EXPERT OPTIONS

None.


.SH AUTHOR

Easel and its documentation are @EASEL_COPYRIGHT@.
@EASEL_LICENSE@.
See COPYING in the source code distribution for more details.
The Easel home page is: @EASEL_URL@
```
