## supplemental_material for "RNA structure prediction using positive and negative evolutionary information": esl-mask.c

```
/* Mask sequences in a sequence flatfile.
 * 
 * SRE, Sat Oct 31 09:58:56 2009 [Janelia]
 * SVN $Id$
 */
#include "esl_config.h"

#include <stdlib.h>
#include <stdio.h>
#include <string.h>
#include <ctype.h>

#include "easel.h"
#include "esl_fileparser.h"
#include "esl_getopts.h"
#include "esl_sq.h"
#include "esl_sqio.h"

static char banner[] = "mask sequences in a sequence file";
static char usage[]  = "[options] <sqfile> <maskfile>";

static void
cmdline_failure(char *argv0, char *format, ...) 
{
  va_list argp;
  va_start(argp, format);
  vfprintf(stderr, format, argp);
  va_end(argp);
  esl_usage(stdout, argv0, usage);
  printf("\nTo see more help on available options, do %s -h\n\n", argv0);
  exit(1);
}

static void
cmdline_help(char *argv0, ESL_GETOPTS *go) 
{
  esl_banner(stdout, argv0, banner);
  esl_usage (stdout, argv0, usage);

  puts("\n where general options are:");
  esl_opt_DisplayHelp(stdout, go, 1, 2, 80);

  puts("");
  puts("The <seqfile> is a sequence file in any accepted format, such as FASTA.");
  puts("It may be indexed (see esl-sfetch --index) for faster performance.");
  puts("");
  puts("The <maskfile> is a space-delimited file; each data line with 3 columns:");
  puts("  field 1: <seqname> to fetch from <sqfile>");
  puts("  field 2: <start> coordinate for mask operation, 1..n");
  puts("  field 3: <end> coordinate for mask operation, 1..n");
  puts("Lines starting with # are comments, and ignored.)");
  puts("");
  exit(0);
}

static ESL_OPTIONS options[] = {
  /* name          type           default env   range togs  reqs incomp   help                                                 docgroup */
  { "-h",          eslARG_NONE,   FALSE,  NULL, NULL, NULL, NULL,  NULL, "help; show brief info on version and usage",               1 },
  { "-o",          eslARG_OUTFILE,FALSE,  NULL, NULL, NULL, NULL,  NULL, "output masked sequences to file <f> instead of stdout",    1 },
  { "-r",          eslARG_NONE,   FALSE,  NULL, NULL, NULL, NULL,  NULL, "reverse: mask exclusive of <start>..<end>, not inclusive", 1 },
  { "-R",          eslARG_NONE,   FALSE,  NULL, NULL, NULL, NULL,  NULL, "random access: fetch seqs from ssi-indexed <sqfile>",      1 },
  { "-l",          eslARG_NONE,   FALSE,  NULL, NULL, NULL, NULL,  "-m", "convert masked residues to lower case",                    1 },
  { "-m",          eslARG_CHAR,    NULL,  NULL, NULL, NULL, NULL,  "-l", "convert masked residues to character <c>",                 1 },
  { "-x",          eslARG_INT,     NULL,  NULL, NULL, NULL, NULL,  NULL, "mask additional <n> residues beyond <start>,<end>",        1 },
  { "--informat",  eslARG_STRING, FALSE,  NULL, NULL, NULL, NULL,  NULL, "specify that input file is in format <s>",                 1 },
  { 0,0,0,0,0,0,0,0,0,0 },
};


int
main(int argc, char **argv)
{
  ESL_GETOPTS    *go       = NULL;	                /* application configuration       */
  char           *seqfile  = NULL;	                /* sequence file name              */
  char           *maskfile = NULL;	                /* mask coordinate file name       */
  int             infmt    = eslSQFILE_UNKNOWN;         /* format code for seqfile         */
  int             outfmt   = eslSQFILE_FASTA;           /* format code for output seqs     */
  ESL_SQFILE     *sqfp     = NULL;                      /* open sequence file              */
  ESL_FILEPARSER *maskefp  = NULL;	                /* open mask coord file            */
  FILE           *ofp      = NULL;	                /* output stream for masked seqs   */
  char           *source   = NULL;			/* name of current seq to mask     */
  char           *p1, *p2;				/* pointers used in parsing        */
  int64_t         start, end;				/* start, end coord for masking    */
  int64_t         i, j, pos;				/* coords in a sequence            */
  int64_t         overmask;				/* # of extra residues to mask     */
  ESL_SQ         *sq       = esl_sq_Create();		/* current sequence                */
  int             do_fetching;
  int             do_lowercase;
  int             maskchar;
  int             status;		                /* easel return code               */


  /****************************************************************************
   * Parse command line
   ****************************************************************************/

  go = esl_getopts_Create(options);
  if (esl_opt_ProcessCmdline(go, argc, argv) != eslOK) cmdline_failure(argv[0], "Failed to parse command line: %s\n", go->errbuf);
  if (esl_opt_VerifyConfig(go)               != eslOK) cmdline_failure(argv[0], "Error in configuration: %s\n",       go->errbuf);
  if (esl_opt_GetBoolean(go, "-h") )                   cmdline_help   (argv[0], go);
  if (esl_opt_ArgNumber(go) != 2)                      cmdline_failure(argv[0], "Incorrect number of command line arguments.\n");        

  do_fetching  = esl_opt_GetBoolean(go, "-R");
  do_lowercase = esl_opt_GetBoolean(go, "-l");
  overmask     = (esl_opt_IsOn(go, "-x") ? esl_opt_GetInteger(go, "-x") : 0);
  maskchar     = (esl_opt_IsOn(go, "-m") ? esl_opt_GetChar(go, "-m")    : 'X');

  seqfile  = esl_opt_GetArg(go, 1);
  maskfile = esl_opt_GetArg(go, 2);

  /* Open the <seqfile>: text mode, not digital */
  if (esl_opt_GetString(go, "--informat") != NULL) {
    infmt = esl_sqio_EncodeFormat(esl_opt_GetString(go, "--informat"));
    if (infmt == eslSQFILE_UNKNOWN) cmdline_failure(argv[0], "%s is not a valid input sequence file format for --informat"); 
  }
  status = esl_sqfile_Open(seqfile, infmt, NULL, &sqfp);
  if      (status == eslENOTFOUND) cmdline_failure(argv[0], "Sequence file %s not found.\n",     seqfile);
  else if (status == eslEFORMAT)   cmdline_failure(argv[0], "Format of file %s unrecognized.\n", seqfile);
  else if (status == eslEINVAL)    cmdline_failure(argv[0], "Can't autodetect stdin or .gz.\n");
  else if (status != eslOK)        cmdline_failure(argv[0], "Open failed, code %d.\n", status);

  if (do_fetching && sqfp->data.ascii.ssi == NULL)
    cmdline_failure(argv[0], "-R option (random access/fetching) requires %s to be SSI indexed\n", seqfile);

  /* Open the <maskfile> */
  if (esl_fileparser_Open(maskfile, NULL, &maskefp) != eslOK) 
    cmdline_failure(argv[0], "Failed to open mask coordinate file %s\n", maskfile);
  esl_fileparser_SetCommentChar(maskefp, '#');

  /* Open the output file, if any */
  if (esl_opt_GetString(go, "-o") != NULL)
    {
      if ((ofp = fopen(esl_opt_GetString(go, "-o"), "w")) == NULL)
	cmdline_failure(argv[0], "Failed to open output file %s\n", esl_opt_GetString(go, "-o"));
    }
  else ofp = stdout;

  
  /****************************************************************************
   * Main loop over lines in <maskfile>
   ****************************************************************************/

  /* Read one data line at a time from the <maskfile>; 
   * parse into data fields <seqname> <start> <end> 
   */
  while (esl_fileparser_NextLine(maskefp) == eslOK)
    {
      /* First field is sequence name */
      if (esl_fileparser_GetTokenOnLine(maskefp, &source,  NULL) != eslOK)
	esl_fatal("Failed to read source seq name on line %d of file %s\n", maskefp->linenumber, maskfile);

      /* Get the sequence */
      if (do_fetching)
	{  /* If the <seqfile> is SSI indexed, try to reposition it and read <source> seq by random access */
	  status = esl_sqio_Fetch(sqfp, source, sq);
	  if      (status == eslENOTFOUND) esl_fatal("seq %s not found in SSI index for file %s\n", source, sqfp->filename);
	  else if (status == eslEINVAL)    esl_fatal("No SSI index or can't reposition in file %s\n", sqfp->filename);
	  else if (status == eslEFORMAT)   esl_fatal("Parse failed:\n%s\n", esl_sqfile_GetErrorBuf(sqfp));     
	  else if (status != eslOK)        esl_fatal("Unexpected failure in fetching %s from file %s\n", source, sqfp->filename);
	}
      else 
	{ /* else, assume we're reading sequentially; <sqfile> and <maskfile> have seqs in same order */
	  status = esl_sqio_Read(sqfp, sq);
	  if      (status == eslEOF)      esl_fatal("File %s ended prematurely; didn't find %s\n", sqfp->filename, source);
	  else if (status == eslEFORMAT)  esl_fatal("Parse failed:\n%s\n", esl_sqfile_GetErrorBuf(sqfp));
	  else if (status != eslOK)       esl_fatal("Unexpected error reading sequence file %s\n", sqfp->filename);
	  
	  if ((strcmp(sq->name, source) != 0) && (strcmp(sq->acc, source) != 0))
	    esl_fatal("Sequences in <sqfile> and <maskfile> aren't in same order; try -R");
	}
      
      /* If we're masking by lowercase, first make sure everything's uppercase */
      if (do_lowercase)
	for (pos = 0; pos < sq->n; pos++)
	  if (isalpha(sq->seq[pos]))
	    sq->seq[pos] = toupper(sq->seq[pos]);

      /* Next two fields are <start>, <end> for the masking  */
      /* possible future extension: wrap loop around this, enable multiple masked regions */
      if (esl_fileparser_GetTokenOnLine(maskefp, &p1, NULL) != eslOK)
	esl_fatal("Failed to read start coord on line %d of file %s\n", maskefp->linenumber, maskfile);
      start = strtoll(p1, &p2, 0) - 1;

      if (esl_fileparser_GetTokenOnLine(maskefp, &p2, NULL) != eslOK) 
	esl_fatal("Failed to read end coord on line %d of file %s\n", maskefp->linenumber, maskfile);
      end   = strtoll(p2, &p1, 0) - 1;

      /* Do the masking */
      if (esl_opt_GetBoolean(go, "-r")) /* Reverse masking */
	{ /* leave start..end unmasked; mask prefix 0..start-1, end+1..L-1 */
	  i = 0;
	  j = ESL_MIN(sq->n-1, start - 1 + overmask);
	  for (pos = i; pos <= j; pos++)
	    if (isalpha(sq->seq[pos])) 
	      sq->seq[pos] = (do_lowercase ? tolower(sq->seq[pos]) : maskchar);
	  
	  i = ESL_MAX(0, end + 1 - overmask);
	  j = sq->n-1;
	  for (pos = i; pos <= j; pos++)
	    if (isalpha(sq->seq[pos])) 
	      sq->seq[pos] = (do_lowercase ? tolower(sq->seq[pos]) : maskchar);
	}
      else
	{  /* normal: mask start..end */
	  i = ESL_MAX(0,       start - overmask);
	  j = ESL_MIN(sq->n-1, end   + overmask);
	  for (pos = i; pos <= j; pos++)
	    if (isalpha(sq->seq[pos])) 
	      sq->seq[pos] = (do_lowercase ? tolower(sq->seq[pos]) : maskchar);
	}

      esl_sqio_Write(ofp, sq, outfmt, FALSE);
      esl_sq_Reuse(sq);
    }

  esl_sq_Destroy(sq);
  esl_fileparser_Close(maskefp);
  esl_sqfile_Close(sqfp);
  esl_getopts_Destroy(go);
  if (ofp != stdout) fclose(ofp);
  return 0;
}
```
