## supplemental_material for "RNA structure prediction using positive and negative evolutionary information": esl-reformat.man

```
.TH "esl-reformat" 1 "@EASEL_DATE@" "Easel @PACKAGE_VERSION@" "Easel miniapps"

.SH NAME
.TP 
esl-reformat - convert sequence file formats

.SH SYNOPSIS
.B esl-reformat
.I [options]
.I format
.I seqfile


.SH DESCRIPTION

.B esl-reformat
reads the sequence file
.I seqfile
in any supported format, reformats it
into a new format specified by 
.I format,
then outputs the reformatted text.

.pp
The 
.I format
argument must (case-insensitively) match a supported sequence file format:
currently, limited to
.I fasta,
.I stockholm,
.I pfam,
or
.I afa
(aligned fasta).

.pp
Unaligned format files cannot be reformatted to
aligned formats.
However, aligned formats can be reformatted
to unaligned formats - gap characters are 
simply stripped out.

.SH OPTIONS

.TP
.B -d 
DNA; convert U's to T's, to make sure a nucleic acid
sequence is shown as DNA not RNA. See
.B -r.


.TP
.B -h
Print brief help; includes version number and summary of
all options, including expert options.


.TP
.B -l
Lowercase; convert all sequence residues to lower case.
See
.B -u.


.TP
.B -n
For DNA/RNA sequences, converts any character that's not unambiguous
RNA/DNA (e.g. ACGTU/acgtu) to an N. Used to convert IUPAC ambiguity
codes to N's, for software that can't handle all IUPAC codes (some
public RNA folding codes, for example). If the file is an alignment,
gap characters are also left unchanged. If sequences are not
nucleic acid sequences, this option will corrupt the data in
a predictable fashion.


.TP
.BI -o  " <f>"
Send output to file
.I <f>
instead of stdout.


.TP
.B -r 
RNA; convert T's to U's, to make sure a nucleic acid
sequence is shown as RNA not DNA. See
.B -d.


.TP
.B -u
Uppercase; convert all sequence residues to upper case.
See
.B -l.


.TP
.B -x
For DNA sequences, convert non-IUPAC characters (such as X's) to N's.
This is for compatibility with benighted people who insist on using X
instead of the IUPAC ambiguity character N. (X is for ambiguity
in an amino acid residue). 
.IP
Warning: like the
.B -n
option, the code doesn't check that you are actually giving it DNA. It
simply literally just converts non-IUPAC DNA symbols to N. So if you
accidentally give it protein sequence, it will happily convert most
every amino acid residue to an N.


.SH EXPERT OPTIONS


.TP
.BI --gapsym " <c>"
Convert all gap characters to 
.I <c>.
Used to prepare alignment files for programs with strict
requirements for gap symbols. Only makes sense if
the input 
.I seqfile
is an alignment.

.TP
.BI --informat " <s>"
Specify that the sequence file is in format 
.I <s>,
rather than allowing the program to autodetect
the file format. 


.TP
.B --mingap
If 
.I seqfile
is an alignment, remove any columns that contain 100% gap or missing
data characters, minimizing the overall length of the alignment.
(Often useful if you've extracted a subset of aligned sequences from a
larger alignment.)

.TP
.B --keeprf
When used in combination with
.B --mingap,
never remove a column that is not a gap in the reference (#=GC RF) 
annotation, even if the column contains 100% gap characters in 
all aligned sequences. By default with
.B --mingap,
nongap RF columns that are 100% gaps in all sequences are removed.

.TP
.B --nogap
Remove any aligned columns that contain any gap or missing data
symbols at all. Useful as a prelude to phylogenetic analyses, where
you only want to analyze columns containing 100% residues, so you want
to strip out any columns with gaps in them.  Only makes sense if the
file is an alignment file.

.TP
.B --wussify
Convert RNA secondary structure annotation strings (both consensus
and individual) from old "KHS" format, ><, to the new WUSS notation,
<>. If the notation is already in WUSS format, this option will screw it
up, without warning. Only SELEX and Stockholm format files have
secondary structure markup at present.

.TP
.B --dewuss
Convert RNA secondary structure annotation strings from the new
WUSS notation, <>, back to the old KHS format, ><. If the annotation
is already in KHS, this option will corrupt it, without warning.
Only SELEX and Stockholm format files have secondary structure
markup.

.TP
.B --fullwuss
Convert RNA secondary structure annotation strings from simple
(input) WUSS notation to full (output) WUSS notation.

.TP 
.BI --replace " <s>"
.I <s>
must be in the format
.I <s1>:<s2>
with equal numbers of characters in 
.I <s1>
and 
.I <s2>
separated by a ":" symbol. Each character from
.I <s1>
in the input file will be replaced by its counterpart (at the same
position) from
.I <s2>.
Note that special characters in 
.I <s>
(such as "~") may need to be prefixed by
a "\\" character. 

.TP
.B --small
Operate in small memory mode for input alignment files in 
Pfam format. If not used, each alignment is stored in memory so the
required memory will be roughly the size of the largest alignment
in the input file. With 
.B --small, 
input alignments are not stored in memory. 
This option only works in combination with 
.BI --informat " pfam"
and output format 
.I pfam
or
.I afa. 


.SH AUTHOR

Easel and its documentation are @EASEL_COPYRIGHT@.
@EASEL_LICENSE@.
See COPYING in the source code distribution for more details.
The Easel home page is: @EASEL_URL@
```
