## supplemental_material for "RNA structure prediction using positive and negative evolutionary information": esl-sfetch.man

```
.TH "esl-sfetch" 1 "@RELEASEDATE@" "@PACKAGE@ @RELEASE@" "@PACKAGE@ Manual"

.SH NAME
.TP
esl-sfetch - retrieve (sub-)sequences from a sequence file

.SH SYNOPSIS

.TP
Single sequence retrieval:
.B esl-sfetch
.I [options]
.I seqfile
.I key

.TP
Single subsequence retrieval:
.B esl-sfetch -c
.I <from>..<to>
.I seqfile
.I key

.TP
Multiple sequence retrieval:
.B esl-sfetch -f
.I [options]
.I seqfile
.I keyfile

.TP
Multiple subsequence retrieval:
.B esl-sfetch -Cf 
.I [options]
.I seqfile
.I subseq-coord-file

.TP
Indexing a sequence file for retrieval:
.B esl-afetch --index
.I msafile


.SH DESCRIPTION

.pp
.B esl-sfetch
retrieves one or more sequences or subsequences from
.I seqfile.

.pp
The 
.I seqfile 
should be indexed first using 
.B esl-sfetch --index <seqfile>.
This creates an SSI index file
.I <seqfile>.ssi.
An SSI file is not necessary, but it greatly accelerates
retrieval.

.pp
To retrieve a single complete sequence, do
.B esl-sfetch <seqfile> <key>
where 
.I key
is the name or accession of the desired sequence.

.pp
To retrieve a single subsequence rather than a complete
sequence, use the 
.I -c start-end
option to provide start and end coordinates. The start
and end coordinates are provided as one string, separated
by any nonnumeric, nonwhitespace character or characters you like;
for example, 
.I -c 23..100
, 
.I -c 23/100
, or
.I -c 23-100
all work. To retrieve a suffix of a subsequence, you
can omit the 
.I end
; for example,
.I -c 23:
would work.

.pp
To retrieve more than one complete sequence at once, you may use the 
.I -f
option, and the second command line argument will specify the
name of a 
.I keyfile
that contains a list of names or accessions, one per line; the first
whitespace-delimited field on each line of this file is parsed as the
name/accession.

.pp
To retrieve more than one subsequence at once, use the
.I -C
option in addition to
.I -f
, and now the second argument is parsed as a list of subsequence
coordinate lines, with each line containing at least four
whitespace-delimited fields: 
.I new_name
.I from
.I to 
.I name/accession.
For each such line, sequence
.I name/accession
is found, a subsequence
.I from..to is extracted,
and the subsequence is renamed 
.I new_name 
before being output. 

 
.pp
In DNA/RNA files, you may extract (sub-)sequences in reverse complement
orientation in two different ways: either by providing a 
.I from
coordinate that is greater than 
.I to, 
or by providing the 
.I -r
option.

.pp
The sequence file may be in any of several different common unaligned
sequence formats including FASTA, GenBank, EMBL, UniProt, or DDBJ. It
may also be an alignment file, in Stockholm format for example. By
default the file format is autodetected. The 
.I --informat <s> 
option allows you to specify the format and override
autodetection. This
option may be useful for making 
.B esl-sfetch 
more robust, because format autodetection may fail on unusual files.

.pp
When the
.I -f 
option is used to do multiple (sub-)sequence retrieval, the file
argument may be - (a single dash), in which case the list of
names/accessions (or subsequence coordinate lines) is read from
standard input. However, because a standard input stream can't be SSI indexed,
(sub-)sequence retrieval from 
.I stdin
may be slow.


.SH OPTIONS

.TP
.B -h
Print brief help; includes version number and summary of
all options, including expert options.

.TP
.BI -c " <coords>"
Retrieve a subsequence with start and end coordinates specified by the 
.I <coords>
string. This string consists of start 
and end coordinates separated
by any nonnumeric, nonwhitespace character or characters you like;
for example, 
.I -c 23..100
, 
.I -c 23/100
, or
.I -c 23-100
all work. To retrieve a suffix of a subsequence, you
can omit the 
.I end
; for example,
.I -c 23:
would work.
To specify reverse complement (for DNA/RNA sequence),
specify 
.I <from> 
greater than
.I <to>;
for example,
.I -c 100..23
retrieves the reverse complement strand from 100 to 23.

.TP
.B -f
Interpret the second argument as a 
.I keyfile
instead of as just one
.I key. 
The first whitespace-limited field on each line of 
.I keyfile
is interpreted as a name or accession to be fetched.
This option doesn't work with the
.B --index
option.  Any other fields on a line after the first one are
ignored. Blank lines and lines beginning with # are ignored.

.TP
.BI -o " <f>"
Output retrieved sequences to a file 
.I <f>
instead of to
.I stdout.


.TP
.BI -n " <s>"
Rename the retrieved (sub-)sequence 
.I <s>.
This is incompatible with the
.I -f
option.

.TP
.B -r
Reverse complement the retrieved (sub-)sequence. This only works for
DNA/RNA sequences.

.TP
.B -C
Multiple subsequence retrieval mode, with 
.I -f
option (required). Specifies that the second command line argument
is to be parsed as a subsequence coordinate file, consisting of
lines containing four whitespace-delimited fields:
.I new_name
.I from
.I to 
.I name/accession.
For each such line, sequence
.I name/accession
is found, a subsequence
.I from..to is extracted,
and the subsequence is renamed 
.I new_name 
before being output. 
Any other fields after the first four are ignored. Blank lines
and lines beginning in # are ignored.


.TP
.B -O
Output retrieved sequence to a file named
.I <key>.
This is a convenience for saving some typing:
instead of 
.B esl-sfetch -o SRPA_HUMAN swissprot SRPA_HUMAN
you can just type
.B esl-sfetch -O swissprot SRPA_HUMAN.
The
.B -O 
option only works if you're retrieving a
single alignment; it is incompatible with 
.B -f.

.TP
.B --index
Instead of retrieving a
.I key,
the special command
.B esl-afetch --index
.I msafile
produces an SSI index of the names and accessions
of the alignments in
the 
.I msafile.
Indexing should be done once on the
.I msafile
to prepare it for all future fetches.

.SH EXPERT OPTIONS

.TP
.BI --informat " <s>"
Specify that the sequence file is in format
.I <s>,
where 
.I <s> 
may be FASTA, GenBank, EMBL, UniProt, DDBJ, or Stockholm.  This string
is case-insensitive ("genbank" or "GenBank" both work, for example).

.SH AUTHOR

Easel and its documentation are @EASEL_COPYRIGHT@.
@EASEL_LICENSE@.
See COPYING in the source code distribution for more details.
The Easel home page is: @EASEL_URL@
```
