## supplemental_material for "RNA structure prediction using positive and negative evolutionary information": hmmpress.man

```
.TH "hmmpress" 1 "@HMMER_DATE@" "HMMER @HMMER_VERSION@" "HMMER Manual"

.SH NAME
hmmpress - prepare an HMM database for hmmscan 

.SH SYNOPSIS

.B hmmpress
.I [options]
.I <hmmfile>


.SH DESCRIPTION

.PP
Starting from a profile database
.I <hmmfile>
in standard HMMER3 format,
construct binary compressed datafiles for 
.BR hmmscan .
The 
.I hmmpress
step is required for
.B hmmscan
to work.

.PP
Four files are created:
.IR <hmmfile>.h3m ,
.IR <hmmfile>.h3i ,
.IR <hmmfile>.h3f ,
and
.IR <hmmfile>.h3p .
The 
.I <hmmfile>.h3m
file contains the profile HMMs and their annotation in a binary
format.
The 
.I <hmmfile>.h3i
file is an SSI index for the
.I <hmmfile>.h3m
file.
The
.I <hmmfile>.h3f
file contains precomputed data structures
for the fast heuristic filter (the MSV filter).
The
.I <hmmfile>.h3p
file contains precomputed data structures
for the rest of each profile.

.PP
.I <hmmfile>
may not be '-' (dash); running
.B hmmpress
on a standard input stream rather than a file
is not allowed.


.SH OPTIONS

.TP
.B -h
Help; print a brief reminder of command line usage and all available
options.

.TP
.B -f
Force; overwrites any previous hmmpress'ed datafiles. The default is
to bitch about any existing files and ask you to delete them first.


.SH SEE ALSO 

See 
.B hmmer(1)
for a master man page with a list of all the individual man pages
for programs in the HMMER package.

.PP
For complete documentation, see the user guide that came with your
HMMER distribution (Userguide.pdf); or see the HMMER web page
(@HMMER_URL@).


.SH COPYRIGHT

.nf
@HMMER_COPYRIGHT@
@HMMER_LICENSE@
.fi

For additional information on copyright and licensing, see the file
called COPYRIGHT in your HMMER source distribution, or see the HMMER
web page 
(@HMMER_URL@).


.SH AUTHOR

.nf
Eddy/Rivas Laboratory
Janelia Farm Research Campus
19700 Helix Drive
Ashburn VA 20147 USA
http://eddylab.org
.fi
```
