## supplemental_material for "RNA structure prediction using positive and negative evolutionary information": macros.tex

```
% customizations used in the User's Guide


% Description-like environment for documenting functions/APIs.
% puts the description label in a minipage with a large hanging
% indent.
% Good christ this took a long time to develop.
% hanging indent trick stolen from Peter Wilson's hanging.sty @CTAN
% minipage allows multi-line label, and puts item on next line.
% customized list inspired by Kopka/Daly _Guide to LaTeX_ p.213
% SRE, Wed Dec 27 11:37:18 2000
%
\newenvironment{sreapi}{%
     \begin{list}{}{%
       \renewcommand{\makelabel}[1]{%
         \begin{minipage}{\textwidth}%
           \hangindent10em\hangafter1\noindent%
           {\bfseries\texttt{##1}\vspace{0.8em}}%
         \end{minipage}%
     }}}%
     {\end{list}}


% Description-like environment for producing lists like:
%
%     label  stuff, stuff, stuff
%
%    label2  more stuff, more stuff,
%            more stuff.
% \begin{sreitems}{Longest label} \item[label] stuff, ... \end{sreitems}
% SRE, Wed Dec 27 11:59:43 2000
%
\newenvironment{sreitems}[1]{%
     \begin{list}{}{%
       \settowidth{\labelwidth}{#1}%
       \setlength{\leftmargin}{\labelwidth}%
       \addtolength{\leftmargin}{\labelsep}%
       }}
     {\end{list}}
       
\DefineVerbatimEnvironment{sreoutput}{Verbatim}{fontsize=\scriptsize,xleftmargin=2.0\parindent}%
\DefineVerbatimEnvironment{tinysreoutput}{Verbatim}{fontsize=\tiny,xleftmargin=2.0\parindent}%

\makeatletter
\newcommand{\listoffaqs}{\@starttoc{faq}}
\newenvironment{srefaq}[1]
{\addcontentsline{faq}{faq}{#1}\begin{sloppypar}\noindent\slshape\small\begin{quote}\textbf{$\triangleright$ #1}}
{\end{quote}\end{sloppypar}}
\newcommand{\l@faq}[2]{\@dottedtocline{0}{0pt}{0pt}{#1}{#2}}
\makeatother

% Consistent font styles
%   \software{} for the name of a software package
%   \database{} for the name of a database
%   \prog{}     for a program or file name
%   \emprog{}   for an emphasized program or file name
%   \user{}     for a typed user command
%   \response{} for an output line following a \user command
%   \ccode{}    for an inlined C code phrase
\newcommand{\software}[1]{\textsc{#1}}
\newcommand{\database}[1]{\textsc{#1}}
\newcommand{\prog}[1]{{\small\texttt{#1}}}
\newcommand{\emprog}[1]{{\small\bfseries\texttt{#1}}}
\newcommand{\user}[1]{\indent\indent{\small\bfseries\texttt{> #1}}}
\newcommand{\response}[1]{\indent\indent{\small\bfseries\texttt{#1}}}
\newcommand{\ccode}[1]{{\small\texttt{#1}}}

\DefineVerbatimEnvironment{cchunk}{Verbatim}{fontsize=\scriptsize,xleftmargin=2.0\parindent}%

% The ``wideitem'' environment is mostly obsolete, but
% it gets used in converted manpages.
% 
\newenvironment{wideitem}{\begin{list} 
     {}
     { \setlength{\labelwidth}{2in}\setlength{\leftmargin}{1.5in}}}
     {\end{list}}

% The following are used as temp vars in how man pages are 
% converted into LaTeX w/ rman; see ``make manpages'' in Makefile.
%
\newlength{\sresavei}
\newlength{\sresaves}

\def\argmax{\mathop{\mathrm{argmax}}\limits}
\def\argmin{\mathop{\mathrm{argmin}}\limits}

% The sidebar environment, for inserting ``asides''.
% Requires the ``fancybox'' package.
% Example:
%   \usepackage{fancybox}
%   ...
%   \begin{sidebar}
%   \sidebarhead{An aside on string theory.}
%   String theory is not mentioned in this document.
%   \end{sidebar}
%
% SRE, Sun Nov  6 14:45:32 2005
%
\newenvironment{sidebar}%
  {\begin{Sbox}\begin{minipage}{\textwidth}\setlength{\parskip}{0.5em}}%
  {\end{minipage}\end{Sbox}%
   \begin{figure}[htp]\shadowbox{\TheSbox}\end{figure}%
   \setlength{\parskip}{0em}}
\newcommand{\sidebarhead}[1]{{\bfseries{#1}}\vspace{0.3em}}
```
