## supplemental_material for "RNA structure prediction using positive and negative evolutionary information": more.tex

```
\section{Some other topics}
\label{section:more}
\setcounter{footnote}{0}

\subsection{How do I cite HMMER?}

The appropriate citation is to the web site, \url{hmmer.org}. You
should also cite what version of the software you used. We archive all
old versions, so anyone should be able to obtain the version you used,
when exact reproducibility of an analysis is an issue. 

The version number is in the header of most output files. To see it
quickly, do something like \prog{hmmscan -h} to get a help page, and
the header will say:

\begin{sreoutput}
# hmmscan :: search sequence(s) against a profile database
# HMMER 3.1 (February 2013); http://hmmer.org/
# Copyright (C) 2011 Howard Hughes Medical Institute.
# Freely distributed under the GNU General Public License (GPLv3).
# - - - - - - - - - - - - - - - - - - - - - - - - - - - - - - - - - - - -
\end{sreoutput}

So (from the second line there) this is from HMMER 3.1.

There is not yet any appropriate citable published paper that
describes the HMMER3 software suite.


\subsection{How do I report a bug?}

Email us, at \url{hmmer@janelia.hhmi.org}.

Before we can see what needs fixing, we almost always need to
reproduce a bug on one of our machines. This means we want to have a
small, reproducible test case that shows us the failure you're seeing.
So if you're reporting a bug, please send us:

\begin{itemize}
 \item A brief description of what went wrong.
 \item The command line(s) that reproduce the problem.
 \item Copies of any files we need to run those command lines.
 \item Information about what kind of hardware you're on, what
   operating system, and (if you compiled the software yourself rather
   than running precompiled binaries), what compiler and version you
   used, with what configuration arguments.
\end{itemize}

Depending on how glaring the bug is, we may not need all this
information, but any work you can put into giving us a clean
reproducible test case doesn't hurt and often helps.

The information about hardware, operating system, and compiler is
important. Bugs are frequently specific to particular configurations
of hardware/OS/compiler.  We have a wide variety of systems available
for trying to reproduce bugs, and we'll try to match your system as
closely as we can.

If you first see a problem on some huge compute (like running a
zillion query sequence over a huge profile database), it will really,
really help us if you spend a bit of time yourself trying to isolate
whether the problem really only manifests itself on that huge compute,
or if you can isolate a smaller test case for us. The ideal bug report
(for us) gives us everything we need to reproduce your problem in one
email with at most some small attachments. 

Remember, we're not a company with dedicated support staff -- we're a
small lab of busy researchers like you. Somebody here is going to drop
what they're doing to try to help you out. Try to save us some time,
and we're more likely to stay in our usual good mood.

If we're in our usual good mood, we'll reply quickly.  We'll probably
tell you we fixed the bug in our development code, and that the fix
will appear in the next HMMER release. This of course doesn't help you
much, since nobody knows when the next HMMER release is going to be.
So if possible, we'll usually try to describe a workaround for the
bug.

If the code fix is small, we might also tell you how to patch and
recompile the code yourself. You may or may not want to do this.


There are currently not enough open bugs to justify having a formal
on-line bug tracking system. We have a bugtracking system, but it's
internal.


\subsection{Input files}

\subsubsection{Reading from a stdin pipe using - (dash) as a filename argument}

Generally, HMMER programs read their sequence and/or profile input
from files. Unix power users often find it convenient to string an
incantation of commands together with pipes (indeed, such wizardly
incantations are a point of pride). For example, you might extract a
subset of query sequences from a larger file using a one-liner
combination of scripting commands (perl, awk, whatever). To facilitate
the use of HMMER programs in such incantations, you can almost always
use an argument of '-' (dash) in place of a filename, and the program
will take its input from a standard input pipe instead of opening a
file.

For example, the following three commands are entirely equivalent, and
give essentially identical output:

\user{hmmsearch globins4.hmm uniprot\_sprot.fasta} 

\user{cat globins4.hmm | hmmsearch - uniprot\_sprot.fasta}

\user{cat uniprot\_sprot.fasta | hmmsearch globins4.hmm - }

Most Easel ``miniapp'' programs share the same ability of pipe-reading.

Because the programs for profile HMM fetching (\prog{hmmfetch}) and
sequence fetching (\prog{esl-sfetch}) can fetch any number of profiles
or sequences by names/accessions given in a list, \emph{and} these
programs can also read these lists from a stdin pipe, you can craft
incantations that generate subsets of queries or targets on the
fly. For example:

\user{esl-sfetch --index uniprot\_sprot.fasta}

\user{cat mytargs.list | esl-sfetch -f uniprot\_sprot.fasta - | hmmsearch globins4.hmm -}

This takes a list of sequence names/accessions in
\prog{mytargets.list}, fetches them one by one from UniProt (note that
we index the UniProt file first, for fast retrieval; and note that
\prog{esl-sfetch} is reading its \prog{<namefile>} list of
names/accessions through a pipe using the '-' argument), and pipes
them to an \prog{hmmsearch}. It should be obvious from this that we
can replace the \prog{cat mytargets.list} with \emph{any} incantation
that generates a list of sequence names/accessions (including SQL
database queries).

Ditto for piping subsets of profiles. Supposing you have a copy of Pfam in Pfam-A.hmm:

\user{hmmfetch --index Pfam-A.hmm}

\user{cat myqueries.list | hmmfetch -f Pfam.hmm - | hmmsearch - uniprot\_sprot.fasta}

This takes a list of query profile names/accessions in
\prog{myqueries.list}, fetches them one by one from Pfam, and does an
hmmsearch with each of them against UniProt. As above, the \prog{cat
  myqueries.list} part can be replaced by any suitable incantation
that generates a list of profile names/accessions.

There are three kinds of cases where using '-' is restricted or
doesn't work. A fairly obvious restriction is that you can only use
one '-' per command; you can't do a \prog{hmmsearch - -} that tries to
read both profile queries and sequence targets through the same stdin
pipe. Second, another case is when an input file must be obligately
associated with additional, separately generated auxiliary files, so
reading data from a single stream using '-' doesn't work because the
auxiliary files aren't present (in this case, using '-' will be
prohibited by the program). An example is \prog{hmmscan}, which needs
its \prog{<hmmfile>} argument to be associated with four auxiliary
files named \prog{<hmmfile>.h3\{mifp\}} that \prog{hmmpress} creates,
so \prog{hmmscan} does not permit a '-' for its \prog{<hmmfile>}
argument. Finally, when a command would require multiple passes over
an input file, the command will generally abort after the first pass
if you are trying to read that file through a standard input pipe
(pipes are nonrewindable in general; a few HMMER or Easel programs
will buffer input streams to make multiple passes possible, but this
is not usually the case). An example would be trying to search a file
containing multiple profile queries against a streamed target
database:

\user{cat myqueries.list | hmmfetch -f Pfam.hmm > many.hmms}

\user{cat mytargets.list | esl-sfetch -f uniprot\_sprot.fasta - | hmmsearch many.hmms -}

This will fail. Unfortunately the above business about how it will
``generally abort after the first pass'' means it fails weirdly. The
first query profile search will succeed, and its output will appear;
then an error message will be generated when \prog{hmmsearch} sees the
\emph{second} profile query and oops, it realizes it is unable to
rewind the target sequence database stream. This is inherent in how it
reads the profile HMM query file sequentially as a stream (which is
what's allowing it to read input from stdin pipes in the first place),
one model at a time: it doesn't see there's more than one query model
in the file until it gets to the second model.

This case isn't too restricting because the same end goal can be
achieved by reordering the commands. In cases where you want to do
multiple queries against multiple targets, you always want to be
reading the \emph{queries} from a stdin pipe, not the targets:

\user{cat mytargets.list | esl-sfetch -f uniprot\_sprot.fasta > mytarget.seqs}

\user{cat myqueries.list | hmmfetch -f Pfam.hmm - |  hmmsearch - mytarget.seqs}

So in this multiple queries/multiple targets case of using stdin
pipes, you just have to know, for any given program, which file it
considers to be queries and which it considers to be targets. (That
is, the logic in searching many queries against many targets is ``For
each query: search the target database; then rewind the target
database to the beginning.'') For \prog{hmmsearch}, the profiles are
queries and sequences are targets. For \prog{hmmscan}, the reverse.

In general, HMMER and Easel programs document in their man page
whether (and which) command line arguments can be replaced by '-'.
You can always check by trial and error, too. The worst that can
happen is a ``Failed to open file -'' error message, if the program
can't read from pipes.
```
