## supplemental_material for "RNA structure prediction using positive and negative evolutionary information": divsufsort.c

```
/*
 * divsufsort.c for libdivsufsort-lite
 * Copyright (c) 2003-2008 Yuta Mori All Rights Reserved.
 *
 * Permission is hereby granted, free of charge, to any person
 * obtaining a copy of this software and associated documentation
 * files (the "Software"), to deal in the Software without
 * restriction, including without limitation the rights to use,
 * copy, modify, merge, publish, distribute, sublicense, and/or sell
 * copies of the Software, and to permit persons to whom the
 * Software is furnished to do so, subject to the following
 * conditions:
 *
 * The above copyright notice and this permission notice shall be
 * included in all copies or substantial portions of the Software.
 *
 * THE SOFTWARE IS PROVIDED "AS IS", WITHOUT WARRANTY OF ANY KIND,
 * EXPRESS OR IMPLIED, INCLUDING BUT NOT LIMITED TO THE WARRANTIES
 * OF MERCHANTABILITY, FITNESS FOR A PARTICULAR PURPOSE AND
 * NONINFRINGEMENT. IN NO EVENT SHALL THE AUTHORS OR COPYRIGHT
 * HOLDERS BE LIABLE FOR ANY CLAIM, DAMAGES OR OTHER LIABILITY,
 * WHETHER IN AN ACTION OF CONTRACT, TORT OR OTHERWISE, ARISING
 * FROM, OUT OF OR IN CONNECTION WITH THE SOFTWARE OR THE USE OR
 * OTHER DEALINGS IN THE SOFTWARE.
 */

#include <assert.h>
#include <stdio.h>
#include <stdlib.h>
#ifdef _OPENMP
# include <omp.h>
#endif
#include "divsufsort.h"


/*- Constants -*/
#define INLINE __inline
#if defined(ALPHABET_SIZE) && (ALPHABET_SIZE < 1)
# undef ALPHABET_SIZE
#endif
#if !defined(ALPHABET_SIZE)
# define ALPHABET_SIZE (256)
#endif
#define BUCKET_A_SIZE (ALPHABET_SIZE)
#define BUCKET_B_SIZE (ALPHABET_SIZE * ALPHABET_SIZE)
#if defined(SS_INSERTIONSORT_THRESHOLD)
# if SS_INSERTIONSORT_THRESHOLD < 1
#  undef SS_INSERTIONSORT_THRESHOLD
#  define SS_INSERTIONSORT_THRESHOLD (1)
# endif
#else
# define SS_INSERTIONSORT_THRESHOLD (8)
#endif
#if defined(SS_BLOCKSIZE)
# if SS_BLOCKSIZE < 0
#  undef SS_BLOCKSIZE
#  define SS_BLOCKSIZE (0)
# elif 32768 <= SS_BLOCKSIZE
#  undef SS_BLOCKSIZE
#  define SS_BLOCKSIZE (32767)
# endif
#else
# define SS_BLOCKSIZE (1024)
#endif
/* minstacksize = log(SS_BLOCKSIZE) / log(3) * 2 */
#if SS_BLOCKSIZE == 0
# define SS_MISORT_STACKSIZE (96)
#elif SS_BLOCKSIZE <= 4096
# define SS_MISORT_STACKSIZE (16)
#else
# define SS_MISORT_STACKSIZE (24)
#endif
#define SS_SMERGE_STACKSIZE (32)
#define TR_INSERTIONSORT_THRESHOLD (8)
#define TR_STACKSIZE (64)


/*- Macros -*/
#ifndef SWAP
# define SWAP(_a, _b) do { t = (_a); (_a) = (_b); (_b) = t; } while(0)
#endif /* SWAP */
#ifndef MIN
# define MIN(_a, _b) (((_a) < (_b)) ? (_a) : (_b))
#endif /* MIN */
#ifndef MAX
# define MAX(_a, _b) (((_a) > (_b)) ? (_a) : (_b))
#endif /* MAX */
#define STACK_PUSH(_a, _b, _c, _d)\
  do {\
    assert(ssize < STACK_SIZE);\
    stack[ssize].a = (_a), stack[ssize].b = (_b),\
    stack[ssize].c = (_c), stack[ssize++].d = (_d);\
  } while(0)
#define STACK_PUSH5(_a, _b, _c, _d, _e)\
  do {\
    assert(ssize < STACK_SIZE);\
    stack[ssize].a = (_a), stack[ssize].b = (_b),\
    stack[ssize].c = (_c), stack[ssize].d = (_d), stack[ssize++].e = (_e);\
  } while(0)
#define STACK_POP(_a, _b, _c, _d)\
  do {\
    assert(0 <= ssize);\
    if(ssize == 0) { return; }\
    (_a) = stack[--ssize].a, (_b) = stack[ssize].b,\
    (_c) = stack[ssize].c, (_d) = stack[ssize].d;\
  } while(0)
#define STACK_POP5(_a, _b, _c, _d, _e)\
  do {\
    assert(0 <= ssize);\
    if(ssize == 0) { return; }\
    (_a) = stack[--ssize].a, (_b) = stack[ssize].b,\
    (_c) = stack[ssize].c, (_d) = stack[ssize].d, (_e) = stack[ssize].e;\
  } while(0)
#define BUCKET_A(_c0) bucket_A[(_c0)]
#if ALPHABET_SIZE == 256
#define BUCKET_B(_c0, _c1) (bucket_B[((_c1) << 8) | (_c0)])
#define BUCKET_BSTAR(_c0, _c1) (bucket_B[((_c0) << 8) | (_c1)])
#else
#define BUCKET_B(_c0, _c1) (bucket_B[(_c1) * ALPHABET_SIZE + (_c0)])
#define BUCKET_BSTAR(_c0, _c1) (bucket_B[(_c0) * ALPHABET_SIZE + (_c1)])
#endif


/*- Private Functions -*/

static const int lg_table[256]= {
 -1,0,1,1,2,2,2,2,3,3,3,3,3,3,3,3,4,4,4,4,4,4,4,4,4,4,4,4,4,4,4,4,
  5,5,5,5,5,5,5,5,5,5,5,5,5,5,5,5,5,5,5,5,5,5,5,5,5,5,5,5,5,5,5,5,
  6,6,6,6,6,6,6,6,6,6,6,6,6,6,6,6,6,6,6,6,6,6,6,6,6,6,6,6,6,6,6,6,
  6,6,6,6,6,6,6,6,6,6,6,6,6,6,6,6,6,6,6,6,6,6,6,6,6,6,6,6,6,6,6,6,
  7,7,7,7,7,7,7,7,7,7,7,7,7,7,7,7,7,7,7,7,7,7,7,7,7,7,7,7,7,7,7,7,
  7,7,7,7,7,7,7,7,7,7,7,7,7,7,7,7,7,7,7,7,7,7,7,7,7,7,7,7,7,7,7,7,
  7,7,7,7,7,7,7,7,7,7,7,7,7,7,7,7,7,7,7,7,7,7,7,7,7,7,7,7,7,7,7,7,
  7,7,7,7,7,7,7,7,7,7,7,7,7,7,7,7,7,7,7,7,7,7,7,7,7,7,7,7,7,7,7,7
};

#if (SS_BLOCKSIZE == 0) || (SS_INSERTIONSORT_THRESHOLD < SS_BLOCKSIZE)

static INLINE
int
ss_ilg(int n) {
#if SS_BLOCKSIZE == 0
  return (n & 0xffff0000) ?
          ((n & 0xff000000) ?
            24 + lg_table[(n >> 24) & 0xff] :
            16 + lg_table[(n >> 16) & 0xff]) :
          ((n & 0x0000ff00) ?
             8 + lg_table[(n >>  8) & 0xff] :
             0 + lg_table[(n >>  0) & 0xff]);
#elif SS_BLOCKSIZE < 256
  return lg_table[n];
#else
  return (n & 0xff00) ?
          8 + lg_table[(n >> 8) & 0xff] :
          0 + lg_table[(n >> 0) & 0xff];
#endif
}

#endif /* (SS_BLOCKSIZE == 0) || (SS_INSERTIONSORT_THRESHOLD < SS_BLOCKSIZE) */

#if SS_BLOCKSIZE != 0

static const int sqq_table[256] = {
  0,  16,  22,  27,  32,  35,  39,  42,  45,  48,  50,  53,  55,  57,  59,  61,
 64,  65,  67,  69,  71,  73,  75,  76,  78,  80,  81,  83,  84,  86,  87,  89,
 90,  91,  93,  94,  96,  97,  98,  99, 101, 102, 103, 104, 106, 107, 108, 109,
110, 112, 113, 114, 115, 116, 117, 118, 119, 120, 121, 122, 123, 124, 125, 126,
128, 128, 129, 130, 131, 132, 133, 134, 135, 136, 137, 138, 139, 140, 141, 142,
143, 144, 144, 145, 146, 147, 148, 149, 150, 150, 151, 152, 153, 154, 155, 155,
156, 157, 158, 159, 160, 160, 161, 162, 163, 163, 164, 165, 166, 167, 167, 168,
169, 170, 170, 171, 172, 173, 173, 174, 175, 176, 176, 177, 178, 178, 179, 180,
181, 181, 182, 183, 183, 184, 185, 185, 186, 187, 187, 188, 189, 189, 190, 191,
192, 192, 193, 193, 194, 195, 195, 196, 197, 197, 198, 199, 199, 200, 201, 201,
202, 203, 203, 204, 204, 205, 206, 206, 207, 208, 208, 209, 209, 210, 211, 211,
212, 212, 213, 214, 214, 215, 215, 216, 217, 217, 218, 218, 219, 219, 220, 221,
221, 222, 222, 223, 224, 224, 225, 225, 226, 226, 227, 227, 228, 229, 229, 230,
230, 231, 231, 232, 232, 233, 234, 234, 235, 235, 236, 236, 237, 237, 238, 238,
239, 240, 240, 241, 241, 242, 242, 243, 243, 244, 244, 245, 245, 246, 246, 247,
247, 248, 248, 249, 249, 250, 250, 251, 251, 252, 252, 253, 253, 254, 254, 255
};

static INLINE
int
ss_isqrt(int x) {
  int y, e;

  if(x >= (SS_BLOCKSIZE * SS_BLOCKSIZE)) { return SS_BLOCKSIZE; }
  e = (x & 0xffff0000) ?
        ((x & 0xff000000) ?
          24 + lg_table[(x >> 24) & 0xff] :
          16 + lg_table[(x >> 16) & 0xff]) :
        ((x & 0x0000ff00) ?
           8 + lg_table[(x >>  8) & 0xff] :
           0 + lg_table[(x >>  0) & 0xff]);

  if(e >= 16) {
    y = sqq_table[x >> ((e - 6) - (e & 1))] << ((e >> 1) - 7);
    if(e >= 24) { y = (y + 1 + x / y) >> 1; }
    y = (y + 1 + x / y) >> 1;
  } else if(e >= 8) {
    y = (sqq_table[x >> ((e - 6) - (e & 1))] >> (7 - (e >> 1))) + 1;
  } else {
    return sqq_table[x] >> 4;
  }

  return (x < (y * y)) ? y - 1 : y;
}

#endif /* SS_BLOCKSIZE != 0 */


/*---------------------------------------------------------------------------*/

/* Compares two suffixes. */
static INLINE
int
ss_compare(const unsigned char *T,
           const int *p1, const int *p2,
           int depth) {
  const unsigned char *U1, *U2, *U1n, *U2n;

  for(U1 = T + depth + *p1,
      U2 = T + depth + *p2,
      U1n = T + *(p1 + 1) + 2,
      U2n = T + *(p2 + 1) + 2;
      (U1 < U1n) && (U2 < U2n) && (*U1 == *U2);
      ++U1, ++U2) {
  }

  return U1 < U1n ?
        (U2 < U2n ? *U1 - *U2 : 1) :
        (U2 < U2n ? -1 : 0);
}


/*---------------------------------------------------------------------------*/

#if (SS_BLOCKSIZE != 1) && (SS_INSERTIONSORT_THRESHOLD != 1)

/* Insertionsort for small size groups */
static
void
ss_insertionsort(const unsigned char *T, const int *PA,
                 int *first, int *last, int depth) {
  int *i, *j;
  int t;
  int r;

  for(i = last - 2; first <= i; --i) {
    for(t = *i, j = i + 1; 0 < (r = ss_compare(T, PA + t, PA + *j, depth));) {
      do { *(j - 1) = *j; } while((++j < last) && (*j < 0));
      if(last <= j) { break; }
    }
    if(r == 0) { *j = ~*j; }
    *(j - 1) = t;
  }
}

#endif /* (SS_BLOCKSIZE != 1) && (SS_INSERTIONSORT_THRESHOLD != 1) */


/*---------------------------------------------------------------------------*/

#if (SS_BLOCKSIZE == 0) || (SS_INSERTIONSORT_THRESHOLD < SS_BLOCKSIZE)

static INLINE
void
ss_fixdown(const unsigned char *Td, const int *PA,
           int *SA, int i, int size) {
  int j, k;
  int v;
  int c, d, e;

  for(v = SA[i], c = Td[PA[v]]; (j = 2 * i + 1) < size; SA[i] = SA[k], i = k) {
    d = Td[PA[SA[k = j++]]];
    if(d < (e = Td[PA[SA[j]]])) { k = j; d = e; }
    if(d <= c) { break; }
  }
  SA[i] = v;
}

/* Simple top-down heapsort. */
static
void
ss_heapsort(const unsigned char *Td, const int *PA, int *SA, int size) {
  int i, m;
  int t;

  m = size;
  if((size % 2) == 0) {
    m--;
    if(Td[PA[SA[m / 2]]] < Td[PA[SA[m]]]) { SWAP(SA[m], SA[m / 2]); }
  }

  for(i = m / 2 - 1; 0 <= i; --i) { ss_fixdown(Td, PA, SA, i, m); }
  if((size % 2) == 0) { SWAP(SA[0], SA[m]); ss_fixdown(Td, PA, SA, 0, m); }
  for(i = m - 1; 0 < i; --i) {
    t = SA[0], SA[0] = SA[i];
    ss_fixdown(Td, PA, SA, 0, i);
    SA[i] = t;
  }
}


/*---------------------------------------------------------------------------*/

/* Returns the median of three elements. */
static INLINE
int *
ss_median3(const unsigned char *Td, const int *PA,
           int *v1, int *v2, int *v3) {
  int *t;
  if(Td[PA[*v1]] > Td[PA[*v2]]) { SWAP(v1, v2); }
  if(Td[PA[*v2]] > Td[PA[*v3]]) {
    if(Td[PA[*v1]] > Td[PA[*v3]]) { return v1; }
    else { return v3; }
  }
  return v2;
}

/* Returns the median of five elements. */
static INLINE
int *
ss_median5(const unsigned char *Td, const int *PA,
           int *v1, int *v2, int *v3, int *v4, int *v5) {
  int *t;
  if(Td[PA[*v2]] > Td[PA[*v3]]) { SWAP(v2, v3); }
  if(Td[PA[*v4]] > Td[PA[*v5]]) { SWAP(v4, v5); }
  if(Td[PA[*v2]] > Td[PA[*v4]]) { SWAP(v2, v4); SWAP(v3, v5); }
  if(Td[PA[*v1]] > Td[PA[*v3]]) { SWAP(v1, v3); }
  if(Td[PA[*v1]] > Td[PA[*v4]]) { SWAP(v1, v4); SWAP(v3, v5); }
  if(Td[PA[*v3]] > Td[PA[*v4]]) { return v4; }
  return v3;
}

/* Returns the pivot element. */
static INLINE
int *
ss_pivot(const unsigned char *Td, const int *PA, int *first, int *last) {
  int *middle;
  int t;

  t = last - first;
  middle = first + t / 2;

  if(t <= 512) {
    if(t <= 32) {
      return ss_median3(Td, PA, first, middle, last - 1);
    } else {
      t >>= 2;
      return ss_median5(Td, PA, first, first + t, middle, last - 1 - t, last - 1);
    }
  }
  t >>= 3;
  first  = ss_median3(Td, PA, first, first + t, first + (t << 1));
  middle = ss_median3(Td, PA, middle - t, middle, middle + t);
  last   = ss_median3(Td, PA, last - 1 - (t << 1), last - 1 - t, last - 1);
  return ss_median3(Td, PA, first, middle, last);
}


/*---------------------------------------------------------------------------*/

/* Binary partition for substrings. */
static INLINE
int *
ss_partition(const int *PA,
                    int *first, int *last, int depth) {
  int *a, *b;
  int t;
  for(a = first - 1, b = last;;) {
    for(; (++a < b) && ((PA[*a] + depth) >= (PA[*a + 1] + 1));) { *a = ~*a; }
    for(; (a < --b) && ((PA[*b] + depth) <  (PA[*b + 1] + 1));) { }
    if(b <= a) { break; }
    t = ~*b;
    *b = *a;
    *a = t;
  }
  if(first < a) { *first = ~*first; }
  return a;
}

/* Multikey introsort for medium size groups. */
static
void
ss_mintrosort(const unsigned char *T, const int *PA,
              int *first, int *last,
              int depth) {
#define STACK_SIZE SS_MISORT_STACKSIZE
  struct { int *a, *b, c; int d; } stack[STACK_SIZE];
  const unsigned char *Td;
  int *a, *b, *c, *d, *e, *f;
  int s, t;
  int ssize;
  int limit;
  int v, x = 0;

  for(ssize = 0, limit = ss_ilg(last - first);;) {

    if((last - first) <= SS_INSERTIONSORT_THRESHOLD) {
#if 1 < SS_INSERTIONSORT_THRESHOLD
      if(1 < (last - first)) { ss_insertionsort(T, PA, first, last, depth); }
#endif
      STACK_POP(first, last, depth, limit);
      continue;
    }

    Td = T + depth;
    if(limit-- == 0) { ss_heapsort(Td, PA, first, last - first); }
    if(limit < 0) {
      for(a = first + 1, v = Td[PA[*first]]; a < last; ++a) {
        if((x = Td[PA[*a]]) != v) {
          if(1 < (a - first)) { break; }
          v = x;
          first = a;
        }
      }
      if(Td[PA[*first] - 1] < v) {
        first = ss_partition(PA, first, a, depth);
      }
      if((a - first) <= (last - a)) {
        if(1 < (a - first)) {
          STACK_PUSH(a, last, depth, -1);
          last = a, depth += 1, limit = ss_ilg(a - first);
        } else {
          first = a, limit = -1;
        }
      } else {
        if(1 < (last - a)) {
          STACK_PUSH(first, a, depth + 1, ss_ilg(a - first));
          first = a, limit = -1;
        } else {
          last = a, depth += 1, limit = ss_ilg(a - first);
        }
      }
      continue;
    }

    /* choose pivot */
    a = ss_pivot(Td, PA, first, last);
    v = Td[PA[*a]];
    SWAP(*first, *a);

    /* partition */
    for(b = first; (++b < last) && ((x = Td[PA[*b]]) == v);) { }
    if(((a = b) < last) && (x < v)) {
      for(; (++b < last) && ((x = Td[PA[*b]]) <= v);) {
        if(x == v) { SWAP(*b, *a); ++a; }
      }
    }
    for(c = last; (b < --c) && ((x = Td[PA[*c]]) == v);) { }
    if((b < (d = c)) && (x > v)) {
      for(; (b < --c) && ((x = Td[PA[*c]]) >= v);) {
        if(x == v) { SWAP(*c, *d); --d; }
      }
    }
    for(; b < c;) {
      SWAP(*b, *c);
      for(; (++b < c) && ((x = Td[PA[*b]]) <= v);) {
        if(x == v) { SWAP(*b, *a); ++a; }
      }
      for(; (b < --c) && ((x = Td[PA[*c]]) >= v);) {
        if(x == v) { SWAP(*c, *d); --d; }
      }
    }

    if(a <= d) {
      c = b - 1;

      if((s = a - first) > (t = b - a)) { s = t; }
      for(e = first, f = b - s; 0 < s; --s, ++e, ++f) { SWAP(*e, *f); }
      if((s = d - c) > (t = last - d - 1)) { s = t; }
      for(e = b, f = last - s; 0 < s; --s, ++e, ++f) { SWAP(*e, *f); }

      a = first + (b - a), c = last - (d - c);
      b = (v <= Td[PA[*a] - 1]) ? a : ss_partition(PA, a, c, depth);

      if((a - first) <= (last - c)) {
        if((last - c) <= (c - b)) {
          STACK_PUSH(b, c, depth + 1, ss_ilg(c - b));
          STACK_PUSH(c, last, depth, limit);
          last = a;
        } else if((a - first) <= (c - b)) {
          STACK_PUSH(c, last, depth, limit);
          STACK_PUSH(b, c, depth + 1, ss_ilg(c - b));
          last = a;
        } else {
          STACK_PUSH(c, last, depth, limit);
          STACK_PUSH(first, a, depth, limit);
          first = b, last = c, depth += 1, limit = ss_ilg(c - b);
        }
      } else {
        if((a - first) <= (c - b)) {
          STACK_PUSH(b, c, depth + 1, ss_ilg(c - b));
          STACK_PUSH(first, a, depth, limit);
          first = c;
        } else if((last - c) <= (c - b)) {
          STACK_PUSH(first, a, depth, limit);
          STACK_PUSH(b, c, depth + 1, ss_ilg(c - b));
          first = c;
        } else {
          STACK_PUSH(first, a, depth, limit);
          STACK_PUSH(c, last, depth, limit);
          first = b, last = c, depth += 1, limit = ss_ilg(c - b);
        }
      }
    } else {
      limit += 1;
      if(Td[PA[*first] - 1] < v) {
        first = ss_partition(PA, first, last, depth);
        limit = ss_ilg(last - first);
      }
      depth += 1;
    }
  }
#undef STACK_SIZE
}

#endif /* (SS_BLOCKSIZE == 0) || (SS_INSERTIONSORT_THRESHOLD < SS_BLOCKSIZE) */


/*---------------------------------------------------------------------------*/

#if SS_BLOCKSIZE != 0

static INLINE
void
ss_blockswap(int *a, int *b, int n) {
  int t;
  for(; 0 < n; --n, ++a, ++b) {
    t = *a, *a = *b, *b = t;
  }
}

static INLINE
void
ss_rotate(int *first, int *middle, int *last) {
  int *a, *b, t;
  int l, r;
  l = middle - first, r = last - middle;
  for(; (0 < l) && (0 < r);) {
    if(l == r) { ss_blockswap(first, middle, l); break; }
    if(l < r) {
      a = last - 1, b = middle - 1;
      t = *a;
      do {
        *a-- = *b, *b-- = *a;
        if(b < first) {
          *a = t;
          last = a;
          if((r -= l + 1) <= l) { break; }
          a -= 1, b = middle - 1;
          t = *a;
        }
      } while(1);
    } else {
      a = first, b = middle;
      t = *a;
      do {
        *a++ = *b, *b++ = *a;
        if(last <= b) {
          *a = t;
          first = a + 1;
          if((l -= r + 1) <= r) { break; }
          a += 1, b = middle;
          t = *a;
        }
      } while(1);
    }
  }
}


/*---------------------------------------------------------------------------*/

static
void
ss_inplacemerge(const unsigned char *T, const int *PA,
                int *first, int *middle, int *last,
                int depth) {
  const int *p;
  int *a, *b;
  int len, half;
  int q, r;
  int x;

  for(;;) {
    if(*(last - 1) < 0) { x = 1; p = PA + ~*(last - 1); }
    else                { x = 0; p = PA +  *(last - 1); }
    for(a = first, len = middle - first, half = len >> 1, r = -1;
        0 < len;
        len = half, half >>= 1) {
      b = a + half;
      q = ss_compare(T, PA + ((0 <= *b) ? *b : ~*b), p, depth);
      if(q < 0) {
        a = b + 1;
        half -= (len & 1) ^ 1;
      } else {
        r = q;
      }
    }
    if(a < middle) {
      if(r == 0) { *a = ~*a; }
      ss_rotate(a, middle, last);
      last -= middle - a;
      middle = a;
      if(first == middle) { break; }
    }
    --last;
    if(x != 0) { while(*--last < 0) { } }
    if(middle == last) { break; }
  }
}


/*---------------------------------------------------------------------------*/

/* Merge-forward with internal buffer. */
static
void
ss_mergeforward(const unsigned char *T, const int *PA,
                int *first, int *middle, int *last,
                int *buf, int depth) {
  int *a, *b, *c, *bufend;
  int t;
  int r;

  bufend = buf + (middle - first) - 1;
  ss_blockswap(buf, first, middle - first);

  for(t = *(a = first), b = buf, c = middle;;) {
    r = ss_compare(T, PA + *b, PA + *c, depth);
    if(r < 0) {
      do {
        *a++ = *b;
        if(bufend <= b) { *bufend = t; return; }
        *b++ = *a;
      } while(*b < 0);
    } else if(r > 0) {
      do {
        *a++ = *c, *c++ = *a;
        if(last <= c) {
          while(b < bufend) { *a++ = *b, *b++ = *a; }
          *a = *b, *b = t;
          return;
        }
      } while(*c < 0);
    } else {
      *c = ~*c;
      do {
        *a++ = *b;
        if(bufend <= b) { *bufend = t; return; }
        *b++ = *a;
      } while(*b < 0);

      do {
        *a++ = *c, *c++ = *a;
        if(last <= c) {
          while(b < bufend) { *a++ = *b, *b++ = *a; }
          *a = *b, *b = t;
          return;
        }
      } while(*c < 0);
    }
  }
}

/* Merge-backward with internal buffer. */
static
void
ss_mergebackward(const unsigned char *T, const int *PA,
                 int *first, int *middle, int *last,
                 int *buf, int depth) {
  const int *p1, *p2;
  int *a, *b, *c, *bufend;
  int t;
  int r;
  int x;

  bufend = buf + (last - middle) - 1;
  ss_blockswap(buf, middle, last - middle);

  x = 0;
  if(*bufend < 0)       { p1 = PA + ~*bufend; x |= 1; }
  else                  { p1 = PA +  *bufend; }
  if(*(middle - 1) < 0) { p2 = PA + ~*(middle - 1); x |= 2; }
  else                  { p2 = PA +  *(middle - 1); }
  for(t = *(a = last - 1), b = bufend, c = middle - 1;;) {
    r = ss_compare(T, p1, p2, depth);
    if(0 < r) {
      if(x & 1) { do { *a-- = *b, *b-- = *a; } while(*b < 0); x ^= 1; }
      *a-- = *b;
      if(b <= buf) { *buf = t; break; }
      *b-- = *a;
      if(*b < 0) { p1 = PA + ~*b; x |= 1; }
      else       { p1 = PA +  *b; }
    } else if(r < 0) {
      if(x & 2) { do { *a-- = *c, *c-- = *a; } while(*c < 0); x ^= 2; }
      *a-- = *c, *c-- = *a;
      if(c < first) {
        while(buf < b) { *a-- = *b, *b-- = *a; }
        *a = *b, *b = t;
        break;
      }
      if(*c < 0) { p2 = PA + ~*c; x |= 2; }
      else       { p2 = PA +  *c; }
    } else {
      if(x & 1) { do { *a-- = *b, *b-- = *a; } while(*b < 0); x ^= 1; }
      *a-- = ~*b;
      if(b <= buf) { *buf = t; break; }
      *b-- = *a;
      if(x & 2) { do { *a-- = *c, *c-- = *a; } while(*c < 0); x ^= 2; }
      *a-- = *c, *c-- = *a;
      if(c < first) {
        while(buf < b) { *a-- = *b, *b-- = *a; }
        *a = *b, *b = t;
        break;
      }
      if(*b < 0) { p1 = PA + ~*b; x |= 1; }
      else       { p1 = PA +  *b; }
      if(*c < 0) { p2 = PA + ~*c; x |= 2; }
      else       { p2 = PA +  *c; }
    }
  }
}

/* D&C based merge. */
static
void
ss_swapmerge(const unsigned char *T, const int *PA,
             int *first, int *middle, int *last,
             int *buf, int bufsize, int depth) {
#define STACK_SIZE SS_SMERGE_STACKSIZE
#define GETIDX(a) ((0 <= (a)) ? (a) : (~(a)))
#define MERGE_CHECK(a, b, c)\
  do {\
    if(((c) & 1) ||\
       (((c) & 2) && (ss_compare(T, PA + GETIDX(*((a) - 1)), PA + *(a), depth) == 0))) {\
      *(a) = ~*(a);\
    }\
    if(((c) & 4) && ((ss_compare(T, PA + GETIDX(*((b) - 1)), PA + *(b), depth) == 0))) {\
      *(b) = ~*(b);\
    }\
  } while(0)
  struct { int *a, *b, *c; int d; } stack[STACK_SIZE];
  int *l, *r, *lm, *rm;
  int m, len, half;
  int ssize;
  int check, next;

  for(check = 0, ssize = 0;;) {
    if((last - middle) <= bufsize) {
      if((first < middle) && (middle < last)) {
        ss_mergebackward(T, PA, first, middle, last, buf, depth);
      }
      MERGE_CHECK(first, last, check);
      STACK_POP(first, middle, last, check);
      continue;
    }

    if((middle - first) <= bufsize) {
      if(first < middle) {
        ss_mergeforward(T, PA, first, middle, last, buf, depth);
      }
      MERGE_CHECK(first, last, check);
      STACK_POP(first, middle, last, check);
      continue;
    }

    for(m = 0, len = MIN(middle - first, last - middle), half = len >> 1;
        0 < len;
        len = half, half >>= 1) {
      if(ss_compare(T, PA + GETIDX(*(middle + m + half)),
                       PA + GETIDX(*(middle - m - half - 1)), depth) < 0) {
        m += half + 1;
        half -= (len & 1) ^ 1;
      }
    }

    if(0 < m) {
      lm = middle - m, rm = middle + m;
      ss_blockswap(lm, middle, m);
      l = r = middle, next = 0;
      if(rm < last) {
        if(*rm < 0) {
          *rm = ~*rm;
          if(first < lm) { for(; *--l < 0;) { } next |= 4; }
          next |= 1;
        } else if(first < lm) {
          for(; *r < 0; ++r) { }
          next |= 2;
        }
      }

      if((l - first) <= (last - r)) {
        STACK_PUSH(r, rm, last, (next & 3) | (check & 4));
        middle = lm, last = l, check = (check & 3) | (next & 4);
      } else {
        if((next & 2) && (r == middle)) { next ^= 6; }
        STACK_PUSH(first, lm, l, (check & 3) | (next & 4));
        first = r, middle = rm, check = (next & 3) | (check & 4);
      }
    } else {
      if(ss_compare(T, PA + GETIDX(*(middle - 1)), PA + *middle, depth) == 0) {
        *middle = ~*middle;
      }
      MERGE_CHECK(first, last, check);
      STACK_POP(first, middle, last, check);
    }
  }
#undef STACK_SIZE
}

#endif /* SS_BLOCKSIZE != 0 */


/*---------------------------------------------------------------------------*/

/* Substring sort */
static
void
sssort(const unsigned char *T, const int *PA,
       int *first, int *last,
       int *buf, int bufsize,
       int depth, int n, int lastsuffix) {
  int *a;
#if SS_BLOCKSIZE != 0
  int *b, *middle, *curbuf;
  int j, k, curbufsize, limit;
#endif
  int i;

  if(lastsuffix != 0) { ++first; }

#if SS_BLOCKSIZE == 0
  ss_mintrosort(T, PA, first, last, depth);
#else
  if((bufsize < SS_BLOCKSIZE) &&
      (bufsize < (last - first)) &&
      (bufsize < (limit = ss_isqrt(last - first)))) {
    if(SS_BLOCKSIZE < limit) { limit = SS_BLOCKSIZE; }
    buf = middle = last - limit, bufsize = limit;
  } else {
    middle = last, limit = 0;
  }
  for(a = first, i = 0; SS_BLOCKSIZE < (middle - a); a += SS_BLOCKSIZE, ++i) {
#if SS_INSERTIONSORT_THRESHOLD < SS_BLOCKSIZE
    ss_mintrosort(T, PA, a, a + SS_BLOCKSIZE, depth);
#elif 1 < SS_BLOCKSIZE
    ss_insertionsort(T, PA, a, a + SS_BLOCKSIZE, depth);
#endif
    curbufsize = last - (a + SS_BLOCKSIZE);
    curbuf = a + SS_BLOCKSIZE;
    if(curbufsize <= bufsize) { curbufsize = bufsize, curbuf = buf; }
    for(b = a, k = SS_BLOCKSIZE, j = i; j & 1; b -= k, k <<= 1, j >>= 1) {
      ss_swapmerge(T, PA, b - k, b, b + k, curbuf, curbufsize, depth);
    }
  }
#if SS_INSERTIONSORT_THRESHOLD < SS_BLOCKSIZE
  ss_mintrosort(T, PA, a, middle, depth);
#elif 1 < SS_BLOCKSIZE
  ss_insertionsort(T, PA, a, middle, depth);
#endif
  for(k = SS_BLOCKSIZE; i != 0; k <<= 1, i >>= 1) {
    if(i & 1) {
      ss_swapmerge(T, PA, a - k, a, middle, buf, bufsize, depth);
      a -= k;
    }
  }
  if(limit != 0) {
#if SS_INSERTIONSORT_THRESHOLD < SS_BLOCKSIZE
    ss_mintrosort(T, PA, middle, last, depth);
#elif 1 < SS_BLOCKSIZE
    ss_insertionsort(T, PA, middle, last, depth);
#endif
    ss_inplacemerge(T, PA, first, middle, last, depth);
  }
#endif

  if(lastsuffix != 0) {
    /* Insert last type B* suffix. */
    int PAi[2]; PAi[0] = PA[*(first - 1)], PAi[1] = n - 2;
    for(a = first, i = *(first - 1);
        (a < last) && ((*a < 0) || (0 < ss_compare(T, &(PAi[0]), PA + *a, depth)));
        ++a) {
      *(a - 1) = *a;
    }
    *(a - 1) = i;
  }
}


/*---------------------------------------------------------------------------*/

static INLINE
int
tr_ilg(int n) {
  return (n & 0xffff0000) ?
          ((n & 0xff000000) ?
            24 + lg_table[(n >> 24) & 0xff] :
            16 + lg_table[(n >> 16) & 0xff]) :
          ((n & 0x0000ff00) ?
             8 + lg_table[(n >>  8) & 0xff] :
             0 + lg_table[(n >>  0) & 0xff]);
}


/*---------------------------------------------------------------------------*/

/* Simple insertionsort for small size groups. */
static
void
tr_insertionsort(const int *ISAd, int *first, int *last) {
  int *a, *b;
  int t, r;

  for(a = first + 1; a < last; ++a) {
    for(t = *a, b = a - 1; 0 > (r = ISAd[t] - ISAd[*b]);) {
      do { *(b + 1) = *b; } while((first <= --b) && (*b < 0));
      if(b < first) { break; }
    }
    if(r == 0) { *b = ~*b; }
    *(b + 1) = t;
  }
}


/*---------------------------------------------------------------------------*/

static INLINE
void
tr_fixdown(const int *ISAd, int *SA, int i, int size) {
  int j, k;
  int v;
  int c, d, e;

  for(v = SA[i], c = ISAd[v]; (j = 2 * i + 1) < size; SA[i] = SA[k], i = k) {
    d = ISAd[SA[k = j++]];
    if(d < (e = ISAd[SA[j]])) { k = j; d = e; }
    if(d <= c) { break; }
  }
  SA[i] = v;
}

/* Simple top-down heapsort. */
static
void
tr_heapsort(const int *ISAd, int *SA, int size) {
  int i, m;
  int t;

  m = size;
  if((size % 2) == 0) {
    m--;
    if(ISAd[SA[m / 2]] < ISAd[SA[m]]) { SWAP(SA[m], SA[m / 2]); }
  }

  for(i = m / 2 - 1; 0 <= i; --i) { tr_fixdown(ISAd, SA, i, m); }
  if((size % 2) == 0) { SWAP(SA[0], SA[m]); tr_fixdown(ISAd, SA, 0, m); }
  for(i = m - 1; 0 < i; --i) {
    t = SA[0], SA[0] = SA[i];
    tr_fixdown(ISAd, SA, 0, i);
    SA[i] = t;
  }
}


/*---------------------------------------------------------------------------*/

/* Returns the median of three elements. */
static INLINE
int *
tr_median3(const int *ISAd, int *v1, int *v2, int *v3) {
  int *t;
  if(ISAd[*v1] > ISAd[*v2]) { SWAP(v1, v2); }
  if(ISAd[*v2] > ISAd[*v3]) {
    if(ISAd[*v1] > ISAd[*v3]) { return v1; }
    else { return v3; }
  }
  return v2;
}

/* Returns the median of five elements. */
static INLINE
int *
tr_median5(const int *ISAd,
           int *v1, int *v2, int *v3, int *v4, int *v5) {
  int *t;
  if(ISAd[*v2] > ISAd[*v3]) { SWAP(v2, v3); }
  if(ISAd[*v4] > ISAd[*v5]) { SWAP(v4, v5); }
  if(ISAd[*v2] > ISAd[*v4]) { SWAP(v2, v4); SWAP(v3, v5); }
  if(ISAd[*v1] > ISAd[*v3]) { SWAP(v1, v3); }
  if(ISAd[*v1] > ISAd[*v4]) { SWAP(v1, v4); SWAP(v3, v5); }
  if(ISAd[*v3] > ISAd[*v4]) { return v4; }
  return v3;
}

/* Returns the pivot element. */
static INLINE
int *
tr_pivot(const int *ISAd, int *first, int *last) {
  int *middle;
  int t;

  t = last - first;
  middle = first + t / 2;

  if(t <= 512) {
    if(t <= 32) {
      return tr_median3(ISAd, first, middle, last - 1);
    } else {
      t >>= 2;
      return tr_median5(ISAd, first, first + t, middle, last - 1 - t, last - 1);
    }
  }
  t >>= 3;
  first  = tr_median3(ISAd, first, first + t, first + (t << 1));
  middle = tr_median3(ISAd, middle - t, middle, middle + t);
  last   = tr_median3(ISAd, last - 1 - (t << 1), last - 1 - t, last - 1);
  return tr_median3(ISAd, first, middle, last);
}


/*---------------------------------------------------------------------------*/

typedef struct _trbudget_t trbudget_t;
struct _trbudget_t {
  int chance;
  int remain;
  int incval;
  int count;
};

static INLINE
void
trbudget_init(trbudget_t *budget, int chance, int incval) {
  budget->chance = chance;
  budget->remain = budget->incval = incval;
}

static INLINE
int
trbudget_check(trbudget_t *budget, int size) {
  if(size <= budget->remain) { budget->remain -= size; return 1; }
  if(budget->chance == 0) { budget->count += size; return 0; }
  budget->remain += budget->incval - size;
  budget->chance -= 1;
  return 1;
}


/*---------------------------------------------------------------------------*/

static INLINE
void
tr_partition(const int *ISAd,
             int *first, int *middle, int *last,
             int **pa, int **pb, int v) {
  int *a, *b, *c, *d, *e, *f;
  int t, s;
  int x = 0;

  for(b = middle - 1; (++b < last) && ((x = ISAd[*b]) == v);) { }
  if(((a = b) < last) && (x < v)) {
    for(; (++b < last) && ((x = ISAd[*b]) <= v);) {
      if(x == v) { SWAP(*b, *a); ++a; }
    }
  }
  for(c = last; (b < --c) && ((x = ISAd[*c]) == v);) { }
  if((b < (d = c)) && (x > v)) {
    for(; (b < --c) && ((x = ISAd[*c]) >= v);) {
      if(x == v) { SWAP(*c, *d); --d; }
    }
  }
  for(; b < c;) {
    SWAP(*b, *c);
    for(; (++b < c) && ((x = ISAd[*b]) <= v);) {
      if(x == v) { SWAP(*b, *a); ++a; }
    }
    for(; (b < --c) && ((x = ISAd[*c]) >= v);) {
      if(x == v) { SWAP(*c, *d); --d; }
    }
  }

  if(a <= d) {
    c = b - 1;
    if((s = a - first) > (t = b - a)) { s = t; }
    for(e = first, f = b - s; 0 < s; --s, ++e, ++f) { SWAP(*e, *f); }
    if((s = d - c) > (t = last - d - 1)) { s = t; }
    for(e = b, f = last - s; 0 < s; --s, ++e, ++f) { SWAP(*e, *f); }
    first += (b - a), last -= (d - c);
  }
  *pa = first, *pb = last;
}

static
void
tr_copy(int *ISA, const int *SA,
        int *first, int *a, int *b, int *last,
        int depth) {
  /* sort suffixes of middle partition
     by using sorted order of suffixes of left and right partition. */
  int *c, *d, *e;
  int s, v;

  v = b - SA - 1;
  for(c = first, d = a - 1; c <= d; ++c) {
    if((0 <= (s = *c - depth)) && (ISA[s] == v)) {
      *++d = s;
      ISA[s] = d - SA;
    }
  }
  for(c = last - 1, e = d + 1, d = b; e < d; --c) {
    if((0 <= (s = *c - depth)) && (ISA[s] == v)) {
      *--d = s;
      ISA[s] = d - SA;
    }
  }
}

static
void
tr_partialcopy(int *ISA, const int *SA,
               int *first, int *a, int *b, int *last,
               int depth) {
  int *c, *d, *e;
  int s, v;
  int rank, lastrank, newrank = -1;

  v = b - SA - 1;
  lastrank = -1;
  for(c = first, d = a - 1; c <= d; ++c) {
    if((0 <= (s = *c - depth)) && (ISA[s] == v)) {
      *++d = s;
      rank = ISA[s + depth];
      if(lastrank != rank) { lastrank = rank; newrank = d - SA; }
      ISA[s] = newrank;
    }
  }

  lastrank = -1;
  for(e = d; first <= e; --e) {
    rank = ISA[*e];
    if(lastrank != rank) { lastrank = rank; newrank = e - SA; }
    if(newrank != rank) { ISA[*e] = newrank; }
  }

  lastrank = -1;
  for(c = last - 1, e = d + 1, d = b; e < d; --c) {
    if((0 <= (s = *c - depth)) && (ISA[s] == v)) {
      *--d = s;
      rank = ISA[s + depth];
      if(lastrank != rank) { lastrank = rank; newrank = d - SA; }
      ISA[s] = newrank;
    }
  }
}

static
void
tr_introsort(int *ISA, const int *ISAd,
             int *SA, int *first, int *last,
             trbudget_t *budget) {
#define STACK_SIZE TR_STACKSIZE
  struct { const int *a; int *b, *c; int d, e; }stack[STACK_SIZE];
  int *a, *b, *c;
  int t;
  int v, x = 0;
  int incr = ISAd - ISA;
  int limit, next;
  int ssize, trlink = -1;

  for(ssize = 0, limit = tr_ilg(last - first);;) {

    if(limit < 0) {
      if(limit == -1) {
        /* tandem repeat partition */
        tr_partition(ISAd - incr, first, first, last, &a, &b, last - SA - 1);

        /* update ranks */
        if(a < last) {
          for(c = first, v = a - SA - 1; c < a; ++c) { ISA[*c] = v; }
        }
        if(b < last) {
          for(c = a, v = b - SA - 1; c < b; ++c) { ISA[*c] = v; }
        }

        /* push */
        if(1 < (b - a)) {
          STACK_PUSH5(NULL, a, b, 0, 0);
          STACK_PUSH5(ISAd - incr, first, last, -2, trlink);
          trlink = ssize - 2;
        }
        if((a - first) <= (last - b)) {
          if(1 < (a - first)) {
            STACK_PUSH5(ISAd, b, last, tr_ilg(last - b), trlink);
            last = a, limit = tr_ilg(a - first);
          } else if(1 < (last - b)) {
            first = b, limit = tr_ilg(last - b);
          } else {
            STACK_POP5(ISAd, first, last, limit, trlink);
          }
        } else {
          if(1 < (last - b)) {
            STACK_PUSH5(ISAd, first, a, tr_ilg(a - first), trlink);
            first = b, limit = tr_ilg(last - b);
          } else if(1 < (a - first)) {
            last = a, limit = tr_ilg(a - first);
          } else {
            STACK_POP5(ISAd, first, last, limit, trlink);
          }
        }
      } else if(limit == -2) {
        /* tandem repeat copy */
        a = stack[--ssize].b, b = stack[ssize].c;
        if(stack[ssize].d == 0) {
          tr_copy(ISA, SA, first, a, b, last, ISAd - ISA);
        } else {
          if(0 <= trlink) { stack[trlink].d = -1; }
          tr_partialcopy(ISA, SA, first, a, b, last, ISAd - ISA);
        }
        STACK_POP5(ISAd, first, last, limit, trlink);
      } else {
        /* sorted partition */
        if(0 <= *first) {
          a = first;
          do { ISA[*a] = a - SA; } while((++a < last) && (0 <= *a));
          first = a;
        }
        if(first < last) {
          a = first; do { *a = ~*a; } while(*++a < 0);
          next = (ISA[*a] != ISAd[*a]) ? tr_ilg(a - first + 1) : -1;
          if(++a < last) { for(b = first, v = a - SA - 1; b < a; ++b) { ISA[*b] = v; } }

          /* push */
          if(trbudget_check(budget, a - first)) {
            if((a - first) <= (last - a)) {
              STACK_PUSH5(ISAd, a, last, -3, trlink);
              ISAd += incr, last = a, limit = next;
            } else {
              if(1 < (last - a)) {
                STACK_PUSH5(ISAd + incr, first, a, next, trlink);
                first = a, limit = -3;
              } else {
                ISAd += incr, last = a, limit = next;
              }
            }
          } else {
            if(0 <= trlink) { stack[trlink].d = -1; }
            if(1 < (last - a)) {
              first = a, limit = -3;
            } else {
              STACK_POP5(ISAd, first, last, limit, trlink);
            }
          }
        } else {
          STACK_POP5(ISAd, first, last, limit, trlink);
        }
      }
      continue;
    }

    if((last - first) <= TR_INSERTIONSORT_THRESHOLD) {
      tr_insertionsort(ISAd, first, last);
      limit = -3;
      continue;
    }

    if(limit-- == 0) {
      tr_heapsort(ISAd, first, last - first);
      for(a = last - 1; first < a; a = b) {
        for(x = ISAd[*a], b = a - 1; (first <= b) && (ISAd[*b] == x); --b) { *b = ~*b; }
      }
      limit = -3;
      continue;
    }

    /* choose pivot */
    a = tr_pivot(ISAd, first, last);
    SWAP(*first, *a);
    v = ISAd[*first];

    /* partition */
    tr_partition(ISAd, first, first + 1, last, &a, &b, v);
    if((last - first) != (b - a)) {
      next = (ISA[*a] != v) ? tr_ilg(b - a) : -1;

      /* update ranks */
      for(c = first, v = a - SA - 1; c < a; ++c) { ISA[*c] = v; }
      if(b < last) { for(c = a, v = b - SA - 1; c < b; ++c) { ISA[*c] = v; } }

      /* push */
      if((1 < (b - a)) && (trbudget_check(budget, b - a))) {
        if((a - first) <= (last - b)) {
          if((last - b) <= (b - a)) {
            if(1 < (a - first)) {
              STACK_PUSH5(ISAd + incr, a, b, next, trlink);
              STACK_PUSH5(ISAd, b, last, limit, trlink);
              last = a;
            } else if(1 < (last - b)) {
              STACK_PUSH5(ISAd + incr, a, b, next, trlink);
              first = b;
            } else {
              ISAd += incr, first = a, last = b, limit = next;
            }
          } else if((a - first) <= (b - a)) {
            if(1 < (a - first)) {
              STACK_PUSH5(ISAd, b, last, limit, trlink);
              STACK_PUSH5(ISAd + incr, a, b, next, trlink);
              last = a;
            } else {
              STACK_PUSH5(ISAd, b, last, limit, trlink);
              ISAd += incr, first = a, last = b, limit = next;
            }
          } else {
            STACK_PUSH5(ISAd, b, last, limit, trlink);
            STACK_PUSH5(ISAd, first, a, limit, trlink);
            ISAd += incr, first = a, last = b, limit = next;
          }
        } else {
          if((a - first) <= (b - a)) {
            if(1 < (last - b)) {
              STACK_PUSH5(ISAd + incr, a, b, next, trlink);
              STACK_PUSH5(ISAd, first, a, limit, trlink);
              first = b;
            } else if(1 < (a - first)) {
              STACK_PUSH5(ISAd + incr, a, b, next, trlink);
              last = a;
            } else {
              ISAd += incr, first = a, last = b, limit = next;
            }
          } else if((last - b) <= (b - a)) {
            if(1 < (last - b)) {
              STACK_PUSH5(ISAd, first, a, limit, trlink);
              STACK_PUSH5(ISAd + incr, a, b, next, trlink);
              first = b;
            } else {
              STACK_PUSH5(ISAd, first, a, limit, trlink);
              ISAd += incr, first = a, last = b, limit = next;
            }
          } else {
            STACK_PUSH5(ISAd, first, a, limit, trlink);
            STACK_PUSH5(ISAd, b, last, limit, trlink);
            ISAd += incr, first = a, last = b, limit = next;
          }
        }
      } else {
        if((1 < (b - a)) && (0 <= trlink)) { stack[trlink].d = -1; }
        if((a - first) <= (last - b)) {
          if(1 < (a - first)) {
            STACK_PUSH5(ISAd, b, last, limit, trlink);
            last = a;
          } else if(1 < (last - b)) {
            first = b;
          } else {
            STACK_POP5(ISAd, first, last, limit, trlink);
          }
        } else {
          if(1 < (last - b)) {
            STACK_PUSH5(ISAd, first, a, limit, trlink);
            first = b;
          } else if(1 < (a - first)) {
            last = a;
          } else {
            STACK_POP5(ISAd, first, last, limit, trlink);
          }
        }
      }
    } else {
      if(trbudget_check(budget, last - first)) {
        limit = tr_ilg(last - first), ISAd += incr;
      } else {
        if(0 <= trlink) { stack[trlink].d = -1; }
        STACK_POP5(ISAd, first, last, limit, trlink);
      }
    }
  }
#undef STACK_SIZE
}


/*---------------------------------------------------------------------------*/

/* Tandem repeat sort */
static
void
trsort(int *ISA, int *SA, int n, int depth) {
  int *ISAd;
  int *first, *last;
  trbudget_t budget;
  int t, skip, unsorted;

  trbudget_init(&budget, tr_ilg(n) * 2 / 3, n);
/*  trbudget_init(&budget, tr_ilg(n) * 3 / 4, n); */
  for(ISAd = ISA + depth; -n < *SA; ISAd += ISAd - ISA) {
    first = SA;
    skip = 0;
    unsorted = 0;
    do {
      if((t = *first) < 0) { first -= t; skip += t; }
      else {
        if(skip != 0) { *(first + skip) = skip; skip = 0; }
        last = SA + ISA[t] + 1;
        if(1 < (last - first)) {
          budget.count = 0;
          tr_introsort(ISA, ISAd, SA, first, last, &budget);
          if(budget.count != 0) { unsorted += budget.count; }
          else { skip = first - last; }
        } else if((last - first) == 1) {
          skip = -1;
        }
        first = last;
      }
    } while(first < (SA + n));
    if(skip != 0) { *(first + skip) = skip; }
    if(unsorted == 0) { break; }
  }
}


/*---------------------------------------------------------------------------*/

/* Sorts suffixes of type B*. */
static
int
sort_typeBstar(const unsigned char *T, int *SA,
               int *bucket_A, int *bucket_B,
               int n) {
  int *PAb, *ISAb, *buf;
#ifdef _OPENMP
  int *curbuf;
  int l;
#endif
  int i, j, k, t, m, bufsize;
  int c0, c1;
#ifdef _OPENMP
  int d0, d1;
  int tmp;
#endif

  /* Initialize bucket arrays. */
  for(i = 0; i < BUCKET_A_SIZE; ++i) { bucket_A[i] = 0; }
  for(i = 0; i < BUCKET_B_SIZE; ++i) { bucket_B[i] = 0; }

  /* Count the number of occurrences of the first one or two characters of each
     type A, B and B* suffix. Moreover, store the beginning position of all
     type B* suffixes into the array SA. */
  i = n - 1;
  m = n;
  c0 = T[n - 1];
  while ( 0 <= i) {
    /* type A suffix. */
    do {
    	++BUCKET_A(c1 = c0);
    } while((0 <= --i) && ((c0 = T[i]) >= c1));
    if(0 <= i) {
      /* type B* suffix. */
      ++BUCKET_BSTAR(c0, c1);
      SA[--m] = i;
      /* type B suffix. */
      for(--i, c1 = c0; (0 <= i) && ((c0 = T[i]) <= c1); --i, c1 = c0) {
        ++BUCKET_B(c0, c1);
      }
    }
  }
  m = n - m;
/*
note:
  A type B* suffix is lexicographically smaller than a type B suffix that
  begins with the same first two characters.
*/

  /* Calculate the index of start/end point of each bucket. */
  for(c0 = 0, i = 0, j = 0; c0 < ALPHABET_SIZE; ++c0) {
    t = i + BUCKET_A(c0);
    BUCKET_A(c0) = i + j; /* start point */
    i = t + BUCKET_B(c0, c0);
    for(c1 = c0 + 1; c1 < ALPHABET_SIZE; ++c1) {
      j += BUCKET_BSTAR(c0, c1);
      BUCKET_BSTAR(c0, c1) = j; /* end point */
      i += BUCKET_B(c0, c1);
    }
  }

  if(0 < m) {
    /* Sort the type B* suffixes by their first two characters. */
    PAb = SA + n - m; ISAb = SA + m;
    for(i = m - 2; 0 <= i; --i) {
      t = PAb[i], c0 = T[t], c1 = T[t + 1];
      SA[--BUCKET_BSTAR(c0, c1)] = i;
    }
    t = PAb[m - 1], c0 = T[t], c1 = T[t + 1];
    SA[--BUCKET_BSTAR(c0, c1)] = m - 1;

    /* Sort the type B* substrings using sssort. */
#ifdef _OPENMP
    tmp = omp_get_max_threads();
    buf = SA + m, bufsize = (n - (2 * m)) / tmp;
    c0 = ALPHABET_SIZE - 2, c1 = ALPHABET_SIZE - 1, j = m;
#pragma omp parallel default(shared) private(curbuf, k, l, d0, d1, tmp)
    {
      tmp = omp_get_thread_num();
      curbuf = buf + tmp * bufsize;
      k = 0;
      for(;;) {
        #pragma omp critical(sssort_lock)
        {
          if(0 < (l = j)) {
            d0 = c0, d1 = c1;
            do {
              k = BUCKET_BSTAR(d0, d1);
              if(--d1 <= d0) {
                d1 = ALPHABET_SIZE - 1;
                if(--d0 < 0) { break; }
              }
            } while(((l - k) <= 1) && (0 < (l = k)));
            c0 = d0, c1 = d1, j = k;
          }
        }
        if(l == 0) { break; }
        sssort(T, PAb, SA + k, SA + l,
               curbuf, bufsize, 2, n, *(SA + k) == (m - 1));
      }
    }
#else
    buf = SA + m, bufsize = n - (2 * m);
    for(c0 = ALPHABET_SIZE - 2, j = m; 0 < j; --c0) {
      for(c1 = ALPHABET_SIZE - 1; c0 < c1; j = i, --c1) {
        i = BUCKET_BSTAR(c0, c1);
        if(1 < (j - i)) {
          sssort(T, PAb, SA + i, SA + j,
                 buf, bufsize, 2, n, *(SA + i) == (m - 1));
        }
      }
    }
#endif

    /* Compute ranks of type B* substrings. */
    for(i = m - 1; 0 <= i; --i) {
      if(0 <= SA[i]) {
        j = i;
        do { ISAb[SA[i]] = i; } while((0 <= --i) && (0 <= SA[i]));
        SA[i + 1] = i - j;
        if(i <= 0) { break; }
      }
      j = i;
      do { ISAb[SA[i] = ~SA[i]] = j; } while(SA[--i] < 0);
      ISAb[SA[i]] = j;
    }

    /* Construct the inverse suffix array of type B* suffixes using trsort. */
    trsort(ISAb, SA, m, 1);

    /* Set the sorted order of tyoe B* suffixes. */
    for(i = n - 1, j = m, c0 = T[n - 1]; 0 <= i;) {
      for(--i, c1 = c0; (0 <= i) && ((c0 = T[i]) >= c1); --i, c1 = c0) { }
      if(0 <= i) {
        t = i;
        for(--i, c1 = c0; (0 <= i) && ((c0 = T[i]) <= c1); --i, c1 = c0) { }
        SA[ISAb[--j]] = ((t == 0) || (1 < (t - i))) ? t : ~t;
      }
    }

    /* Calculate the index of start/end point of each bucket. */
    BUCKET_B(ALPHABET_SIZE - 1, ALPHABET_SIZE - 1) = n; /* end point */
    for(c0 = ALPHABET_SIZE - 2, k = m - 1; 0 <= c0; --c0) {
      i = BUCKET_A(c0 + 1) - 1;
      for(c1 = ALPHABET_SIZE - 1; c0 < c1; --c1) {
        t = i - BUCKET_B(c0, c1);
        BUCKET_B(c0, c1) = i; /* end point */

        /* Move all type B* suffixes to the correct position. */
        for(i = t, j = BUCKET_BSTAR(c0, c1);
            j <= k;
            --i, --k) { SA[i] = SA[k]; }
      }
      BUCKET_BSTAR(c0, c0 + 1) = i - BUCKET_B(c0, c0) + 1; /* start point */
      BUCKET_B(c0, c0) = i; /* end point */
    }
  }

  return m;
}

/* Constructs the suffix array by using the sorted order of type B* suffixes. */
static
void
construct_SA(const unsigned char *T, int *SA,
             int *bucket_A, int *bucket_B,
             int n, int m) {
  int *i, *j, *k;
  int s;
  int c0, c1, c2;

  if(0 < m) {
    /* Construct the sorted order of type B suffixes by using
       the sorted order of type B* suffixes. */
    for(c1 = ALPHABET_SIZE - 2; 0 <= c1; --c1) {
      /* Scan the suffix array from right to left. */
      for(i = SA + BUCKET_BSTAR(c1, c1 + 1),
          j = SA + BUCKET_A(c1 + 1) - 1, k = NULL, c2 = -1;
          i <= j;
          --j) {
        if(0 < (s = *j)) {
          assert(T[s] == c1);
          assert(((s + 1) < n) && (T[s] <= T[s + 1]));
          assert(T[s - 1] <= T[s]);
          *j = ~s;
          c0 = T[--s];
          if((0 < s) && (T[s - 1] > c0)) { s = ~s; }
          if(c0 != c2) {
            if(0 <= c2) { BUCKET_B(c2, c1) = k - SA; }
            k = SA + BUCKET_B(c2 = c0, c1);
          }
          assert(k < j);
          *k-- = s;
        } else {
          assert(((s == 0) && (T[s] == c1)) || (s < 0));
          *j = ~s;
        }
      }
    }
  }

  /* Construct the suffix array by using
     the sorted order of type B suffixes. */
  k = SA + BUCKET_A(c2 = T[n - 1]);
  *k++ = (T[n - 2] < c2) ? ~(n - 1) : (n - 1);
  /* Scan the suffix array from left to right. */
  for(i = SA, j = SA + n; i < j; ++i) {
    if(0 < (s = *i)) {
      assert(T[s - 1] >= T[s]);
      c0 = T[--s];
      if((s == 0) || (T[s - 1] < c0)) { s = ~s; }
      if(c0 != c2) {
        BUCKET_A(c2) = k - SA;
        k = SA + BUCKET_A(c2 = c0);
      }
      assert(i < k);
      *k++ = s;
    } else {
      assert(s < 0);
      *i = ~s;
    }
  }
}

/* Constructs the burrows-wheeler transformed string directly
   by using the sorted order of type B* suffixes. */
static
int
construct_BWT(const unsigned char *T, int *SA,
              int *bucket_A, int *bucket_B,
              int n, int m) {
  int *i, *j, *k, *orig;
  int s;
  int c0, c1, c2;

  if(0 < m) {
    /* Construct the sorted order of type B suffixes by using
       the sorted order of type B* suffixes. */
    for(c1 = ALPHABET_SIZE - 2; 0 <= c1; --c1) {
      /* Scan the suffix array from right to left. */
      for(i = SA + BUCKET_BSTAR(c1, c1 + 1),
          j = SA + BUCKET_A(c1 + 1) - 1, k = NULL, c2 = -1;
          i <= j;
          --j) {
        if(0 < (s = *j)) {
          assert(T[s] == c1);
          assert(((s + 1) < n) && (T[s] <= T[s + 1]));
          assert(T[s - 1] <= T[s]);
          c0 = T[--s];
          *j = ~((int)c0);
          if((0 < s) && (T[s - 1] > c0)) { s = ~s; }
          if(c0 != c2) {
            if(0 <= c2) { BUCKET_B(c2, c1) = k - SA; }
            k = SA + BUCKET_B(c2 = c0, c1);
          }
          assert(k < j);
          *k-- = s;
        } else if(s != 0) {
          *j = ~s;
#ifndef NDEBUG
        } else {
          assert(T[s] == c1);
#endif
        }
      }
    }
  }

  /* Construct the BWTed string by using
     the sorted order of type B suffixes. */
  k = SA + BUCKET_A(c2 = T[n - 1]);
  *k++ = (T[n - 2] < c2) ? ~((int)T[n - 2]) : (n - 1);
  /* Scan the suffix array from left to right. */
  for(i = SA, j = SA + n, orig = SA; i < j; ++i) {
    if(0 < (s = *i)) {
      assert(T[s - 1] >= T[s]);
      c0 = T[--s];
      *i = c0;
      if((0 < s) && (T[s - 1] < c0)) { s = ~((int)T[s - 1]); }
      if(c0 != c2) {
        BUCKET_A(c2) = k - SA;
        k = SA + BUCKET_A(c2 = c0);
      }
      assert(i < k);
      *k++ = s;
    } else if(s != 0) {
      *i = ~s;
    } else {
      orig = i;
    }
  }

  return orig - SA;
}


/*---------------------------------------------------------------------------*/

/*- Function -*/

int
divsufsort(const unsigned char *T, int *SA, int n) {
  int *bucket_A, *bucket_B;
  int m;
  int err = 0;

  /* Check arguments. */
  if((T == NULL) || (SA == NULL) || (n < 0)) { return -1; }
  else if(n == 0) { return 0; }
  else if(n == 1) { SA[0] = 0; return 0; }
  else if(n == 2) { m = (T[0] < T[1]); SA[m ^ 1] = 0, SA[m] = 1; return 0; }

  bucket_A = (int *)malloc(BUCKET_A_SIZE * sizeof(int));
  bucket_B = (int *)malloc(BUCKET_B_SIZE * sizeof(int));

  /* Suffixsort. */
  if((bucket_A != NULL) && (bucket_B != NULL)) {
    m = sort_typeBstar(T, SA, bucket_A, bucket_B, n);
    construct_SA(T, SA, bucket_A, bucket_B, n, m);
  } else {
    err = -2;
  }

  free(bucket_B);
  free(bucket_A);

  return err;
}

/* Constructs the burrows-wheeler transformed string of a given string.
* @param T[0..n-1] The input string.
* @param U[0..n-1] The output string. (can be T)
* @param A[0..n-1] The temporary array. (can be NULL)
* @param n The length of the given string.
* @return The primary index if no error occurred, -1 or -2 otherwise.
*/
int
divbwt(const unsigned char *T, unsigned char *U, int *A, int n) {
  int *B;
  int *bucket_A, *bucket_B;
  int m, pidx, i;

  /* Check arguments. */
  if((T == NULL) || (U == NULL) || (n < 0)) { return -1; }
  else if(n <= 1) { if(n == 1) { U[0] = T[0]; } return n; }

  if((B = A) == NULL) { B = (int *)malloc((size_t)(n + 1) * sizeof(int)); }
  bucket_A = (int *)malloc(BUCKET_A_SIZE * sizeof(int));
  bucket_B = (int *)malloc(BUCKET_B_SIZE * sizeof(int));

  /* Burrows-Wheeler Transform. */
  if((B != NULL) && (bucket_A != NULL) && (bucket_B != NULL)) {
    m = sort_typeBstar(T, B, bucket_A, bucket_B, n);
    pidx = construct_BWT(T, B, bucket_A, bucket_B, n, m);

    /* Copy to output string. */
    U[0] = T[n - 1];
    for(i = 0; i < pidx; ++i) { U[i + 1] = (unsigned char)B[i]; }
    for(i += 1; i < n; ++i) { U[i] = (unsigned char)B[i]; }
    pidx += 1;
  } else {
    pidx = -2;
  }

  free(bucket_B);
  free(bucket_A);
  if(A == NULL) { free(B); }

  return pidx;
}
```
