## supplemental_material for "RNA structure prediction using positive and negative evolutionary information": makeTAGS.sh

```
#! /bin/sh

etags    configure.ac
etags -a COPYRIGHT
etags -a INSTALL
etags -a LICENSE

# Recursively add all .c, .h, .pl, *.tex, *.man
find . -name "*.c"   -print -or -name "*.h"  -print | xargs etags -a
find . -name "*.pl"  -print -or -name "*.pm" -print | xargs etags -a
find . -name "*.sh"  -print                         | xargs etags -a
find . -name "*.tex" -print                         | xargs etags -a
find . -name "*.man" -print                         | xargs etags -a
find . -name "*.in"  -print                         | xargs etags -a
find . -name "*.sqc" -print                         | xargs etags -a
find . -name "*README"    -print                    | xargs etags -a

etags -a documentation/man/boilerplate-tail
```
