## supplemental_material for "RNA structure prediction using positive and negative evolutionary information": create-profmark.c

```
/* Construct a training alignment/test sequences set from an MSA.
 *
 * Usage:
     ./create-profmark <basename> <msa Stockholm file> <FASTA db>
   For example:
     ./create-profmark pmark /misc/data0/databases/Pfam/Pfam-A.seed /misc/data0/databases/uniprot-7.0/uniprot_sprot.fasta
 *
 * This generates five output files:
 *   <basename>.tbl  - table summarizing the benchmark
 *   <basename>.msa  - MSA queries, stockholm format
 *   <basename>.fa   - sequence targets, fasta format
 *   <basename>.pos  - table summarizing positive test set
 *   <basename>.neg  - table summarizing negative test set                
 * 
 */

#include <stdlib.h>
#include <stdio.h>
#include <string.h>

#include "easel.h"
#include "esl_alphabet.h"
#include "esl_distance.h"
#include "esl_getopts.h"
#include "esl_keyhash.h"
#include "esl_msa.h"
#include "esl_msacluster.h"
#include "esl_msashuffle.h"
#include "esl_msafile.h"
#include "esl_random.h"
#include "esl_randomseq.h"
#include "esl_sq.h"
#include "esl_sqio.h"
#include "esl_stack.h"
#include "esl_vectorops.h"
#include "esl_composition.h"

static char banner[] = "construct a benchmark profile training/test set";
static char usage[]  = "[options] <basename> <msafile> <seqdb>\n";

#define SHUF_OPTS "--mono,--di,--markov0,--markov1,--reverse"   /* toggle group, seq shuffling options          */

static ESL_OPTIONS options[] = {
  /* name         type        default env   range togs  reqs  incomp      help                                                   docgroup */
  { "-h",         eslARG_NONE,  FALSE, NULL, NULL, NULL,NULL, NULL,            "help; show brief info on version and usage",              1 },
  { "-1",         eslARG_REAL, "0.25", NULL,"0<x<=1.0",NULL,NULL,NULL,         "require all test seqs to have < x id to training",        1 },
  { "-2",         eslARG_REAL, "0.50", NULL,"0<x<=1.0",NULL,NULL,NULL,         "require all test seqs to have < x id to each other",      1 },
  { "-F",         eslARG_REAL, "0.70", NULL,"0<x<=1.0",NULL,NULL,NULL,         "filter out seqs <x*average length",                       1 },
  { "-N",         eslARG_INT,"200000", NULL, NULL, NULL, NULL, NULL,           "number of negative test seqs",                            1 },
  { "--maxtrain", eslARG_INT,   FALSE, NULL, NULL, NULL, NULL, NULL,           "maximum number of test domains taken per input MSA",      1 },
  { "--maxtest",  eslARG_INT,   FALSE, NULL, NULL, NULL, NULL, NULL,           "maximum number of training domains taken per input MSA",  1 },

  /* Options controlling negative segment randomization method  */
  { "--mono",    eslARG_NONE,"default", NULL, NULL, SHUF_OPTS, NULL, NULL, "shuffle preserving monoresidue composition",                2 },
  { "--di",      eslARG_NONE,    FALSE, NULL, NULL, SHUF_OPTS, NULL, NULL, "shuffle preserving mono- and di-residue composition",       2 },
  { "--markov0", eslARG_NONE,    FALSE, NULL, NULL, SHUF_OPTS, NULL, NULL, "generate with 0th order Markov properties per input",       2 },
  { "--markov1", eslARG_NONE,    FALSE, NULL, NULL, SHUF_OPTS, NULL, NULL, "generate with 1st order Markov properties per input",       2 },
  { "--reverse", eslARG_NONE,    FALSE, NULL, NULL, SHUF_OPTS, NULL, NULL, "reverse each input",                                        2 },
  { "--iid",     eslARG_NONE,    FALSE, NULL, NULL, SHUF_OPTS, NULL, NULL, "generate random iid sequence for negatives",                2 },

  /* Options forcing which alphabet we're working in (normally autodetected) */
  { "--amino",  eslARG_NONE,  FALSE, NULL, NULL, NULL,NULL,"--dna,--rna",    "<msafile> contains protein alignments",                   3 },
  { "--dna",    eslARG_NONE,  FALSE, NULL, NULL, NULL,NULL,"--amino,--rna",  "<msafile> contains DNA alignments",                       3 },
  { "--rna",    eslARG_NONE,  FALSE, NULL, NULL, NULL,NULL,"--amino,--dna",  "<msafile> contains RNA alignments",                       3 },

  /* Other options */
  { "--single", eslARG_NONE,  FALSE, NULL, NULL, NULL, NULL, NULL,           "embed one, not two domains in each positive",                  4 },
  { "--minDPL", eslARG_INT,   "100", NULL, NULL, NULL, NULL, NULL,           "minimum segment length for DP shuffling",                      4 },
  { "--seed",   eslARG_INT,     "0", NULL, NULL, NULL, NULL, NULL,           "specify random number generator seed",                         4 },
  { "--pid",    eslARG_NONE,  FALSE, NULL, NULL, NULL, NULL, NULL,           "create optional .pid file, %id's for all train/test domain pairs", 4 },
  { 0,0,0,0,0,0,0,0,0,0 },
};

struct testseq_s {
  int  L;			/* total length            */
  int  L1;			/* length of first spacer  */
  int  d1n;			/* length of first domain  */
  int  L2;			/* length of second spacer */
  int  d2n;			/* length of second domain */
  int  L3;			/* length of third spacer  */
};

struct cfg_s {
  ESL_ALPHABET   *abc;          /* biological alphabet                                     */
  ESL_RANDOMNESS *r;            /* random number generator                                 */
  double          fragfrac;	/* seqs less than x*avg length are removed from alignment  */
  double          idthresh1;	/* fractional identity threshold for train/test split      */
  double          idthresh2;	/* fractional identity threshold for selecting test seqs   */
  int             max_ntrain;	/* maximum number of test domains per input alignment; 0=unlimited */
  int             max_ntest;	/* maximum number of test domains per input alignment; 0=unlimited */

  FILE           *out_msafp;	/* output stream: training MSAs  */
  FILE           *out_seqfp;	/* output stream: test sequences */
  FILE           *possummfp;    /* output stream: summary table of the positive test set */
  FILE           *negsummfp;	/* output stream: summary table of the negative test set */
  FILE           *tblfp;	/* output stream: summary table of the training set alignments */
  FILE           *pidfp;	/* optional out stream: table of pairwise %id for all train x test domain pairs */

  ESL_SQFILE     *dbfp;   	/* source database for negatives                           */
  int             db_nseq;	/* # of sequences in the db                                */
  int             db_maxL;	/* maximum seq length in db_lens                           */

  struct testseq_s *test_lens;	/* array of length info about positive test seqs */
  int               ntest;	/* number of positive test seqs                  */

  double          fq[20];	/* background frequency distribution, if we're making iid negatives */
};


static int  process_dbfile      (struct cfg_s *cfg, char *dbfile, int dbfmt);
static int  remove_fragments    (struct cfg_s *cfg, ESL_MSA *msa, ESL_MSA **ret_filteredmsa, int *ret_nfrags);
static int  separate_sets       (struct cfg_s *cfg, ESL_MSA *msa, ESL_MSA **ret_trainmsa, ESL_STACK **ret_teststack);
static int  synthesize_positives(ESL_GETOPTS *go, struct cfg_s *cfg, char *testname, ESL_STACK *teststack, int *ret_ntest);
static int  synthesize_negatives(ESL_GETOPTS *go, struct cfg_s *cfg, int nneg);
static int  set_random_segment  (ESL_GETOPTS *go, struct cfg_s *cfg, FILE *logfp, ESL_DSQ *dsq, int L);
static void msa_select_topn(ESL_MSA **msaptr, int n);
static void pstack_select_topn(ESL_STACK **stackptr, int n);
static void write_pids(FILE *pidfp, ESL_MSA *origmsa, ESL_MSA *trainmsa, ESL_STACK *teststack);

static void
cmdline_failure(char *argv0, char *format, ...)
{
  va_list argp;
  va_start(argp, format);
  vfprintf(stderr, format, argp);
  va_end(argp);
  esl_usage(stdout, argv0, usage);
  printf("\nTo see more help on available options, do %s -h\n\n", argv0);
  exit(1);
}

static void
cmdline_help(char *argv0, ESL_GETOPTS *go) 
{
  esl_banner(stdout, argv0, banner);
  esl_usage (stdout, argv0, usage);
  puts("\n where general options are:");
  esl_opt_DisplayHelp(stdout, go, 1, 2, 80);
  puts("\n options controlling segment randomization method:");
  esl_opt_DisplayHelp(stdout, go, 2, 2, 80);
  puts("\n options declaring a particular alphabet:");
  esl_opt_DisplayHelp(stdout, go, 3, 2, 80);
  puts("\n other options:");
  esl_opt_DisplayHelp(stdout, go, 4, 2, 80);
  exit(0);
}


int
main(int argc, char **argv)
{
  ESL_GETOPTS  *go      = NULL;	/* command line configuration      */
  struct cfg_s  cfg;     	/* application configuration       */
  char         *basename= NULL;	/* base of the output file names   */
  char         *alifile = NULL;	/* alignment file name             */
  char         *dbfile  = NULL;	/* name of seq db file             */
  char          outfile[256];	/* name of an output file          */
  int           alifmt;		/* format code for alifile         */
  int           dbfmt;		/* format code for dbfile          */
  ESL_MSAFILE   *afp    = NULL;	/* open alignment file             */
  ESL_MSA      *origmsa = NULL;	/* one multiple sequence alignment */
  ESL_MSA      *msa     = NULL;	/* MSA after frags are removed     */
  ESL_MSA      *trainmsa= NULL;	/* training set, aligned           */
  ESL_STACK    *teststack=NULL; /* test set: stack of ESL_SQ ptrs  */
  int           status;		/* easel return code               */
  int           nfrags;		/* # of fragments removed          */
  int           ntestdom;       /* # of test domains               */
  int           ntest;		/* # of test sequences created     */
  int           nali;		/* number of alignments read       */
  double        avgid;
  
  
  /* Parse command line */
  go = esl_getopts_Create(options);
  if (esl_opt_ProcessCmdline(go, argc, argv) != eslOK) cmdline_failure(argv[0], "Failed to parse command line: %s\n", go->errbuf);
  if (esl_opt_VerifyConfig(go)               != eslOK) cmdline_failure(argv[0], "Error in app configuration:   %s\n", go->errbuf);
  if (esl_opt_GetBoolean(go, "-h"))                    cmdline_help(argv[0], go);
  if (esl_opt_ArgNumber(go)                  != 3)     cmdline_failure(argv[0], "Incorrect number of command line arguments\n");
  basename = esl_opt_GetArg(go, 1); 
  alifile  = esl_opt_GetArg(go, 2);
  dbfile   = esl_opt_GetArg(go, 3);
  alifmt   = eslMSAFILE_STOCKHOLM;
  dbfmt    = eslSQFILE_FASTA;

  /* Set up the configuration structure shared amongst functions here */
  if (esl_opt_IsDefault(go, "--seed"))   cfg.r = esl_randomness_CreateTimeseeded();
  else                                   cfg.r = esl_randomness_Create(esl_opt_GetInteger(go, "--seed"));
  cfg.abc        = NULL;		          /* until we open the MSA file, below */
  cfg.fragfrac   = esl_opt_GetReal(go, "-F");
  cfg.idthresh1  = esl_opt_GetReal(go, "-1");
  cfg.idthresh2  = esl_opt_GetReal(go, "-2");
  cfg.test_lens  = NULL;
  cfg.ntest      = 0;
  cfg.max_ntest  = (esl_opt_IsOn(go, "--maxtest")  ? esl_opt_GetInteger(go, "--maxtest")  : 0); 
  cfg.max_ntrain = (esl_opt_IsOn(go, "--maxtrain") ? esl_opt_GetInteger(go, "--maxtrain") : 0); 

  /* Open the output files */ 
  if (snprintf(outfile, 256, "%s.msa", basename) >= 256)  esl_fatal("Failed to construct output MSA file name");
  if ((cfg.out_msafp = fopen(outfile, "w"))      == NULL) esl_fatal("Failed to open MSA output file %s\n", outfile);
  if (snprintf(outfile, 256, "%s.fa",  basename) >= 256)  esl_fatal("Failed to construct output FASTA file name");
  if ((cfg.out_seqfp = fopen(outfile, "w"))      == NULL) esl_fatal("Failed to open FASTA output file %s\n", outfile);
  if (snprintf(outfile, 256, "%s.pos", basename) >= 256)  esl_fatal("Failed to construct pos test set summary file name");
  if ((cfg.possummfp = fopen(outfile, "w"))      == NULL) esl_fatal("Failed to open pos test set summary file %s\n", outfile);
  if (snprintf(outfile, 256, "%s.neg", basename) >= 256)  esl_fatal("Failed to construct neg test set summary file name");
  if ((cfg.negsummfp = fopen(outfile, "w"))      == NULL) esl_fatal("Failed to open neg test set summary file %s\n", outfile);
  if (snprintf(outfile, 256, "%s.tbl", basename) >= 256)  esl_fatal("Failed to construct benchmark table file name");
  if ((cfg.tblfp     = fopen(outfile, "w"))      == NULL) esl_fatal("Failed to open benchmark table file %s\n", outfile);
  if (esl_opt_GetBoolean(go, "--pid")) {
    if (snprintf(outfile, 256, "%s.pid", basename) >= 256)  esl_fatal("Failed to construct %%id table file name");
    if ((cfg.pidfp   = fopen(outfile, "w"))        == NULL) esl_fatal("Failed to open %%id table file %s\n", outfile);
  } else cfg.pidfp   = NULL;

  /* Open the MSA file, digital mode; determine alphabet */
  if      (esl_opt_GetBoolean(go, "--amino"))   cfg.abc = esl_alphabet_Create(eslAMINO);
  else if (esl_opt_GetBoolean(go, "--dna"))     cfg.abc = esl_alphabet_Create(eslDNA);
  else if (esl_opt_GetBoolean(go, "--rna"))     cfg.abc = esl_alphabet_Create(eslRNA);

  status = esl_msafile_Open(&(cfg.abc), alifile, NULL, alifmt, NULL, &afp);
  if (status != eslOK) esl_msafile_OpenFailure(afp, status);

  if (cfg.abc->type == eslAMINO) esl_composition_SW34(cfg.fq);
  else                           esl_vec_DSet(cfg.fq, cfg.abc->K, 1.0 / (double) cfg.abc->K);

  /* Open and process the dbfile; make sure it's in the same alphabet */
  process_dbfile(&cfg, dbfile, dbfmt);

  /* Read and process MSAs one at a time  */
  nali = 0;
  while ((status = esl_msafile_Read(afp, &origmsa)) != eslEOF)
    {
      if (status != eslOK) esl_msafile_ReadFailure(afp, status);
      esl_msa_ConvertDegen2X(origmsa); 
      esl_msa_Hash(origmsa);

      remove_fragments(&cfg, origmsa, &msa, &nfrags);
      separate_sets   (&cfg, msa, &trainmsa, &teststack);

      if ( esl_stack_ObjectCount(teststack) >= 2) 
	{
	  /* randomize test domain order, and apply size limit if any */
	  esl_stack_Shuffle(cfg.r, teststack);
	  if (cfg.max_ntest) pstack_select_topn(&teststack, cfg.max_ntest);
	  ntestdom =  esl_stack_ObjectCount(teststack);

	  /* randomize training set alignment order, and apply size limit if any */
	  esl_msashuffle_PermuteSequenceOrder(cfg.r, trainmsa);
	  if (cfg.max_ntrain) msa_select_topn(&trainmsa, cfg.max_ntrain);
	  esl_msa_MinimGaps(trainmsa, NULL, NULL, FALSE);
	  
	  if (esl_opt_GetBoolean(go, "--pid")) write_pids(cfg.pidfp, origmsa, trainmsa, teststack);

	  synthesize_positives(go, &cfg, msa->name, teststack, &ntest);

	  esl_msafile_Write(cfg.out_msafp, trainmsa, eslMSAFILE_STOCKHOLM);

	  esl_dst_XAverageId(cfg.abc, trainmsa->ax, trainmsa->nseq, 10000, &avgid); /* 10000 is max_comparisons, before sampling kicks in */
	  fprintf(cfg.tblfp, "%-20s  %3.0f%% %6d %6d %6d %6d %6d %6d\n", msa->name, 100.*avgid, (int) trainmsa->alen, msa->nseq, nfrags, trainmsa->nseq, ntestdom, ntest);
	  nali++;
	}

      esl_msa_Destroy(trainmsa);
      esl_msa_Destroy(origmsa);
      esl_msa_Destroy(msa);
    }
  if  (nali == 0) esl_fatal("No alignments found in file %s\n", alifile);
  
  synthesize_negatives(go, &cfg, esl_opt_GetInteger(go, "-N"));

  fclose(cfg.out_msafp);
  fclose(cfg.out_seqfp);
  fclose(cfg.possummfp);
  fclose(cfg.negsummfp);
  fclose(cfg.tblfp);
  if (cfg.pidfp) fclose(cfg.pidfp);
  esl_randomness_Destroy(cfg.r);
  esl_alphabet_Destroy(cfg.abc);
  esl_msafile_Close(afp);
  esl_getopts_Destroy(go);
  return 0;
}
      
  
/* Open the source sequence database for negative subseqs;
 * upon return, cfg->dbfp is open (digital, SSI indexed);
 * cfg->db_maxL and cfg->db_nseq are set.
 */
static int
process_dbfile(struct cfg_s *cfg, char *dbfile, int dbfmt)
{
  ESL_SQ     *sq    = esl_sq_CreateDigital(cfg->abc);
  int         status;
  
  /* Open the sequence file in digital mode */
  status = esl_sqfile_OpenDigital(cfg->abc, dbfile, dbfmt, NULL, &(cfg->dbfp));
  if      (status == eslENOTFOUND) esl_fatal("No such file %s", dbfile);
  else if (status == eslEFORMAT)   esl_fatal("Format of seqfile %s unrecognized.", dbfile);
  else if (status == eslEINVAL)    esl_fatal("Can't autodetect stdin or .gz.");
  else if (status != eslOK)        esl_fatal("Open failed, code %d.", status);

  /* Read info on each sequence */
  cfg->db_nseq   = 0;
  cfg->db_maxL   = 0;
  while ((status = esl_sqio_ReadInfo(cfg->dbfp, sq)) == eslOK) {
    cfg->db_maxL = ESL_MAX(sq->L, cfg->db_maxL);
    cfg->db_nseq++;
    esl_sq_Reuse(sq);
  }
  if (status != eslEOF) esl_fatal("Something went wrong with reading the seq db");

  /* Open SSI index */
  if (esl_sqfile_OpenSSI(cfg->dbfp, NULL) != eslOK) esl_fatal("Failed to open SSI index file");
  if (cfg->dbfp->data.ascii.ssi->nprimary != cfg->db_nseq)     esl_fatal("oops, nprimary != nseq");

  esl_sq_Destroy(sq);
  return eslOK;
}


/* Step 1. Label all sequence fragments < fragfrac of average raw length */
static int
remove_fragments(struct cfg_s *cfg, ESL_MSA *msa, ESL_MSA **ret_filteredmsa, int *ret_nfrags)
{
  int     *useme    = NULL;
  double   len      = 0.0;
  int      i;
  int      status;

  for (i = 0; i < msa->nseq; i++) 
    len += esl_abc_dsqrlen(msa->abc, msa->ax[i]);
  len *= cfg->fragfrac / (double) msa->nseq;

  ESL_ALLOC(useme, sizeof(int) * msa->nseq);
  for (i = 0; i < msa->nseq; i++) 
    useme[i] = (esl_abc_dsqrlen(msa->abc, msa->ax[i]) < len) ? 0 : 1;

  if ((status = esl_msa_SequenceSubset(msa, useme, ret_filteredmsa)) != eslOK) goto ERROR;
  *ret_nfrags = msa->nseq - esl_vec_ISum(useme, msa->nseq);

  free(useme);
  return eslOK;

 ERROR:
  if (useme != NULL) free(useme); 
  *ret_filteredmsa = NULL;
  return status;
}

/* Step 2. Extract the training set and test set.
 */
static int
separate_sets(struct cfg_s *cfg, ESL_MSA *msa, ESL_MSA **ret_trainmsa, ESL_STACK **ret_teststack)
{      
  ESL_MSA   *trainmsa  = NULL;
  ESL_MSA   *test_msa  = NULL;
  ESL_STACK *teststack = NULL;
  ESL_SQ    *sq        = NULL;
  int *assignment = NULL;
  int *nin        = NULL;
  int *useme      = NULL;
  int  nc         = 0;
  int  c;
  int  ctrain;			/* index of the cluster that becomes the training alignment */
  int  nskip;
  int  i;
  int  status;

  if ((teststack = esl_stack_PCreate()) == NULL) { status = eslEMEM; goto ERROR; }
  ESL_ALLOC(useme, sizeof(int) * msa->nseq);

  if ((status = esl_msacluster_SingleLinkage(msa, cfg->idthresh1, &assignment, &nin, &nc)) != eslOK) goto ERROR;
  ctrain = esl_vec_IArgMax(nin, nc);
  //ntrain = esl_vec_IMax(nin, nc);   // We don't need <ntrain> for anything, but this is how you'd get it.

  for (i = 0; i < msa->nseq; i++) useme[i] = (assignment[i] == ctrain) ? 1 : 0;
  if ((status = esl_msa_SequenceSubset(msa, useme, &trainmsa)) != eslOK) goto ERROR;

  /* If all the seqs went into the training msa, none are left for testing; we're done here */
  if (trainmsa->nseq == msa->nseq) {
    free(useme);
    free(assignment);
    free(nin);
    *ret_trainmsa  = trainmsa;
    *ret_teststack = teststack;
    return eslOK;
  }

  /* Put all the other sequences into an MSA of their own; from these, we'll
   * choose test sequences.
   */
  for (i = 0; i < msa->nseq; i++) useme[i] = (assignment[i] != ctrain) ? 1 : 0;
  if ((status = esl_msa_SequenceSubset(msa, useme, &test_msa))                             != eslOK) goto ERROR;

  /* Cluster those test sequences. */
  free(nin);         nin        = NULL;
  free(assignment);  assignment = NULL;
  if ((status = esl_msacluster_SingleLinkage(test_msa, cfg->idthresh2, &assignment, &nin, &nc)) != eslOK) goto ERROR;
  for (c = 0; c < nc; c++)
    {
      nskip = esl_rnd_Roll(cfg->r, nin[c]); /* pick a random seq in this cluster to be the test. */
      for (i=0; i < test_msa->nseq; i++)
	if (assignment[i] == c) {
	  if (nskip == 0) {
	    esl_sq_FetchFromMSA(test_msa, i, &sq);
	    esl_stack_PPush(teststack, (void *) sq);
	    break;
	  } else nskip--;
	}
    }

  esl_msa_Destroy(test_msa);
  free(useme);
  free(nin);
  free(assignment);

  *ret_trainmsa  = trainmsa;
  *ret_teststack = teststack;
  return eslOK;

 ERROR:
  if (useme      != NULL) free(useme);
  if (assignment != NULL) free(assignment);
  if (nin        != NULL) free(nin);
  esl_msa_Destroy(trainmsa); 
  esl_msa_Destroy(test_msa); 
  while (esl_stack_PPop(teststack, (void **) &sq) == eslOK) esl_sq_Destroy(sq);
  esl_stack_Destroy(teststack);
  *ret_trainmsa  = NULL;
  *ret_teststack = NULL;
  return status;
}


/* Each test sequence will contain one or two domains, depending on whether --single is set.
 */
static int
synthesize_positives(ESL_GETOPTS *go, struct cfg_s *cfg, char *testname, ESL_STACK *teststack, int *ret_ntest)
{
  ESL_SQ *domain1, *domain2;
  ESL_SQ *sq;
  void   *p;
  int64_t L;			/* total length of synthetic test seq */
  int     d1n, d2n;		/* lengths of two domains             */
  int     L1,L2,L3;		/* lengths of three random regions    */
  int     i,j;
  int     ntest = 0;
  int     ndomains = ( (esl_opt_GetBoolean(go, "--single") == TRUE) ? 1 : 2);
  int     status;

  while (esl_stack_ObjectCount(teststack) >= ndomains)
    {
      ESL_RALLOC(cfg->test_lens, p, (cfg->ntest+1) * sizeof(struct testseq_s));

      /* Pop our one or two test domains off the stack */
      esl_stack_PPop(teststack, &p);   
      domain1 = p; 
      d1n     = domain1->n;

      if (ndomains == 2)
	{
	  esl_stack_PPop(teststack, &p); 
	  domain2 = p;
	  d2n = domain2->n;
	}
      else
	{
	  domain2 = NULL;
	  d2n     = 0;
	}

      /* Select a random total sequence length */
      if (d1n+d2n > cfg->db_maxL) esl_fatal("can't construct test seq; no db seq >= %d residues\n", d1n+d2n);
      do {                                                     
	if (esl_ssi_FindNumber(cfg->dbfp->data.ascii.ssi, esl_rnd_Roll(cfg->r, cfg->db_nseq), NULL, NULL, NULL, &L, NULL) != eslOK)
	  esl_fatal("failed to look up a random seq");
      } while (L < d1n+d2n);

      /* Now figure out the embedding */
      if (ndomains == 2) 
	{
	  /* Select random lengths of three flanking domains;
	   * Imagine picking two "insert after" points i,j in sequence 1..L', for
	   * L' = L-d1n-d2n (the total length of nonhomologous test seq)
	   */
	  do {
	    i = esl_rnd_Roll(cfg->r, L - d1n - d2n + 1 ); /* i = 0..L' */
	    j = esl_rnd_Roll(cfg->r, L - d1n - d2n + 1 ); /* j = 0..L' */
	  } while (i > j);

	  /* now 1           .. i         = random region 1 (if i==0, there's none); 
	   *     i+1         .. i+d1n     = domain 1
	   *     i+d1n+1     .. j+d1n     = random region 2 (if i==j, there's none);
	   *     j+d1n+1     .. j+d1n+d2n = domain 2
	   *     j+d1n+d2n+1 .. L         = random region 3 (if j == L-d1n-d2n, there's none);
	   */
	  L1 = i;			
	  L2 = j-i;
	  L3 = L - d1n - d2n - j;
	}
      else 
	{ /* embedding one domain */
	  i = esl_rnd_Roll(cfg->r, L - d1n + 1 ); /* i = 0..L' */
	  /* now 1           .. i         = random region 1 (if i==0, there's none); 
	   *     i+1         .. i+d1n     = domain 1
	   *     i+d1n+1     .. L         = random region 2 (if i==j, there's none);
	   */
	  L1 = i;			
	  L2 = L - d1n - L1;
	  L3 = 0;
	}
      
      sq = esl_sq_CreateDigital(cfg->abc);
      esl_sq_GrowTo(sq, L);
      sq->n = L;
      if (ndomains == 2) 
	{
	  esl_sq_FormatName(sq, "%s/%d/%d-%d/%d-%d", testname, cfg->ntest, i+1, i+d1n, j+d1n+1, j+d1n+d2n);
	  esl_sq_FormatDesc(sq, "domains: %s %s", domain1->name, domain2->name);
	}
      else
	{
	  esl_sq_FormatName(sq, "%s/%d/%d-%d",   testname, cfg->ntest, i+1, i+d1n);
	  esl_sq_FormatDesc(sq, "domain: %s", domain1->name);
	}

      fprintf(cfg->possummfp, "%-35s %5d %5d %5d %5d %5d %5d", sq->name, (int) sq->n, L1, d1n, L2, d2n, L3);


      sq->dsq[0] = sq->dsq[L+1] = eslDSQ_SENTINEL;
      set_random_segment(go, cfg, cfg->possummfp, sq->dsq+1,           L1);
      memcpy(sq->dsq+i+1,     domain1->dsq+1, sizeof(ESL_DSQ) * d1n);
      fprintf(cfg->possummfp, " %-24s %5d %5d", domain1->name, 1, d1n);
      set_random_segment(go, cfg, cfg->possummfp, sq->dsq+i+d1n+1,     L2);
      if (ndomains == 2) 
	{
	  memcpy(sq->dsq+j+d1n+1, domain2->dsq+1, sizeof(ESL_DSQ) * d2n);
	  fprintf(cfg->possummfp, " %-24s %5d %5d", domain2->name, 1, d2n);
	  set_random_segment(go, cfg, cfg->possummfp, sq->dsq+j+d1n+d2n+1, L3);
	}
      fprintf(cfg->possummfp, "\n");

      cfg->test_lens[cfg->ntest].L   = L;
      cfg->test_lens[cfg->ntest].L1  = L1;
      cfg->test_lens[cfg->ntest].d1n = d1n;
      cfg->test_lens[cfg->ntest].L2  = L2;
      cfg->test_lens[cfg->ntest].d2n = d2n;
      cfg->test_lens[cfg->ntest].L3  = L3;
      cfg->ntest++;
      ntest++;

      esl_sqio_Write(cfg->out_seqfp, sq, eslSQFILE_FASTA, FALSE);

      esl_sq_Destroy(domain1);
      if (ndomains == 2) esl_sq_Destroy(domain2);
      esl_sq_Destroy(sq);
    }

  *ret_ntest = ntest;
  return eslOK;

 ERROR:
  esl_fatal("Failure in synthesize_positives");
  return status;
}


static int
synthesize_negatives(ESL_GETOPTS *go, struct cfg_s *cfg, int nneg)
{
  ESL_SQ *sq = esl_sq_CreateDigital(cfg->abc);
  int     a;
  int     i;
  int     L1,L2,L3,d1n,d2n;

  for (i = 0; i < nneg; i++)
    {
      /* Select a random test seq, to use its same segments */
      a = esl_rnd_Roll(cfg->r, cfg->ntest);

      L1  = cfg->test_lens[a].L1;
      L2  = cfg->test_lens[a].L2;
      L3  = cfg->test_lens[a].L3;
      d1n = cfg->test_lens[a].d1n;
      d2n = cfg->test_lens[a].d2n;

      esl_sq_GrowTo(sq, cfg->test_lens[a].L);

      esl_sq_FormatName(sq, "decoy%d", i+1);
      esl_sq_FormatDesc(sq, "L=%d in segments: %d/%d/%d/%d/%d", cfg->test_lens[a].L, L1, d1n, L2, d2n, L3);
      sq->n = cfg->test_lens[a].L;

      fprintf(cfg->negsummfp, "%-15s %5d %5d %5d %5d %5d %5d", 
	      sq->name, (int) sq->n,
	      L1, d1n, L2, d2n, L3);

      sq->dsq[0] = sq->dsq[cfg->test_lens[a].L+1] = eslDSQ_SENTINEL;
      set_random_segment(go, cfg, cfg->negsummfp, sq->dsq+1,               L1);
      set_random_segment(go, cfg, cfg->negsummfp, sq->dsq+1+L1,            d1n);
      set_random_segment(go, cfg, cfg->negsummfp, sq->dsq+1+L1+d1n,        L2);
      set_random_segment(go, cfg, cfg->negsummfp, sq->dsq+1+L1+d1n+L2,     d2n);
      set_random_segment(go, cfg, cfg->negsummfp, sq->dsq+1+L1+d1n+L2+d2n, L3);

      fprintf(cfg->negsummfp, "\n");
  
      esl_sqio_Write(cfg->out_seqfp, sq, eslSQFILE_FASTA, FALSE);

      esl_sq_Reuse(sq);
    }

  esl_sq_Destroy(sq);
  return eslOK;
}

/* Fetch in a random sequence of length <L> from the the pre-digitized
 * concatenated sequence database, select a random subseq, shuffle it
 * by the chosen algorithm; set dsq[1..L] to the resulting randomized
 * segment.
 * 
 * If <logfp> is non-NULL, append one or more "<sqname> <from> <to>"
 * fields to current line, to record where the random segment was
 * selected from. This is useful in cases where we want to track back
 * the origin of a high-scoring segment, in case the randomization
 * wasn't good enough to obscure the identity of a segment.
 * 
 */
static int
set_random_segment(ESL_GETOPTS *go, struct cfg_s *cfg, FILE *logfp, ESL_DSQ *dsq, int L)
{
  ESL_SQ  *sq           = esl_sq_CreateDigital(cfg->abc);
  int      minDPL       = esl_opt_GetInteger(go, "--minDPL");
  int      db_dependent = (esl_opt_GetBoolean(go, "--iid") == TRUE ? FALSE : TRUE);
  char    *pkey         = NULL;
  int      start, end;
  int64_t  Lseq;
  int      status = eslOK;

  if (L==0) return eslOK;
  if (L > cfg->db_maxL) esl_fatal("can't fetch a segment of length %d; database max is %d\n", L, cfg->db_maxL);

  /* fetch a random subseq from the source database */
  esl_sq_GrowTo(sq, L);
  if (db_dependent) 
    {
      do {                                                     
	if (pkey != NULL) free(pkey);
	if (esl_ssi_FindNumber(cfg->dbfp->data.ascii.ssi, esl_rnd_Roll(cfg->r, cfg->db_nseq), NULL, NULL, NULL, &Lseq, &pkey) != eslOK)
	  esl_fatal("failed to look up a random seq");
      } while (Lseq < L);

      start = 1 + esl_rnd_Roll(cfg->r, Lseq-L);              
      end   = start + L - 1;
      if (esl_sqio_FetchSubseq(cfg->dbfp, pkey, start, end, sq) != eslOK) esl_fatal("failed to fetch subseq");
      esl_sq_ConvertDegen2X(sq);
    }

  /* log sequence source info: <name> <start> <end> */
  if (logfp != NULL && db_dependent) 
    fprintf(logfp, " %-15s %5d %5d", pkey, start, end); 

  /* Now apply the appropriate randomization algorithm */
  if      (esl_opt_GetBoolean(go, "--mono"))    status = esl_rsq_XShuffle  (cfg->r, sq->dsq, L, sq->dsq);
  else if (esl_opt_GetBoolean(go, "--di")) {
    if (L < minDPL)                             status = esl_rsq_XShuffle  (cfg->r, sq->dsq, L, sq->dsq);
    else                                        status = esl_rsq_XShuffleDP(cfg->r, sq->dsq, L, cfg->abc->Kp, sq->dsq);
  } 
  else if (esl_opt_GetBoolean(go, "--markov0")) status = esl_rsq_XMarkov0  (cfg->r, sq->dsq, L, cfg->abc->Kp, sq->dsq);
  else if (esl_opt_GetBoolean(go, "--markov1")) status = esl_rsq_XMarkov1  (cfg->r, sq->dsq, L, cfg->abc->Kp, sq->dsq);
  else if (esl_opt_GetBoolean(go, "--reverse")) status = esl_rsq_XReverse  (sq->dsq, L, sq->dsq);
  else if (esl_opt_GetBoolean(go, "--iid"))     status = esl_rsq_xIID      (cfg->r, cfg->fq, cfg->abc->K, L, sq->dsq);
  if (status != eslOK) esl_fatal("esl's shuffling failed");

  memcpy(dsq, sq->dsq+1, sizeof(ESL_DSQ) * L);
  esl_sq_Destroy(sq);
  free(pkey);
  return eslOK;
}
  

static void
msa_select_topn(ESL_MSA **msaptr, int n)
{
  ESL_MSA *new;
  int     *useme;
  int      i;

  if (n >= (*msaptr)->nseq) return;

  useme = malloc(sizeof(int) * (*msaptr)->nseq);
  for (i = 0; i < n;               i++) useme[i] = TRUE;
  for (     ; i < (*msaptr)->nseq; i++) useme[i] = FALSE;

  if ( esl_msa_SequenceSubset(*msaptr, useme, &new) != eslOK) esl_fatal("esl_msa_SequenceSubset() failed");

  free(useme);
  esl_msa_Destroy(*msaptr);
  *msaptr = new;
  return;
}

/* select the top n test domains, to apply the --maxtest limit.
 *    if n > size of stack, leave stack untouched and return.
 *    stack order should first be shuffled.
 */
static void
pstack_select_topn(ESL_STACK **stackptr, int n)
{
  ESL_STACK *new;
  int        i;

  if (n > (*stackptr)->n) return;
  
  new = esl_stack_PCreate();
  for (i = n-1; i >= 0; i--)
    esl_stack_PPush(new, (*stackptr)->pdata[i]);
  esl_stack_Destroy(*stackptr);
  *stackptr = new;
  return;
}
  
    

static void
write_pids(FILE *pidfp, ESL_MSA *origmsa, ESL_MSA *trainmsa, ESL_STACK *teststack)
{
  int     i,j;
  double  pid;
  int     iidx, jidx;

  for (i = 0; i < trainmsa->nseq; i++)
    {
      if ( esl_keyhash_Lookup(origmsa->index, trainmsa->sqname[i], -1, &iidx) != eslOK)
	esl_fatal("failed to find training seq %s in original MSA", trainmsa->sqname[i]);

      for (j = 0; j < teststack->n; j++) /* traverse test seq stack without destroying/popping */
	{
	  ESL_SQ *sq = (ESL_SQ *) teststack->pdata[j];

	  if ( esl_keyhash_Lookup(origmsa->index, sq->name, -1, &jidx) != eslOK)
	    esl_fatal("failed to find test domain %s in original MSA", sq->name);

	  esl_dst_XPairId(origmsa->abc, origmsa->ax[iidx], origmsa->ax[jidx], &pid, NULL, NULL);

	  fprintf(pidfp, "%-20s %-24s %-24s %4.1f\n", origmsa->name, origmsa->sqname[iidx], origmsa->sqname[jidx], pid*100.0);
	}
    }
}


/*****************************************************************
 * HMMER - Biological sequence analysis with profile HMMs
 * Version 3.1b3; July 2016
 * Copyright (C) 2016 Howard Hughes Medical Institute.
 * Other copyrights also apply. See the COPYRIGHT file for a full list.
 * 
 * HMMER is distributed under the terms of the GNU General Public License
 * (GPLv3). See the LICENSE file for details.
 *****************************************************************/

  
```
