## supplemental_material for "RNA structure prediction using positive and negative evolutionary information": Makefile.in

```
top_srcdir = @top_srcdir@
srcdir     = @srcdir@
VPATH      = @srcdir@ 

CC       = @CC@
CFLAGS   = @CFLAGS@ @PTHREAD_CFLAGS@ @PIC_FLAGS@
SIMDFLAGS= @SIMD_CFLAGS@
CPPFLAGS = @CPPFLAGS@
LDFLAGS  = @LDFLAGS@
DEFS     = @DEFS@
LIBS     = -lhmmer -leasel @LIBS@ @LIBGSL@ @PTHREAD_LIBS@ -lm
MPILIBS  = @MPILIBS@
IMPLDIR  = impl_@IMPL_CHOICE@

ESLDIR    = @HMMER_ESLDIR@

ESLINC   = -I../${ESLDIR} -I${top_srcdir}/easel
SRCINC   = -I../src   -I${top_srcdir}/src

PROGS    = create-profmark\
	   rocplot

PROGOBJS  =\
	create-profmark.o\
	rocplot.o

# beautification magic stolen from git 
QUIET_SUBDIR0 = +${MAKE} -C #space separator after -c
QUIET_SUBDIR1 = 
ifndef V
	QUIET_CC      = @echo '    ' CC $@;
	QUIET_GEN     = @echo '    ' GEN $@;
	QUIET_AR      = @echo '    ' AR $@;
	QUIET_SUBDIR0 = +@subdir=
	QUIET_SUBDIR1 = ; echo '    ' SUBDIR $$subdir; \
		        ${MAKE} -C $$subdir
endif

.PHONY: all dev distclean clean

all:    ${PROGS}
dev:    ${PROGS}

${PROGS}: @EXEC_DEPENDENCY@  ../${ESLDIR}/libeasel.a ../src/libhmmer.a 
	${QUIET_GEN}${CC} ${CFLAGS} ${DEFS} ${LDFLAGS} -L../${ESLDIR} -L../src -o $@ $@.o ${LIBS}

${PROGOBJS}: ../src/hmmer.h ../src/p7_config.h

.c.o: 
	${QUIET_CC}${CC} ${ESLINC} ${SRCINC} ${CFLAGS} ${SIMDFLAGS} ${DEFS} -o $@ -c $<		

distclean: clean
	-rm -f Makefile

clean:
	-rm -f *.o *~ ${PROGS} 
	-rm -f *.gcno

################################################################
# HMMER - Biological sequence analysis with profile HMMs
# Version 3.1b3; July 2016
# Copyright (C) 2016 Howard Hughes Medical Institute.
# Other copyrights also apply. See the COPYRIGHT file for a full list.
# 
# HMMER is distributed under the terms of the GNU General Public License
# (GPLv3). See the LICENSE file for details.
# 
# SVN $URL$
# SVN $Id$
################################################################
```
