## supplemental_material for "RNA structure prediction using positive and negative evolutionary information": x-fps-ncbiblast

```
#! /usr/bin/perl -w

# Do a piece of a profmark benchmark, for NCBI BLASTP searches by FPS
# (family-pairwise-search; best E-value of all individual queries).
#
# This script is normally called by pmark_master.pl; its command line
# syntax is tied to pmark_master.pl.
#
# Usage:     x-ncbiblast-fps <top_builddir>          <top_srcdir>       <resultdir> <tblfile> <msafile> <fafile> <outfile>
# Example: ./x-ncbiblast-fps /usr/local/blast-2.2.22 ~/src/hmmer/trunk  testdir     test.tbl  pmark.msa test.fa  test.out
#        
# SRE, Tue Apr 20 08:29:03 2010 [Janelia]
# SVN $Id$

BEGIN {
    $top_builddir  = shift;
    $top_srcdir    = shift;
    $wrkdir        = shift;
    $tblfile       = shift;
    $msafile       = shift;
    $fafile        = shift;
    $outfile       = shift;
}
use lib "${top_srcdir}/easel/demotic";
use demotic_blast;

$blastp      = "${top_builddir}/bin/blastall";
$blastopts   = "-p blastp -a 1 -v 9999 -b 0";

if (! -d $top_builddir)                                 { die "didn't find BLAST build directory $top_builddir"; }
if (! -d $top_srcdir)                                   { die "didn't find H3 source directory $top_srcdir"; }
if (! -x $blastp)                                       { die "didn't find executable $blastp"; }
if (! -e $wrkdir)                                       { die "$wrkdir doesn't exist"; }

open(OUTFILE,">$outfile") || die "failed to open $outfile";
open(TABLE, "$tblfile")   || die "failed to open $tblfile";
MSA:
while (<TABLE>)
{
    ($msaname) = split;

    %seen          = ();
    %best_pval     = ();
    %best_bitscore = ();

    `esl-afetch -o $wrkdir/$msaname.sto $msafile $msaname`;
    if ($?) { print "FAILED: esl-afetch -o $wrkdir/$msaname.sto $msafile $msaname\n"; next MSA; }

    # Extract a list of individual sequence names from the multiple alignment.
    $output = `esl-seqstat -a $wrkdir/$msaname.sto | grep "^=" | awk '{print \$2}'`;
    if ($?) { print "FAILED: esl-seqstat -a $wrkdir/$msaname.sto\n"; next MSA; }

    @qnames = split(/^/,$output);
    chop (@qnames);

    # Loop over each query; blast; accumulate best pval for each target
    foreach $qname (@qnames) 
    {
	$output = `esl-sfetch -o $wrkdir/$msaname.query.fa $wrkdir/$msaname.sto $qname`;
	if ($?) { print "FAILED: esl-sfetch -o $wrkdir/$msaname.query.fa $wrkdir/$msaname.sto $qname\n"; next MSA; }

	if (! open(BLASTP, "$blastp -d $fafile -i $wrkdir/$msaname.query.fa $blastopts |")) {
	    print  "FAILED: $blastp -d $fafile -i $wrkdir/$msaname.query.fa $blastopts |\n"; next MSA;
	}
	
	if (! demotic_blast::parse(\*BLASTP)) {
	    print "FAILED: demotic parser for blastp output\n"; next MSA; 
	}
	
	for ($i = 0; $i < $demotic_blast::nhits; $i++)
	{
	    $target   = $demotic_blast::hit_target[$i];
	    $pval     = $demotic_blast::hit_Eval[$i];
	    $bitscore = $demotic_blast::hit_bitscore[$i];

	    if (! $seen{$target} || $pval < $best_pval{$target})
	    { 		
		$seen{$target}          = 1;
		$best_pval{$target}     = $pval; 
		$best_bitscore{$target} = $bitscore; 
	    }
	}
	close BLASTP;
    }
    
    # Append to the outfile.
    foreach $target (keys(%seen)) 
    {
	printf OUTFILE "%g %.1f %s %s\n", $best_pval{$target}, $best_bitscore{$target}, $target, $msaname;
    }

    unlink "$wrkdir/$msaname.sto";
    unlink "$wrkdir/$msaname.query.fa";
}
close TABLE;
close OUTFILE;
```
