## supplemental_material for "RNA structure prediction using positive and negative evolutionary information": x-single-ssearch

```
#! /usr/bin/perl -w

BEGIN {
    $top_builddir  = shift;
    $top_srcdir    = shift;
    $wrkdir        = shift;
    $tblfile       = shift;
    $msafile       = shift;
    $fafile        = shift;
    $outfile       = shift;
}
use lib "${top_srcdir}/easel/demotic";
use demotic_fasta;

$fasta      = "${top_builddir}/bin/ssearch36";
$opts       = "-q -E 200 -d 0 -H";
# -q     = quiet (batch) mode
# -E 200 = report top hits deeper into noise, down to E=200 (default was 10)
# -d 0   = suppresses alignment output; we only need the hit list
# -H     = suppresses histogram output.

if (! -d $top_builddir)                                 { die "didn't find FASTA/SSEARCH build directory $top_builddir"; }
if (! -d $top_srcdir)                                   { die "didn't find H3 source directory $top_srcdir"; }
if (! -x $fasta)                                        { die "didn't find executable $fasta"; }
if (! -e $wrkdir)                                       { die "$wrkdir doesn't exist"; }

open(OUTFILE,">$outfile") || die "failed to open $outfile";
open(TABLE, "$tblfile")   || die "failed to open $tblfile";
MSA:
while (<TABLE>)
{
    ($msaname) = split;

    $cmd  = "esl-afetch -o $wrkdir/$msaname.sto $msafile $msaname";                           $output = `$cmd`;     if ($?) { print "FAILED: $cmd\n"; next MSA; }   # Fetch the query MSA from the benchmark; tmp .sto file here
    $cmd  = "esl-seqstat --amino -a $wrkdir/$msaname.sto | grep "^=" | awk '{print \$2}'";    $output = `$cmd`;     if ($?) { print "FAILED: $cmd\n", next MSA; }   # Extract list of indiv seq names. --amino for robustness, some msa's v. small
    @qnames = split(/^/,$output); 
    chop (@qnames);
    $qname = $qnames[0];
    $cmd = "esl-sfetch -o $wrkdir/$msaname.query $wrkdir/$msaname.sto $qname > /dev/null";              `$cmd`;     if ($?) { print "FAILED: $cmd\n"; next MSA; }   # Pick a single seq (first one) to tmp file; tmp .query file here

    # search it against the benchmark db
    $cmd = "$fasta $opts $wrkdir/$msaname.query $fafile |";                           if (! open(FASTA, "$cmd"))            { print "FAILED: $cmd\n", next MSA; }

    if (! demotic_fasta::parse(\*FASTA)) { print "FAILED: demotic fasta parser on $msaname\n"; next MSA; }
    for ($i = 0; $i < $demotic_fasta::nhits; $i++)
    {
	$target   = $demotic_fasta::hit_target[$i];
	$pval     = $demotic_fasta::hit_Eval[$i];
	$bitscore = $demotic_fasta::hit_bitscore[$i];
	printf OUTFILE "%g %.1f %s %s\n", $pval, $bitscore, $target, $msaname;
    }
    close FASTA;
    unlink "$wrkdir/$msaname.query";
    unlink "$wrkdir/$msaname.sto";
}
close TABLE;
close OUTFILE;
```
