## supplemental_material for "RNA structure prediction using positive and negative evolutionary information": README.md

````
### **HMMER: profile HMMs for biological sequence analysis**

HMMER searches biological sequence databases for homologous sequences,
using either single sequences or multiple sequence alignments as
queries. HMMER implements a technology called "profile hidden Markov
models" (profile HMMs). HMMER is the software engine underlying many
protein family domain databases and large-scale annotation pipelines,
including the Pfam and SMART databases.

Other files to read in the top-level source directory:

  * INSTALL -  brief installation instructions.
  * Userguide.pdf - the HMMER User's Guide.
  * LICENSE - copyright and license information.

To get started after installation, see the Tutorial section in the
HMMER User's Guide.

________________________________________________________________

To obtain HMMER releases, please visit:  http://hmmer.org

To participate in HMMER development, visit us at github: https://github.com/EddyRivasLab/hmmer

HMMER depends on the Easel library, also hosted at github:  https://github.com/EddyRivasLab/easel

To clone your own copy of HMMER source code for the first time:

```bash
   $ git clone https://github.com/EddyRivasLab/hmmer
   $ cd hmmer
   $ git clone https://github.com/EddyRivasLab/easel
   $ git checkout h3-develop
   $ (cd easel; git checkout develop)
   $ ln -s easel/aclocal.m4 aclocal.m4
   $ autoconf
```

and to build:

```bash
   $ ./configure
   $ make
```

We have just switched to a "git flow" workflow. We have three active branches:
 * **h3-master** is to become the stable HMMER3 release branch. 
 * **h3-develop** is the HMMER3 development branch
 * **master**, for historical reasons, is the HMMER4 development branch.

To contribute to HMMER3 development, you want to be on the
**h3-develop** branch, which is where we are currently integrating
feature branches. We don't currently recommend that you use the master
branch where H4 is getting assembled. For more information, see the
[HMMER wiki](https://github.com/EddyRivasLab/hmmer/wiki).
````
