## supplemental_material for "RNA structure prediction using positive and negative evolutionary information": build.c

```
/* Construction of new HMMs from multiple alignments.
 * 
 * Two versions: 
 *    p7_Handmodelmaker() -- use #=RF annotation to indicate match columns
 *    p7_Fastmodelmaker() -- Krogh/Haussler heuristic
 * 
 * The maximum likelihood model construction algorithm that was in previous
 * HMMER versions has been deprecated, at least for the moment.
 * 
 * The meat of the model construction code is in matassign2hmm().
 * The two model construction strategies simply label which columns
 * are supposed to be match states, and then hand this info to
 * matassign2hmm().
 * 
 * 
 * Contents:
 *    1. Exported API: model construction routines.
 *    2. Private functions used in constructing models.
 *    3. Unit tests.
 *    4. Test driver.
 *    5. Example.
 *    6. Copyright and license.
 */

#include "p7_config.h"

#include <string.h>

#include "easel.h"
#include "esl_alphabet.h"
#include "esl_msa.h"
#include "esl_msafile.h"

#include "hmmer.h"

static int do_modelmask( ESL_MSA *msa);
static int matassign2hmm(ESL_MSA *msa, int *matassign, P7_HMM **ret_hmm, P7_TRACE ***opt_tr);
static int annotate_model(P7_HMM *hmm, int *matassign, ESL_MSA *msa);

/*****************************************************************
 * 1. Exported API: model construction routines.
 *****************************************************************/

/* Function: p7_Handmodelmaker()
 * 
 * Purpose:  Manual model construction.
 *           Construct an HMM from a digital alignment, where the
 *           <#=RF> line of the alignment file is used to indicate the
 *           columns assigned to matches vs. inserts.
 *           
 *           The <msa> must be in digital mode, and it must have
 *           a reference annotation line.
 *           
 *           NOTE: <p7_Handmodelmaker()> will slightly revise the
 *           alignment if necessary, if the assignment of columns
 *           implies DI and ID transitions.
 *           
 *           Returns both the HMM in counts form (ready for applying
 *           Dirichlet priors as the next step), and fake tracebacks
 *           for each aligned sequence. 
 *
 *           Models must have at least one node, so if the <msa> defined 
 *           no consensus columns, a <eslENORESULT> error is returned.
 *           
 * Args:     msa     - multiple sequence alignment
 *           bld       - holds information on regions requiring masking, optionally NULL -> no masking
 *           ret_hmm - RETURN: counts-form HMM
 *           opt_tr  - optRETURN: array of tracebacks for aseq's
 *           
 * Return:   <eslOK> on success. <ret_hmm> and <opt_tr> are allocated 
 *           here, and must be free'd by caller.
 *
 *           Returns <eslENORESULT> if no consensus columns were annotated;
 *           in this case, <ret_hmm> and <opt_tr> are returned NULL. 
 *           
 *           Returns <eslEFORMAT> if the <msa> doesn't have a reference
 *           annotation line.
 *           
 * Throws:   <eslEMEM> on allocation failure. Throws <eslEINVAL> if the <msa>
 *           isn't in digital mode.
 */            
int
p7_Handmodelmaker(ESL_MSA *msa, P7_BUILDER *bld, P7_HMM **ret_hmm, P7_TRACE ***opt_tr)
{
  int        status;
  int       *matassign = NULL;    /* MAT state assignments if 1; 1..alen */
  int        apos;                /* counter for aligned columns         */

  if (! (msa->flags & eslMSA_DIGITAL)) ESL_XEXCEPTION(eslEINVAL, "need a digital msa");
  if (msa->rf == NULL)                 return eslEFORMAT;

  ESL_ALLOC(matassign, sizeof(int) * (msa->alen+1));
 
  /* Watch for off-by-one. rf is [0..alen-1]; matassign is [1..alen] */
  for (apos = 1; apos <= msa->alen; apos++)
    matassign[apos] = (esl_abc_CIsGap(msa->abc, msa->rf[apos-1])? FALSE : TRUE);

  /* matassign2hmm leaves ret_hmm, opt_tr in their proper state: */
  if ((status = matassign2hmm(msa, matassign, ret_hmm, opt_tr)) != eslOK) goto ERROR;

  free(matassign);
  return eslOK;

 ERROR:
  if (matassign != NULL) free(matassign);
  return status;
}

/* Function: p7_Fastmodelmaker()
 * 
 * Purpose:  Heuristic model construction.
 *           Construct an HMM from an alignment by a simple rule,
 *           based on the fractional occupancy of each columns w/
 *           residues vs gaps. Any column w/ a fractional
 *           occupancy of $\geq$ <symfrac> is assigned as a MATCH column;
 *           for instance, if thresh = 0.5, columns w/ $\geq$ 50\% 
 *           residues are assigned to match... roughly speaking.
 *           
 *           "Roughly speaking" because sequences may be weighted
 *           in the input <msa>, and because missing data symbols are
 *           ignored, in order to deal with sequence fragments.
 *
 *           The <msa> must be in digital mode. 
 *
 *           If the caller wants to designate any sequences as
 *           fragments, it does so by converting all N-terminal and
 *           C-terminal flanking gap symbols to missing data symbols.
 *
 *           NOTE: p7_Fastmodelmaker() will slightly revise the
 *           alignment if the assignment of columns implies
 *           DI and ID transitions.
 *           
 *           Returns the HMM in counts form (ready for applying Dirichlet
 *           priors as the next step). Also returns fake traceback
 *           for each training sequence.
 *           
 *           Models must have at least one node, so if the <msa> defined 
 *           no consensus columns, a <eslENORESULT> error is returned.
 *           
 * Args:     msa       - multiple sequence alignment
 *           symfrac   - threshold for residue occupancy; >= assigns MATCH
 *           bld       - holds information on regions requiring masking, optionally NULL -> no masking
 *           ret_hmm   - RETURN: counts-form HMM
 *           opt_tr    - optRETURN: array of tracebacks for aseq's
 *           
 * Return:   <eslOK> on success. ret_hmm and opt_tr allocated here,
 *           and must be free'd by the caller (FreeTrace(tr[i]), free(tr),
 *           FreeHMM(hmm)).       
 *
 *           Returns <eslENORESULT> if no consensus columns were annotated;
 *           in this case, <ret_hmm> and <opt_tr> are returned NULL.
 *           
 * Throws:   <eslEMEM> on allocation failure; <eslEINVAL> if the 
 *           <msa> isn't in digital mode.
 */
int
p7_Fastmodelmaker(ESL_MSA *msa, float symfrac, P7_BUILDER *bld, P7_HMM **ret_hmm, P7_TRACE ***opt_tr)
{
  int      status;	     /* return status flag                  */
  int     *matassign = NULL; /* MAT state assignments if 1; 1..alen */
  int      idx;              /* counter over sequences              */
  int      apos;             /* counter for aligned columns         */
  float    r;		         /* weighted residue count              */
  float    totwgt;	     /* weighted residue+gap count          */

  if (! (msa->flags & eslMSA_DIGITAL)) ESL_XEXCEPTION(eslEINVAL, "need digital MSA");

  /* Allocations: matassign is 1..alen array of bit flags.
   */
  ESL_ALLOC(matassign, sizeof(int)     * (msa->alen+1));

  /* Determine weighted sym freq in each column, set matassign[] accordingly.
   */
  for (apos = 1; apos <= msa->alen; apos++) 
    {  
      r = totwgt = 0.;
      for (idx = 0; idx < msa->nseq; idx++) 
      {
        if       (esl_abc_XIsResidue(msa->abc, msa->ax[idx][apos])) { r += msa->wgt[idx]; totwgt += msa->wgt[idx]; }
        else if  (esl_abc_XIsGap(msa->abc,     msa->ax[idx][apos])) {                     totwgt += msa->wgt[idx]; }
        else if  (esl_abc_XIsMissing(msa->abc, msa->ax[idx][apos])) continue;
      }
      if (r > 0. && r / totwgt >= symfrac) matassign[apos] = TRUE;
      else                                 matassign[apos] = FALSE;
    }


  /* Once we have matassign calculated, modelmakers behave
   * the same; matassign2hmm() does this stuff (traceback construction,
   * trace counting) and sets up ret_hmm and opt_tr.
   */
  if ((status = matassign2hmm(msa, matassign, ret_hmm, opt_tr)) != eslOK) {
    fprintf (stderr, "hmm construction error during trace counting\n");
    goto ERROR;
  }

  free(matassign);
  return eslOK;

 ERROR:
  if (matassign != NULL) free(matassign);
  return status;
}

/*-------------------- end, exported API -------------------------*/


/*****************************************************************
 * 2. Private functions used in constructing models.
 *****************************************************************/ 


/* Function: do_modelmask()
 *
 * Purpose:  If the given <msa> has a MM CS line, mask (turn to
 *           degenerate) residues in the msa positions associated
 *           with the marked position in the MM (marked with 'm')
 *
 * Return:   <eslOK> on success.
 *           <eslENORESULT> if error.
 */
static int
do_modelmask( ESL_MSA *msa)
{
  int i,j;

  if (msa->mm == NULL)  return eslOK;  //nothing to do

  for (i = 1; i <= msa->alen; i++) {
    for (j = 0; j < msa->nseq; j++) {
      if (msa->mm[i-1] == 'm') {
#ifdef eslAUGMENT_ALPHABET
        if (msa->ax[j][i] != msa->abc->K && msa->ax[j][i] != msa->abc->Kp-1) // if not gap
          msa->ax[j][i] = msa->abc->Kp-3; //that's the degenerate "any character" (N for DNA, X for protein)
#else
        if (msa->aseq[j][i] != '-' && msa->aseq[j][i] != '.') // if not gap
          msa->aseq[j][i] = 'N';
#endif
      }
    }
  }
  return eslOK;
}

/* Function: matassign2hmm()
 * 
 * Purpose:  Given an assignment of alignment columns to match vs.
 *           insert, finish the final part of the model construction 
 *           calculation that is constant between model construction
 *           algorithms.
 *           
 * Args:     msa       - multiple sequence alignment
 *           matassign - 1..alen bit flags for column assignments
 *           ret_hmm   - RETURN: counts-form HMM
 *           opt_tr    - optRETURN: array of tracebacks for aseq's
 *                         
 * Return:   <eslOK> on success.
 *           <eslENORESULT> if no consensus columns are identified.
 *
 *           ret_hmm and opt_tr alloc'ed here.
 */
static int
matassign2hmm(ESL_MSA *msa, int *matassign, P7_HMM **ret_hmm, P7_TRACE ***opt_tr)
{
  int        status;		/* return status                       */
  P7_HMM    *hmm = NULL;        /* RETURN: new hmm                     */
  P7_TRACE **tr  = NULL;        /* RETURN: 0..nseq-1 fake traces       */
  int      M;                   /* length of new model in match states */
  int      idx;                 /* counter over sequences              */
  int      apos;                /* counter for aligned columns         */
  char errbuf[eslERRBUFSIZE];

  /* apply the model mask in the 'GC MM' row */
  do_modelmask(msa);

  /* How many match states in the HMM? */
  for (M = 0, apos = 1; apos <= msa->alen; apos++) 
    if (matassign[apos]) M++;
  if (M == 0) { status = eslENORESULT; goto ERROR; }

  /* Make fake tracebacks for each seq */
  ESL_ALLOC(tr, sizeof(P7_TRACE *) * msa->nseq);
  if ((status = p7_trace_FauxFromMSA(msa, matassign, p7_MSA_COORDS, tr))        != eslOK) goto ERROR;
  for (idx = 0; idx < msa->nseq; idx++)
    {
      if ((status = p7_trace_Doctor(tr[idx], NULL, NULL))                       != eslOK) goto ERROR;
      if ((status = p7_trace_Validate(tr[idx], msa->abc, msa->ax[idx], errbuf)) != eslOK) 
	ESL_XEXCEPTION(eslFAIL, "validation failed: %s", errbuf);
    }

  /* Build count model from tracebacks */
  if ((hmm    = p7_hmm_Create(M, msa->abc)) == NULL)  { status = eslEMEM; goto ERROR; }
  if ((status = p7_hmm_Zero(hmm))           != eslOK) goto ERROR;
  for (idx = 0; idx < msa->nseq; idx++) {
    if (tr[idx] == NULL) continue; /* skip rare examples of empty sequences */
    if ((status = p7_trace_Count(hmm, msa->ax[idx], msa->wgt[idx], tr[idx])) != eslOK) goto ERROR;
  }

  hmm->nseq     = msa->nseq;
  hmm->eff_nseq = msa->nseq;

  /* Transfer annotation from the MSA to the new model
   */
  if ((status = annotate_model(hmm, matassign, msa)) != eslOK) goto ERROR;

  /* Reset #=RF line of alignment to reflect our assignment
   * of match, delete. matassign is valid from 1..alen and is off
   * by one from msa->rf.
   */
  if (msa->rf == NULL)  ESL_ALLOC(msa->rf, sizeof(char) * (msa->alen + 1));
  for (apos = 1; apos <= msa->alen; apos++)
    msa->rf[apos-1] = matassign[apos] ? 'x' : '.';
  msa->rf[msa->alen] = '\0';

  if (opt_tr  != NULL) *opt_tr  = tr; 
  else                  p7_trace_DestroyArray(tr, msa->nseq);
  *ret_hmm = hmm;
  return eslOK;

 ERROR:
  if (tr     != NULL) p7_trace_DestroyArray(tr, msa->nseq);
  if (hmm    != NULL) p7_hmm_Destroy(hmm);
  if (opt_tr != NULL) *opt_tr = NULL;
  *ret_hmm = NULL;
  return status;
}
  


/* Function: annotate_model()
 * 
 * Purpose:  Transfer rf, cs, and other optional annotation from the alignment
 *           to the new model.
 * 
 * Args:     hmm       - [M] new model to annotate
 *           matassign - which alignment columns are MAT; [1..alen]
 *           msa       - alignment, including annotation to transfer
 *           
 * Return:   <eslOK> on success.
 *
 * Throws:   <eslEMEM> on allocation error.
 */
static int
annotate_model(P7_HMM *hmm, int *matassign, ESL_MSA *msa)
{                      
  int   apos;			/* position in matassign, 1.alen  */
  int   k;			/* position in model, 1.M         */
  int   status;

  /* Reference coord annotation  */
  if (msa->rf != NULL) {
    ESL_ALLOC(hmm->rf, sizeof(char) * (hmm->M+2));
    hmm->rf[0] = ' ';
    for (apos = k = 1; apos <= msa->alen; apos++) 
      if (matassign[apos]) hmm->rf[k++] = msa->rf[apos-1]; /* watch off-by-one in msa's rf */
    hmm->rf[k] = '\0';
    hmm->flags |= p7H_RF;
  }

  /* Model mask annotation  */
  if (msa->mm != NULL) {
    ESL_ALLOC(hmm->mm, sizeof(char) * (hmm->M+2));
    hmm->mm[0] = ' ';
    for (apos = k = 1; apos <= msa->alen; apos++)
      if (matassign[apos]) hmm->mm[k++] = ( msa->mm[apos-1] == '.' ? '-' : msa->mm[apos-1]) ;
    hmm->mm[k] = '\0';
    hmm->flags |= p7H_MMASK;
  }

  /* Consensus structure annotation */
  if (msa->ss_cons != NULL) {
    ESL_ALLOC(hmm->cs, sizeof(char) * (hmm->M+2));
    hmm->cs[0] = ' ';
    for (apos = k = 1; apos <= msa->alen; apos++)
      if (matassign[apos]) hmm->cs[k++] = msa->ss_cons[apos-1];
    hmm->cs[k] = '\0';
    hmm->flags |= p7H_CS;
  }

  /* Surface accessibility annotation */
  if (msa->sa_cons != NULL) {
    ESL_ALLOC(hmm->ca, sizeof(char) * (hmm->M+2));
    hmm->ca[0] = ' ';
    for (apos = k = 1; apos <= msa->alen; apos++)
      if (matassign[apos]) hmm->ca[k++] = msa->sa_cons[apos-1];
    hmm->ca[k] = '\0';
    hmm->flags |= p7H_CA;
  }

  /* The alignment map (1..M in model, 1..alen in alignment) */
  ESL_ALLOC(hmm->map, sizeof(int) * (hmm->M+1));
  hmm->map[0] = 0;
  for (apos = k = 1; apos <= msa->alen; apos++)
    if (matassign[apos]) hmm->map[k++] = apos;
  hmm->flags |= p7H_MAP;

  return eslOK;

 ERROR:
  return status;
}

/*****************************************************************
 * 3. Unit tests.
 *****************************************************************/
#ifdef p7BUILD_TESTDRIVE

/* utest_basic()
 * An MSA to ex{e,o}rcise past demons.
 *   1. seq2 gives an I->end transition.
 *   2. seq1 contains degenerate Z,X, exercising symbol counting
 *      of degenerate residues.
 */
static void
utest_basic(void)
{
  char         *failmsg      = "failure in build.c::utest_basic() unit test";
  char          msafile[16]  = "p7tmpXXXXXX"; /* tmpfile name template */
  FILE         *ofp          = NULL;
  ESL_ALPHABET *abc          = esl_alphabet_Create(eslAMINO);
  ESL_MSAFILE  *afp          = NULL;
  ESL_MSA      *msa          = NULL;
  P7_HMM       *hmm          = NULL;
  float         symfrac      = 0.5;

  if (esl_tmpfile_named(msafile, &ofp) != eslOK) esl_fatal(failmsg);
  fprintf(ofp, "# STOCKHOLM 1.0\n");
  fprintf(ofp, "#=GC RF --xxxxxxxxxxxxxxxx-xxx-x--\n");
  fprintf(ofp, "seq1    --ACDEFGHIKLMNPZXS-TVW-Yyy\n");
  fprintf(ofp, "seq2    aaACDEFGHIKLMNPQRS-TVWw---\n");
  fprintf(ofp, "seq3    aaAC-EFGHIKLMNPQRS-TVW-Y--\n");
  fprintf(ofp, "seq4    aaAC-EFGHIKLMNPQRS-TVW-Y--\n");
  fprintf(ofp, "//\n");
  fclose(ofp);

  if (esl_msafile_Open(&abc, msafile, NULL, eslMSAFILE_UNKNOWN, NULL, &afp) != eslOK) esl_fatal(failmsg);
  if (esl_msafile_Read(afp, &msa)                                           != eslOK) esl_fatal(failmsg);
  if (p7_Fastmodelmaker(msa, symfrac, NULL, &hmm, NULL)                     != eslOK) esl_fatal(failmsg);
  
  p7_hmm_Destroy(hmm);
  esl_msa_Destroy(msa);
  esl_msafile_Close(afp);
  esl_alphabet_Destroy(abc);
  remove(msafile);
  return;
}

/* utest_fragments()
 * This exercises the building code that deals with fragments,
 * creating traces with B->X->{MDI}k and {MDI}k->X->E 
 * transitions, and making sure we can make MSAs correctly
 * from them using p7_tracealign_MSA(). This code was initially
 * buggy when first written; bugs first detected by Elena, 
 * Nov 2009
 */
static void
utest_fragments(void)
{
  char         *failmsg      = "failure in build.c::utest_fragments() unit test";
  char          msafile[16]  = "p7tmpXXXXXX"; /* tmpfile name template */
  FILE         *ofp          = NULL;
  ESL_ALPHABET *abc          = esl_alphabet_Create(eslAMINO);
  ESL_MSAFILE  *afp          = NULL;
  ESL_MSA      *msa          = NULL;
  ESL_MSA      *dmsa         = NULL;
  ESL_MSA      *postmsa      = NULL;
  P7_HMM       *hmm          = NULL;
  P7_TRACE    **trarr        = NULL;
  int           i;

  /* Write an MSA that tests fragment/missing data transitions. 
   * When built with Handmodelmaker (using the RF line):
   *   seq1 forces B->X->Mk and Mk->X->E missing data transitions; 
   *   seq2 forces B->X->Ik and Ik->X->E missing data transitions;
   *   seq3 forces B->X->Dk and Dk->X->E missing data transitions.
   *
   * The first two cases can arise from fragment definition in
   * model construction, or in an input file. 
   *
   * The X->Dk and Dk->X cases should never happen, but we don't
   * prohibit them. They can only arise in an input file, because
   * esl_msa_MarkFragments() converts everything before/after
   * first/last residue to ~, and won't leave a gap character in
   * between.
   *
   * There's nothing being tested by seq4 and seq5; they're just there.
   */
  if (esl_tmpfile_named(msafile, &ofp) != eslOK) esl_fatal(failmsg);
  fprintf(ofp, "# STOCKHOLM 1.0\n");
  fprintf(ofp, "#=GC RF xxxxx.xxxxxxxxxxxx.xxx\n");
  fprintf(ofp, "seq1    ~~~~~~GHIKLMNPQRST~~~~\n");
  fprintf(ofp, "seq2    ~~~~~aGHIKLMNPQRSTa~~~\n");
  fprintf(ofp, "seq3    ~~~~~~-HIKLMNPQRS-~~~~\n");
  fprintf(ofp, "seq4    ACDEF.GHIKLMNPQRST.VWY\n");
  fprintf(ofp, "seq5    ACDEF.GHIKLMNPQRST.VWY\n");
  fprintf(ofp, "//\n");
  fclose(ofp);

  /* Read the original as text for comparison to postmsa. Make a digital copy for construction */
  if (esl_msafile_Open(NULL, msafile, NULL, eslMSAFILE_UNKNOWN, NULL, &afp)!= eslOK) esl_fatal(failmsg);
  if (esl_msafile_Read(afp, &msa)                                          != eslOK) esl_fatal(failmsg);
  if ((dmsa = esl_msa_Clone(msa))                                          == NULL)  esl_fatal(failmsg);
  if (esl_msa_Digitize(abc, dmsa, NULL)                                    != eslOK) esl_fatal(failmsg);

  if (p7_Handmodelmaker(dmsa, NULL, &hmm, &trarr)                                 != eslOK) esl_fatal(failmsg);
  for (i = 0; i < dmsa->nseq; i++)
    if (p7_trace_Validate(trarr[i], abc, dmsa->ax[i], NULL)                 != eslOK) esl_fatal(failmsg);

  /* The example is contrived such that the traces should give exactly the
   * same (text) alignment as the input alignment; no tracedoctoring.
   * Not a trivial test; for example, sequence 2 has a B->X->I transition that 
   * can be problematic to handle.
   */
  if (p7_tracealign_MSA(dmsa, trarr, hmm->M, p7_DEFAULT, &postmsa)          != eslOK) esl_fatal(failmsg);
  for (i = 0; i < msa->nseq; i++)
    if (strcmp(msa->aseq[i], postmsa->aseq[i]) != 0) esl_fatal(failmsg);

  p7_trace_DestroyArray(trarr, msa->nseq);
  p7_hmm_Destroy(hmm);
  esl_msa_Destroy(msa);
  esl_msa_Destroy(dmsa);
  esl_msa_Destroy(postmsa);
  esl_msafile_Close(afp);
  esl_alphabet_Destroy(abc);
  remove(msafile);
  return;
}

#endif /*p7BUILD_TESTDRIVE*/
/*---------------------- end of unit tests -----------------------*/


/*****************************************************************
 * 4. Test driver.
 *****************************************************************/

#ifdef p7BUILD_TESTDRIVE
/* gcc -g -Wall -Dp7BUILD_TESTDRIVE -I. -I../easel -L. -L../easel -o build_utest build.c -lhmmer -leasel -lm
 */
#include "easel.h"

#include "p7_config.h"
#include "hmmer.h"

int
main(int argc, char **argv)
{  
  utest_basic();
  utest_fragments();

  return eslOK;
}


#endif /*p7BUILD_TESTDRIVE*/
/*-------------------- end of test driver ---------------------*/


/******************************************************************************
 * 5. Example.
 ******************************************************************************/ 
#ifdef p7BUILD_EXAMPLE

#include "easel.h"
#include "esl_alphabet.h"
#include "esl_getopts.h"

static ESL_OPTIONS options[] = {
  /* name           type      default  env  range toggles reqs incomp  help                                       docgroup*/
  { "-h",        eslARG_NONE,   FALSE,  NULL, NULL,  NULL,  NULL, NULL, "show brief help on version and usage",    0 },
  { "--dna",     eslARG_NONE,   FALSE,  NULL, NULL,  NULL,  NULL, NULL, "use DNA alphabet",                        0 },
  { "--rna",     eslARG_NONE,   FALSE,  NULL, NULL,  NULL,  NULL, NULL, "use RNA alphabet",                        0 },
  { "--amino",   eslARG_NONE,   FALSE,  NULL, NULL,  NULL,  NULL, NULL, "use protein alphabet",                    0 },
  {  0, 0, 0, 0, 0, 0, 0, 0, 0, 0 },
};
static char usage[]  = "[-options] <msafile>";
static char banner[] = "example for the build module";


int
main(int argc, char **argv)
{
  ESL_GETOPTS  *go        = p7_CreateDefaultApp(options, 1, argc, argv, banner, usage);
  char         *msafile   = esl_opt_GetArg(go, 1);
  int           fmt       = eslMSAFILE_UNKNOWN;
  int           alphatype = eslUNKNOWN;
  ESL_ALPHABET *abc       = NULL;
  ESL_MSAFILE  *afp       = NULL;
  ESL_MSA      *msa       = NULL;
  P7_HMM       *hmm       = NULL;
  P7_PRIOR     *prior     = NULL;
  P7_TRACE    **trarr     = NULL;
  P7_BG        *bg        = NULL;
  P7_PROFILE   *gm        = NULL;
  ESL_MSA      *postmsa   = NULL;
  int           i;
  int           status;
  
  /* Standard idioms for opening and reading a digital MSA. (See esl_msa.c example). */
  if      (esl_opt_GetBoolean(go, "--rna"))   alphatype = eslRNA;
  else if (esl_opt_GetBoolean(go, "--dna"))   alphatype = eslDNA;
  else if (esl_opt_GetBoolean(go, "--amino")) alphatype = eslAMINO;

  if ((status = esl_msafile_Open(&abc, msafile, NULL, fmt, NULL, &afp)) != eslOK)
    esl_msafile_OpenFailure(afp, status);

  bg  = p7_bg_Create(abc);

  switch (abc->type) {
  case eslAMINO: prior = p7_prior_CreateAmino();      break;
  case eslDNA:   prior = p7_prior_CreateNucleic();    break;
  case eslRNA:   prior = p7_prior_CreateNucleic();    break;
  default:       prior = p7_prior_CreateLaplace(abc); break;
  }
  if (prior == NULL) esl_fatal("Failed to initialize prior");

  while ((status = esl_msafile_Read(afp, &msa)) != eslEOF)
    {
      if (status != eslOK) esl_msafile_ReadFailure(afp, status);

      /* The modelmakers collect counts in an HMM structure */
      status = p7_Handmodelmaker(msa, NULL, &hmm, &trarr);
      if      (status == eslENORESULT) esl_fatal("no consensus columns in alignment %s\n",  msa->name);
      else if (status != eslOK)        esl_fatal("failed to build HMM from alignment %s\n", msa->name);

      printf("COUNTS:\n");
      p7_hmm_Dump(stdout, hmm);

      /* These counts, in combination with a prior, are converted to probability parameters */
      status = p7_ParameterEstimation(hmm, prior);
      if (status != eslOK)             esl_fatal("failed to parameterize HMM for %s", msa->name);

      printf("PROBABILITIES:\n");
      p7_hmm_Dump(stdout, hmm);

      /* Just so we can dump a more informatively annotated trace - build a profile */
      gm = p7_profile_Create(hmm->M, abc);
      p7_ProfileConfig(hmm, bg, gm, 400, p7_LOCAL);

      /* Dump the individual traces */
      for (i = 0; i < msa->nseq; i++)
	{
	  printf("Trace %d: %s\n", i+1, msa->sqname[i]);
	  p7_trace_Dump(stdout, trarr[i], gm, msa->ax[i]);
	}
      
      /* Create an MSA from the individual traces */
      status = p7_tracealign_MSA(msa, trarr, hmm->M, p7_DEFAULT, &postmsa);
      if (status != eslOK) esl_fatal("failed to create new MSA from traces\n");

      esl_msafile_Write(stdout, postmsa, eslMSAFILE_PFAM);

      p7_profile_Destroy(gm);
      p7_hmm_Destroy(hmm);
      p7_trace_DestroyArray(trarr, msa->nseq);
      esl_msa_Destroy(postmsa);
      esl_msa_Destroy(msa);
    }

  esl_msafile_Close(afp);
  p7_bg_Destroy(bg);
  esl_alphabet_Destroy(abc);
  esl_getopts_Destroy(go);
  return 0;
}

#endif /*p7BUILD_EXAMPLE*/


/************************************************************
 * HMMER - Biological sequence analysis with profile HMMs
 * Version 3.1b3; July 2016
 * Copyright (C) 2016 Howard Hughes Medical Institute.
 * Other copyrights also apply. See the COPYRIGHT file for a full list.
 * 
 * HMMER is distributed under the terms of the GNU General Public License
 * (GPLv3). See the LICENSE file for details.
 ************************************************************/
```
