## supplemental_material for "RNA structure prediction using positive and negative evolutionary information": generic_msv.c

```
/* MSV algorithm; generic (non-SIMD) version.
 * 
 * Contents:
 *   1. MSV implementation.
 *   2. Benchmark driver.
 *   3. Unit tests.
 *   4. Test driver.
 *   5. Example.
 *   6. Copyright and license information.
 * 
 * SRE, Fri Aug 15 10:38:21 2008 [Janelia]
 * SVN $Id$
 */

#include "p7_config.h"

#include "easel.h"
#include "esl_alphabet.h"
#include "esl_gumbel.h"


#include "hmmer.h"

/*****************************************************************
 * 1. MSV implementation.
 *****************************************************************/

/* Function:  p7_GMSV()
 * Synopsis:  The MSV score algorithm (slow, correct version)
 * Incept:    SRE, Thu Dec 27 08:33:39 2007 [Janelia]
 *
 * Purpose:   Calculates the maximal score of ungapped local segment
 *            pair alignments, taking advantage of the fact that this
 *            is simply equivalent to setting all MM transitions to 1.0
 *            in a multihit local profile.
 *            
 * Args:      dsq          - sequence in digitized form, 1..L
 *            L            - length of dsq
 *            gm           - profile (can be in any mode)
 *            gx           - DP matrix with room for an MxL alignment
 *            nu           - configuration: expected number of hits (use 2.0 as a default)
 *            opt_sc       - optRETURN: MSV lod score in nats.
 *
 * Returns:   <eslOK> on success.
 * 
 * Note:      This is written deliberately as a modified p7_GViterbi
 *            routine. It could be faster -- we don't need the
 *            interleaved dp matrix or residue scores, since we aren't
 *            calculating D or I states, for example, and we could do
 *            without some of the special states -- but speed is the
 *            job of the optimized implementations. Rather, the goal
 *            here is to establish a stable, probabilistically correct
 *            reference calculation. (Thus, the CC, NN, JJ transitions
 *            are real scores here, not fixed to 0 as in the optimized
 *            versions.)  
 */            
int
p7_GMSV(const ESL_DSQ *dsq, int L, const P7_PROFILE *gm, P7_GMX *gx, float nu, float *opt_sc)
{
  float      **dp    = gx->dp;
  float       *xmx   = gx->xmx;
  float        tloop = logf((float) L / (float) (L+3));
  float        tmove = logf(     3.0f / (float) (L+3));
  float        tbmk  = logf(     2.0f / ((float) gm->M * (float) (gm->M+1)));
  float        tej   = logf((nu - 1.0f) / nu);
  float        tec   = logf(1.0f / nu);
  int          i,k;


  XMX(0,p7G_N) = 0;
  XMX(0,p7G_B) = tmove;                                      /* S->N->B, no N-tail   */
  XMX(0,p7G_E) = XMX(0,p7G_C) = XMX(0,p7G_J) =-eslINFINITY;  /* need seq to get here */
  for (k = 0; k <= gm->M; k++)
    MMX(0,k) = -eslINFINITY;                                 /* need seq to get here */


  for (i = 1; i <= L; i++)
  {

	  float const *rsc = gm->rsc[dsq[i]];
      MMX(i,0)     = -eslINFINITY;
      XMX(i,p7G_E) = -eslINFINITY;
      for (k = 1; k <= gm->M; k++) 
		{
		  MMX(i,k)     = MSC(k) + ESL_MAX(MMX(i-1,k-1), XMX(i-1,p7G_B) + tbmk);
		  XMX(i,p7G_E) = ESL_MAX(XMX(i,p7G_E), MMX(i,k));
		}

   
      XMX(i,p7G_J) = ESL_MAX( XMX(i-1,p7G_J) + tloop,     XMX(i, p7G_E) + tej);
      XMX(i,p7G_C) = ESL_MAX( XMX(i-1,p7G_C) + tloop,     XMX(i, p7G_E) + tec);
      XMX(i,p7G_N) =          XMX(i-1,p7G_N) + tloop;
      XMX(i,p7G_B) = ESL_MAX( XMX(i,  p7G_N) + tmove,     XMX(i, p7G_J) + tmove);

  }


  gx->M = gm->M;
  gx->L = L;
  if (opt_sc != NULL) *opt_sc = XMX(L,p7G_C) + tmove;
  return eslOK;
}
/*---------------------- end, msv -------------------------------*/ 


/* Function:  p7_GMSV_longtarget()
 * Synopsis:  Finds windows with MSV scores above some threshold (slow, correct version)
 * Incept:    TJW, Thu Jun 17 14:32:08 EDT 2010 [Janelia]
 *
 *
 * Purpose:   Calculates the MSV score for regions of sequence <dsq> of length <L>
 *            residues, and captures the positions at which such regions exceed the
 *            score required to be significant in the eyes of the calling function
 *            (usually p=0.02).  Note that this variant performs MSV computations,
 *            while the optimized versions typically perform SSV (never passing
 *            through the J state). See comments in impl_sse/p7_MSVFilter_longtarget()
 *            for details
 *
 *            Rather than simply capturing positions at which a score threshold
 *            is reached, this function establishes windows around those
 *            high-scoring positions, then merges overlapping windows.
 *
 *
 * Args:      dsq     - digital target sequence, 1..L
 *            L       - length of dsq in residues
 *            gm      - profile (can be in any mode)
 *            gx      - DP matrix
 *            nu      - configuration: expected number of hits (use 2.0 as a default)
 *            bg      - the background model, required for translating a P-value threshold into a score threshold
 *            P       - p-value below which a region is captured as being above threshold
 *            windowlist - RETURN: array of hit windows (start and end of diagonal) for the above-threshold areas
 * *
 *
 * Note:      Not worried about speed here. Based on p7_GMSV
 *
 * Returns:   <eslOK> on success.
 *
 * Throws:    <eslEINVAL> if <ox> allocation is too small.
 */
int
p7_GMSV_longtarget(const ESL_DSQ *dsq, int L, P7_PROFILE *gm, P7_GMX *gx, float nu,  P7_BG *bg, double P, P7_HMM_WINDOWLIST *windowlist)
{

  /* A couple differences between this MSV and the standard one:
   *
   * - the transitions are parameterized based on window length (gm->max_length), not target length.
   * - because we're scanning along a sequence with the implicit assumption that each
   *   point we're inspecting is part of a window, but we don't know where that window starts/ends,
   *   we don't use the tloop cost in its proper form. Instead of incuring the tloop cost for
   *   each pass through the N/C states, we simply build the whole chunk of loop cost into the
   *   threshold (treating it as though it would've been added at the end of computation)
   *
   */

  float      **dp    = gx->dp;
  float       *xmx   = gx->xmx;
  float        tloop = logf((float) gm->max_length / (float) (gm->max_length+3));
  float        tmove = logf(     3.0f / (float) (gm->max_length+3));
  float        tbmk  = logf(     2.0f / ((float) gm->M * (float) (gm->M+1)));
  float        tej   = logf((nu - 1.0f) / nu);
  float        tec   = logf(1.0f / nu);
  int          i,k;

  float 	   tloop_total = tloop * gm->max_length;

  //int target_end;
  int target_start;


  float sc_thresh;
  float nullsc;


  /*
   * Computing the score required to let P meet the F1 prob threshold
   * In original code, converting from an MSV score S (the score getting
   * to state C) to a probability goes like this:
   *  S = XMX(L,p7G_C)
   *  usc = S + tmove + tloop_total
   *  P = f ( (usc - nullsc) / eslCONST_LOG2 , mu, lambda)
   * and we're computing the threshold score S, so reverse it:
   *  (usc - nullsc) /  eslCONST_LOG2 = inv_f( P, mu, lambda)
   *  usc = nullsc + eslCONST_LOG2 * inv_f( P, mu, lambda)
   *  S = usc - tmove - tloop_total
   *
   *  Here, I compute threshold with length model based on max_length.  Usually, the
   *  length of a window returned by this scan will be longer than max_length.  Doesn't
   *  really matter - in any case, both the bg and om models will change with roughly
   *  1 bit for each doubling of the length model, so they offset.
   */
  float invP = esl_gumbel_invsurv(P, gm->evparam[p7_MMU],  gm->evparam[p7_MLAMBDA]);
  p7_bg_SetLength(bg, gm->max_length);
  p7_ReconfigLength(gm, gm->max_length);
  p7_bg_NullOne  (bg, dsq, gm->max_length, &nullsc);

  sc_thresh =   nullsc  + (invP * eslCONST_LOG2) - tmove - tloop_total;


  XMX(0,p7G_N) = 0;
  XMX(0,p7G_B) = tmove;                                      /* S->N->B, no N-tail   */
  XMX(0,p7G_E) = XMX(0,p7G_C) = XMX(0,p7G_J) =-eslINFINITY;  /* need seq to get here */
  for (k = 0; k <= gm->M; k++)
	MMX(0,k) = -eslINFINITY;                                 /* need seq to get here */

  for (i = 1; i <= L; i++)
  {
	  float const *rsc = gm->rsc[dsq[i]];

	  MMX(i,0)     = -eslINFINITY;
	  XMX(i,p7G_E) = -eslINFINITY;

	  for (k = 1; k <= gm->M; k++)
	  {
		  MMX(i,k)     = MSC(k) + ESL_MAX(MMX(i-1,k-1), XMX(i-1,p7G_B) + tbmk);
		  XMX(i,p7G_E) = ESL_MAX(XMX(i,p7G_E), MMX(i,k));
 	  }

      XMX(i,p7G_J) = ESL_MAX( XMX(i-1,p7G_J) /*+ tloop*/,     XMX(i, p7G_E) + tej);
      XMX(i,p7G_C) = ESL_MAX( XMX(i-1,p7G_C) /*+ tloop*/,     XMX(i, p7G_E) + tec);
      XMX(i,p7G_N) =          XMX(i-1,p7G_N) /*+ tloop*/;
      XMX(i,p7G_B) = ESL_MAX( XMX(i,  p7G_N) + tmove,     XMX(i, p7G_J) + tmove);


	  if (XMX(i,p7G_C) > sc_thresh)
	  {
	    target_start =  ESL_MAX(1, i - gm->max_length + 1);
	    //target_end   =  ESL_MIN(L, i + gm->max_length - 1);

	    //TODO: this is wrong - it just pretends the hit was to the middle of the model, to get dummy to
	    // quit crashing.  Results are definitely wrong.
	    // Need to get diagonal backtracking implemented in dummy
	    p7_hmmwindow_new(windowlist, 0, target_start, 0, gm->M/2, 1, XMX(i,p7G_C), p7_NOCOMPLEMENT, L);


		  //start the search all over again
		  XMX(i,p7G_N) = 0;
		  XMX(i,p7G_B) = tmove;                                      /* S->N->B, no N-tail   */
		  XMX(i,p7G_E) = XMX(i,p7G_C) = XMX(i,p7G_J) =-eslINFINITY;  /* need seq to get here */
		  for (k = 0; k <= gm->M; k++)
			  MMX(i,k) = -eslINFINITY;

	  }

  }


  return eslOK;

}
/*------------------ end, p7_GMSV_longtarget() ------------------------*/


/*****************************************************************
 * 2. Benchmark driver.
 *****************************************************************/
#ifdef p7GENERIC_MSV_BENCHMARK
/*
   gcc -g -O2      -o generic_msv_benchmark -I. -L. -I../easel -L../easel -Dp7GENERIC_MSV_BENCHMARK generic_msv.c -lhmmer -leasel -lm
   icc -O3 -static -o generic_msv_benchmark -I. -L. -I../easel -L../easel -Dp7GENERIC_MSV_BENCHMARK generic_msv.c -lhmmer -leasel -lm
   ./benchmark-generic-msv <hmmfile>
 */
/* As of Fri Dec 28 14:48:39 2007
 *    Viterbi  = 61.8 Mc/s
 *    Forward  =  8.6 Mc/s
 *   Backward  =  7.1 Mc/s
 *       GMSV  = 55.9 Mc/s
 * (gcc -g -O2, 3.2GHz Xeon, N=50K, L=400, M=72 RRM_1 model)
 */
#include "p7_config.h"

#include "easel.h"
#include "esl_alphabet.h"
#include "esl_getopts.h"
#include "esl_random.h"
#include "esl_randomseq.h"
#include "esl_stopwatch.h"

#include "hmmer.h"

static ESL_OPTIONS options[] = {
  /* name           type      default  env  range toggles reqs incomp  help                                       docgroup*/
  { "-h",        eslARG_NONE,   FALSE, NULL, NULL,  NULL,  NULL, NULL, "show brief help on version and usage",           0 },
  { "-s",        eslARG_INT,     "42", NULL, NULL,  NULL,  NULL, NULL, "set random number seed to <n>",                  0 },
  { "-L",        eslARG_INT,    "400", NULL, "n>0", NULL,  NULL, NULL, "length of random target seqs",                   0 },
  { "-N",        eslARG_INT,  "20000", NULL, "n>0", NULL,  NULL, NULL, "number of random target seqs",                   0 },
  {  0, 0, 0, 0, 0, 0, 0, 0, 0, 0 },
};
static char usage[]  = "[-options] <hmmfile>";
static char banner[] = "benchmark driver for generic MSV";

int 
main(int argc, char **argv)
{
  ESL_GETOPTS    *go      = p7_CreateDefaultApp(options, 1, argc, argv, banner, usage);
  char           *hmmfile = esl_opt_GetArg(go, 1);
  ESL_STOPWATCH  *w       = esl_stopwatch_Create();
  ESL_RANDOMNESS *r       = esl_randomness_CreateFast(esl_opt_GetInteger(go, "-s"));
  ESL_ALPHABET   *abc     = NULL;
  P7_HMMFILE     *hfp     = NULL;
  P7_HMM         *hmm     = NULL;
  P7_BG          *bg      = NULL;
  P7_PROFILE     *gm      = NULL;
  P7_GMX         *gx      = NULL;
  int             L       = esl_opt_GetInteger(go, "-L");
  int             N       = esl_opt_GetInteger(go, "-N");
  ESL_DSQ        *dsq     = malloc(sizeof(ESL_DSQ) * (L+2));
  int             i;
  float           sc;
  double          base_time, bench_time, Mcs;

  if (p7_hmmfile_OpenE(hmmfile, NULL, &hfp, NULL) != eslOK) p7_Fail("Failed to open HMM file %s", hmmfile);
  if (p7_hmmfile_Read(hfp, &abc, &hmm)            != eslOK) p7_Fail("Failed to read HMM");

  bg = p7_bg_Create(abc);
  p7_bg_SetLength(bg, L);
  gm = p7_profile_Create(hmm->M, abc);
  p7_ProfileConfig(hmm, bg, gm, L, p7_UNILOCAL);
  gx = p7_gmx_Create(gm->M, L);

  /* Baseline time. */
  esl_stopwatch_Start(w);
  for (i = 0; i < N; i++) esl_rsq_xfIID(r, bg->f, abc->K, L, dsq);
  esl_stopwatch_Stop(w);
  base_time = w->user;

  /* Benchmark time. */
  esl_stopwatch_Start(w);
  for (i = 0; i < N; i++)
    {
      esl_rsq_xfIID(r, bg->f, abc->K, L, dsq);
      p7_GMSV      (dsq, L, gm, gx, 2.0, &sc);
    }
  esl_stopwatch_Stop(w);
  bench_time = w->user - base_time;
  Mcs        = (double) N * (double) L * (double) gm->M * 1e-6 / (double) bench_time;
  esl_stopwatch_Display(stdout, w, "# CPU time: ");
  printf("# M    = %d\n",   gm->M);
  printf("# %.1f Mc/s\n", Mcs);

  free(dsq);
  p7_gmx_Destroy(gx);
  p7_profile_Destroy(gm);
  p7_bg_Destroy(bg);
  p7_hmm_Destroy(hmm);
  p7_hmmfile_Close(hfp);
  esl_alphabet_Destroy(abc);
  esl_stopwatch_Destroy(w);
  esl_randomness_Destroy(r);
  esl_getopts_Destroy(go);
  return 0;
}
#endif /*p7GENERIC_MSV_BENCHMARK*/
/*----------------- end, benchmark ------------------------------*/

/*****************************************************************
 * 3. Unit tests
 *****************************************************************/
#ifdef p7GENERIC_MSV_TESTDRIVE
#include "esl_getopts.h"
#include "esl_random.h"
#include "esl_randomseq.h"
#include "esl_vectorops.h"
/* The MSV score can be validated against Viterbi (provided we trust
 * Viterbi), by creating a multihit local profile in which:
 *   1. All t_MM scores = 0
 *   2. All other core transitions = -inf
 *   3. All t_BMk entries uniformly log 2/(M(M+1))
 */
static void
utest_msv(ESL_GETOPTS *go, ESL_RANDOMNESS *r, ESL_ALPHABET *abc, P7_BG *bg, P7_PROFILE *gm, int nseq, int L)
{
  P7_PROFILE *g2 = NULL;
  ESL_DSQ   *dsq = NULL;
  P7_GMX    *gx  = NULL;
  float     sc1, sc2;
  int       k, idx;

  if ((dsq    = malloc(sizeof(ESL_DSQ) *(L+2))) == NULL)  esl_fatal("malloc failed");
  if ((gx     = p7_gmx_Create(gm->M, L))        == NULL)  esl_fatal("matrix creation failed");
  if ((g2     = p7_profile_Clone(gm))           == NULL)  esl_fatal("profile clone failed");

  /* Make g2's scores appropriate for simulating the MSV algorithm in Viterbi */
  esl_vec_FSet(g2->tsc, p7P_NTRANS * g2->M, -eslINFINITY);
  for (k = 1; k <  g2->M; k++) p7P_TSC(g2, k, p7P_MM) = 0.0f;
  for (k = 0; k <  g2->M; k++) p7P_TSC(g2, k, p7P_BM) = log(2.0f / ((float) g2->M * (float) (g2->M+1)));

  for (idx = 0; idx < nseq; idx++)
    {
      if (esl_rsq_xfIID(r, bg->f, abc->K, L, dsq) != eslOK) esl_fatal("seq generation failed");

      if (p7_GMSV    (dsq, L, gm, gx, 2.0, &sc1)       != eslOK) esl_fatal("MSV failed");
      if (p7_GViterbi(dsq, L, g2, gx,      &sc2)       != eslOK) esl_fatal("viterbi failed");
      if (fabs(sc1-sc2) > 0.0001) esl_fatal("MSV score not equal to Viterbi score");
    }

  p7_gmx_Destroy(gx);
  p7_profile_Destroy(g2);
  free(dsq);
  return;
}
#endif /*p7GENERIC_MSV_TESTDRIVE*/
/*----------------- end, unit tests -----------------------------*/


/*****************************************************************
 * 4. Test driver.
 *****************************************************************/
/* gcc -g -Wall -Dp7GENERIC_MSV_TESTDRIVE -I. -I../easel -L. -L../easel -o generic_msv_utest generic_msv.c -lhmmer -leasel -lm
 */
#ifdef p7GENERIC_MSV_TESTDRIVE
#include "easel.h"
#include "esl_getopts.h"
#include "esl_msa.h"

#include "p7_config.h"
#include "hmmer.h"

static ESL_OPTIONS options[] = {
  /* name           type      default  env  range toggles reqs incomp  help                                       docgroup*/
  { "-h",        eslARG_NONE,   FALSE, NULL, NULL,  NULL,  NULL, NULL, "show brief help on version and usage",           0 },
  { "-s",        eslARG_INT,     "42", NULL, NULL,  NULL,  NULL, NULL, "set random number seed to <n>",                  0 },
  { "-v",        eslARG_NONE,   FALSE, NULL, NULL,  NULL,  NULL, NULL, "be verbose",                                     0 },
  { "--vv",      eslARG_NONE,   FALSE, NULL, NULL,  NULL,  NULL, NULL, "be very verbose",                                0 },
  {  0, 0, 0, 0, 0, 0, 0, 0, 0, 0 },
};
static char usage[]  = "[-options]";
static char banner[] = "unit test driver for the generic Msv implementation";

int
main(int argc, char **argv)
{
  ESL_GETOPTS    *go   = p7_CreateDefaultApp(options, 0, argc, argv, banner, usage);
  ESL_RANDOMNESS *r    = esl_randomness_CreateFast(esl_opt_GetInteger(go, "-s"));
  ESL_ALPHABET   *abc  = NULL;
  P7_HMM         *hmm  = NULL;
  P7_PROFILE     *gm   = NULL;
  P7_BG          *bg   = NULL;
  int             M    = 100;
  int             L    = 200;
  int             nseq = 20;
  char            errbuf[eslERRBUFSIZE];

  if ((abc = esl_alphabet_Create(eslAMINO))         == NULL)  esl_fatal("failed to create alphabet");
  if (p7_hmm_Sample(r, M, abc, &hmm)                != eslOK) esl_fatal("failed to sample an HMM");
  if ((bg = p7_bg_Create(abc))                      == NULL)  esl_fatal("failed to create null model");
  if ((gm = p7_profile_Create(hmm->M, abc))         == NULL)  esl_fatal("failed to create profile");
  if (p7_ProfileConfig(hmm, bg, gm, L, p7_LOCAL)    != eslOK) esl_fatal("failed to config profile");
  if (p7_hmm_Validate    (hmm, errbuf, 0.0001)      != eslOK) esl_fatal("whoops, HMM is bad!: %s", errbuf);
  if (p7_profile_Validate(gm,  errbuf, 0.0001)      != eslOK) esl_fatal("whoops, profile is bad!: %s", errbuf);

  utest_msv(go, r, abc, bg, gm, nseq, L);

  p7_profile_Destroy(gm);
  p7_bg_Destroy(bg);
  p7_hmm_Destroy(hmm);
  esl_alphabet_Destroy(abc);
  esl_randomness_Destroy(r);
  esl_getopts_Destroy(go);
  return 0;
}
#endif /*p7GENERIC_MSV_TESTDRIVE*/
/*-------------------- end, test driver -------------------------*/


/*****************************************************************
 * 5. Example
 *****************************************************************/
#ifdef p7GENERIC_MSV_EXAMPLE
/* 
   gcc -g -O2 -Dp7GENERIC_MSV_EXAMPLE -I. -I../easel -L. -L../easel -o generic_msv_example generic_msv.c -lhmmer -leasel -lm
 */
#include "p7_config.h"

#include "easel.h"
#include "esl_alphabet.h"
#include "esl_getopts.h"
#include "esl_gumbel.h"
#include "esl_sq.h"
#include "esl_sqio.h"

#include "hmmer.h"

static ESL_OPTIONS options[] = {
  /* name           type      default  env  range toggles reqs incomp  help                                       docgroup*/
  { "-h",        eslARG_NONE,   FALSE, NULL, NULL,  NULL,  NULL, NULL, "show brief help on version and usage",             0 },
  { "--nu",      eslARG_REAL,   "2.0", NULL, NULL,  NULL,  NULL, NULL, "set nu param to <x>: expected # MSV diagonals",    0 },
  {  0, 0, 0, 0, 0, 0, 0, 0, 0, 0 },
};
static char usage[]  = "[-options] <hmmfile> <seqfile>";
static char banner[] = "example of generic MSV algorithm";


int 
main(int argc, char **argv)
{
  ESL_GETOPTS    *go      = p7_CreateDefaultApp(options, 2, argc, argv, banner, usage);
  char           *hmmfile = esl_opt_GetArg(go, 1);
  char           *seqfile = esl_opt_GetArg(go, 2);
  float           nu      = esl_opt_GetReal(go, "--nu");
  ESL_ALPHABET   *abc     = NULL;
  P7_HMMFILE     *hfp     = NULL;
  P7_HMM         *hmm     = NULL;
  P7_BG          *bg      = NULL;
  P7_PROFILE     *gm      = NULL;
  P7_GMX         *fwd     = NULL;
  ESL_SQ         *sq      = NULL;
  ESL_SQFILE     *sqfp    = NULL;
  P7_TRACE       *tr      = NULL;
  int             format  = eslSQFILE_UNKNOWN;
  float           sc, nullsc, seqscore, lnP;
  int             status;

  /* Read in one HMM */
  if (p7_hmmfile_OpenE(hmmfile, NULL, &hfp, NULL) != eslOK) p7_Fail("Failed to open HMM file %s", hmmfile);
  if (p7_hmmfile_Read(hfp, &abc, &hmm)            != eslOK) p7_Fail("Failed to read HMM");
  p7_hmmfile_Close(hfp);
 
  /* Open sequence file */
  sq     = esl_sq_CreateDigital(abc);
  status = esl_sqfile_Open(seqfile, format, NULL, &sqfp);
  if      (status == eslENOTFOUND) p7_Fail("No such file.");
  else if (status == eslEFORMAT)   p7_Fail("Format unrecognized.");
  else if (status == eslEINVAL)    p7_Fail("Can't autodetect stdin or .gz.");
  else if (status != eslOK)        p7_Fail("Open failed, code %d.", status);

  /* Configure a profile from the HMM */
  bg = p7_bg_Create(abc);
  gm = p7_profile_Create(hmm->M, abc);
  p7_ProfileConfig(hmm, bg, gm, sq->n, p7_LOCAL);

  /* Allocate matrix */
  fwd = p7_gmx_Create(gm->M, sq->n);

  while ((status = esl_sqio_Read(sqfp, sq)) == eslOK)
    {
      p7_ReconfigLength(gm,  sq->n);
      p7_bg_SetLength(bg,    sq->n);
      p7_gmx_GrowTo(fwd, gm->M, sq->n); 

      /* Run MSV */
      p7_GMSV(sq->dsq, sq->n, gm, fwd, nu, &sc);

      /* Calculate bit score and P-value using standard null1 model*/
      p7_bg_NullOne  (bg, sq->dsq, sq->n, &nullsc);
      seqscore = (sc - nullsc) / eslCONST_LOG2;
      lnP      =  esl_gumbel_logsurv(seqscore,  gm->evparam[p7_MMU],  gm->evparam[p7_MLAMBDA]);

      /* output suitable for direct use in profmark benchmark postprocessors:
       * <Pvalue> <bitscore> <target name> <query name>
       */
      printf("%g\t%.2f\t%s\t%s\n", exp(lnP), seqscore, sq->name, hmm->name);

      esl_sq_Reuse(sq);
    }
  if      (status == eslEFORMAT) esl_fatal("Parse failed (sequence file %s):\n%s\n", sqfp->filename, esl_sqfile_GetErrorBuf(sqfp));
  else if (status != eslEOF)     esl_fatal("Unexpected error %d reading sequence file %s", status, sqfp->filename);

  /* Cleanup */
  esl_sqfile_Close(sqfp); 
  esl_sq_Destroy(sq);
  p7_trace_Destroy(tr);
  p7_gmx_Destroy(fwd);
  p7_profile_Destroy(gm);
  p7_bg_Destroy(bg);
  p7_hmm_Destroy(hmm);
  esl_alphabet_Destroy(abc);
  esl_getopts_Destroy(go);
  return 0;
}
#endif /*p7GENERIC_MSV_EXAMPLE*/
/*-------------------- end, example -----------------------------*/

/*****************************************************************
 * HMMER - Biological sequence analysis with profile HMMs
 * Version 3.1b3; July 2016
 * Copyright (C) 2016 Howard Hughes Medical Institute.
 * Other copyrights also apply. See the COPYRIGHT file for a full list.
 * 
 * HMMER is distributed under the terms of the GNU General Public License
 * (GPLv3). See the LICENSE file for details.
 *****************************************************************/
```
