## supplemental_material for "RNA structure prediction using positive and negative evolutionary information": hmmer.h

```
/* The all-encompassing include file for HMMER.
 * All-encompassing because there's a lot of crossdependency.
 * There's some opportunity for modularity, but not a lot.
 *
 *    1. P7_HMM:         a core model.
 *    2. P7_PROFILE:     a scoring profile, and its implicit model.
 *    3. P7_BG:          a null (background) model.
 *    4. P7_TRACE:       a traceback path (alignment of seq to profile).
 *    5. P7_HMMFILE:     an HMM save file or database, open for reading.
 *    6. P7_GMX:         a "generic" dynamic programming matrix
 *    7. P7_PRIOR:       mixture Dirichlet prior for profile HMMs
 *    8. P7_SPENSEMBLE:  segment pair ensembles for domain locations
 *    9. P7_ALIDISPLAY:  an alignment formatted for printing
 *   10. P7_DOMAINDEF:   reusably managing workflow in annotating domains
 *   11. P7_TOPHITS:     ranking lists of top-scoring hits
 *   12. P7_SCOREDATA:     data used in diagonal recovery and extension
 *   13. P7_HMM_WINDOW:  data used to track lists of sequence windows
 *   14. Inclusion of the architecture-specific optimized implementation.
 *   16. P7_PIPELINE:    H3's accelerated seq/profile comparison pipeline
 *   17. P7_BUILDER:     configuration options for new HMM construction.
 *   18. Declaration of functions in HMMER's exposed API.
 *   19. Copyright and license information.
 *   
 * Also, see impl_{sse,vmx}/impl_{sse,vmx}.h for additional API
 * specific to the acceleration layer; in particular, the P7_OPROFILE
 * structure for an optimized profile.
 */
#ifndef P7_HMMERH_INCLUDED
#define P7_HMMERH_INCLUDED

#include "p7_config.h"

#include <stdio.h>		/* FILE */

#ifdef HAVE_MPI
#include "mpi.h"
#endif

#ifdef HMMER_THREADS
#include <pthread.h>
#endif

#include "easel.h"
#include "esl_alphabet.h"	/* ESL_DSQ, ESL_ALPHABET */
#include "esl_dirichlet.h"	/* ESL_MIXDCHLET         */
#include "esl_dmatrix.h"	/* ESL_DMATRIX           */
#include "esl_getopts.h"	/* ESL_GETOPTS           */
#include "esl_histogram.h"      /* ESL_HISTOGRAM         */
#include "esl_hmm.h"	        /* ESL_HMM               */
#include "esl_keyhash.h"        /* ESL_KEYHASH           */
#include "esl_msa.h"		/* ESL_MSA               */
#include "esl_random.h"		/* ESL_RANDOMNESS        */
#include "esl_sq.h"		/* ESL_SQ                */
#include "esl_scorematrix.h"    /* ESL_SCOREMATRIX       */
#include "esl_stopwatch.h"      /* ESL_STOPWATCH         */


/* Search modes. */
#define p7_NO_MODE   0
#define p7_LOCAL     1		/* multihit local:  "fs" mode   */
#define p7_GLOCAL    2		/* multihit glocal: "ls" mode   */
#define p7_UNILOCAL  3		/* unihit local: "sw" mode      */
#define p7_UNIGLOCAL 4		/* unihit glocal: "s" mode      */

#define p7_IsLocal(mode)  (mode == p7_LOCAL || mode == p7_UNILOCAL)
#define p7_IsMulti(mode)  (mode == p7_LOCAL || mode == p7_GLOCAL)

#define p7_NEVPARAM 6	/* number of statistical parameters stored in models                      */
#define p7_NCUTOFFS 6	/* number of Pfam score cutoffs stored in models                          */
#define p7_NOFFSETS 3	/* number of disk offsets stored in models for hmmscan's fast model input */
enum p7_evparams_e {    p7_MMU  = 0, p7_MLAMBDA = 1,     p7_VMU = 2,  p7_VLAMBDA = 3, p7_FTAU = 4, p7_FLAMBDA = 5 };
enum p7_cutoffs_e  {     p7_GA1 = 0,     p7_GA2 = 1,     p7_TC1 = 2,      p7_TC2 = 3,  p7_NC1 = 4,     p7_NC2 = 5 };
enum p7_offsets_e  { p7_MOFFSET = 0, p7_FOFFSET = 1, p7_POFFSET = 2 };

#define p7_EVPARAM_UNSET -99999.0f  /* if evparam[0] is unset, then all unset                         */
#define p7_CUTOFF_UNSET  -99999.0f  /* if cutoff[XX1] is unset, then cutoff[XX2] unset, XX={GA,TC,NC} */
#define p7_COMPO_UNSET   -1.0f      /* if compo[0] is unset, then all unset                           */

/* Option flags when creating multiple alignments with p7_tracealign_*() */
#define p7_DEFAULT             0
#define p7_DIGITIZE            (1<<0)
#define p7_ALL_CONSENSUS_COLS  (1<<1)
#define p7_TRIM                (1<<2)

/* Option flags when creating faux traces with p7_trace_FauxFromMSA() */
#define p7_MSA_COORDS	       (1<<0) /* default: i = unaligned seq residue coords     */

/* Which strand(s) should be searched */
enum p7_strands_e {    p7_STRAND_TOPONLY  = 0, p7_STRAND_BOTTOMONLY = 1,  p7_STRAND_BOTH = 2};

/*****************************************************************
 * 1. P7_HMM: a core model.
 *****************************************************************/

/* Bit flags used in <hmm->flags>: optional annotation in an HMM
 * 
 * Flags marked with ! may not be changed nor used for other meanings,
 * because they're codes used by HMMER2 (and earlier) that must be
 * preserved for reverse compatibility with old HMMER files.
 * 
 * Why use flags? (So I don't ask this question of myself again:)
 *   1. The way we allocate an HMM, we need to know if we're allocating
 *      M-width annotation fields (RF, CS, CA, MAP) before we read the
 *      annotation from the file.
 *   2. Historically, H2 used flags, so we still need to read H2 flags
 *      for backwards compatibility; so we may as well keep using them.
 */
#define p7H_HASBITS (1<<0)    /* obsolete (was: model has log-odds scores)       !*/
#define p7H_DESC    (1<<1)    /* description exists (legacy; xref SRE:J5/114)    !*/
#define p7H_RF      (1<<2)    /* #RF annotation available                        !*/
#define p7H_CS      (1<<3)    /* #CS annotation available                        !*/
#define p7H_XRAY    (1<<4)    /* obsolete (was: structural data available)       !*/
#define p7H_HASPROB (1<<5)    /* obsolete (was: model in probability form)       !*/
#define p7H_HASDNA  (1<<6)    /* obsolete (was: protein HMM->DNA seq params set) !*/
#define p7H_STATS   (1<<7)    /* model has E-value statistics calibrated         !*/
#define p7H_MAP     (1<<8)    /* alignment map is available                      !*/
#define p7H_ACC     (1<<9)    /* accession is available (legacy; xref SRE:J5/114)!*/
#define p7H_GA      (1<<10)   /* gathering thresholds available                  !*/
#define p7H_TC      (1<<11)   /* trusted cutoffs available                       !*/
#define p7H_NC      (1<<12)   /* noise cutoffs available                         !*/
#define p7H_CA      (1<<13)   /* surface accessibilities available               !*/
#define p7H_COMPO   (1<<14)   /* model-specific residue composition available     */
#define p7H_CHKSUM  (1<<15)   /* model has an alignment checksum                  */
#define p7H_CONS    (1<<16)   /* consensus residue line available                 */
#define p7H_MMASK   (1<<17)   /* #MM annotation available                        !*/

/* Indices of Plan7 main model state transitions, hmm->t[k][] */
enum p7h_transitions_e {
  p7H_MM = 0,
  p7H_MI = 1,
  p7H_MD = 2,
  p7H_IM = 3,
  p7H_II = 4,
  p7H_DM = 5,
  p7H_DD = 6 
};
#define p7H_NTRANSITIONS 7

/* How the hmm->t[k] vector is interpreted as separate probability vectors. */
#define P7H_TMAT(hmm, k) ((hmm)->t[k])
#define P7H_TINS(hmm, k) ((hmm)->t[k]+3)
#define P7H_TDEL(hmm, k) ((hmm)->t[k]+5)
#define p7H_NTMAT 3
#define p7H_NTDEL 2
#define p7H_NTINS 2

/* Some notes:
 *   0. The model might be either in counts or probability form.
 *   1. t[0] is special: t[0][TMM,TMI,TMD] are the begin->M_1,I_0,D_1 entry probabilities,
 *      t[0][TIM,TII] are the I_0 transitions, and delete state 0 doesn't
 *      exist. Therefore D[0] transitions and mat[0] emissions are unused.
 *      To simplify some normalization code, we adopt a convention that these are set
 *      to valid probability distributions: 1.0 for t[0][TDM] and mat[0][0],
 *      and 0 for the rest.
 *   2. t[M] is also special: TMD and TDD are 0 because there is no next delete state;
 *      TDM is therefore 1.0 by definition. TMM and TDM are interpreted as the
 *      M->E and D->E end transitions. t[M][TDM] must be 1.0, therefore.
 */
typedef struct p7_hmm_s {
  /*::cexcerpt::plan7_core::begin::*/
  int     M;                    /* length of the model (# nodes)                           */
  float **t;                    /* transition prob's. t[(0),1..M][0..p7H_NTRANSITIONS-1]   */
  float **mat;                  /* match emissions.  mat[1..M][0..K-1]                     */ 
  float **ins;                  /* insert emissions. ins[1..M][0..K-1]                     */
  /*::cexcerpt::plan7_core::end::*/

  /* Annotation. Everything but <name> is optional. Flags are set when
   * optional values are set. All the char *'s are proper nul-terminated
   * strings, not just arrays. (hmm->map is an int array).
   */
  char    *name;                 /* name of the model                     (mandatory)      */ /* String, \0-terminated   */
  char    *acc;	                 /* accession number of model (Pfam)      (optional: NULL) */ /* String, \0-terminated   */
  char    *desc;                 /* brief (1-line) description of model   (optional: NULL) */ /* String, \0-terminated   */
  char    *rf;                   /* reference line from alignment 1..M    (p7H_RF)         */ /* String; 0=' ', M+1='\0' */
  char    *mm;                   /* model mask line from alignment 1..M   (p7H_MM)         */ /* String; 0=' ', M+1='\0' */
  char    *consensus;		         /* consensus residue line        1..M    (p7H_CONS)       */ /* String; 0=' ', M+1='\0' */
  char    *cs;                   /* consensus structure line      1..M    (p7H_CS)         */ /* String; 0=' ', M+1='\0' */
  char    *ca;	                 /* consensus accessibility line  1..M    (p7H_CA)         */ /* String; 0=' ', M+1='\0' */

  char    *comlog;               /* command line(s) that built model      (optional: NULL) */ /* String, \0-terminated   */
  int      nseq;	         /* number of training sequences          (optional: -1)   */
  float    eff_nseq;             /* effective number of seqs (<= nseq)    (optional: -1)   */
  int	   max_length;           /* upper bound length, all but 1e-7 prob (optional: -1)   */
  char    *ctime;	         /* creation date                         (optional: NULL) */
  int     *map;	                 /* map of alignment cols onto model 1..M (p7H_MAP)        */ /* Array; map[0]=0 */
  uint32_t checksum;             /* checksum of training sequences        (p7H_CHKSUM)     */
  float    evparam[p7_NEVPARAM]; /* E-value params                        (p7H_STATS)      */
  float    cutoff[p7_NCUTOFFS];  /* Pfam score cutoffs                    (p7H_{GA,TC,NC}) */
  float    compo[p7_MAXABET];    /* model bg residue comp                 (p7H_COMPO)      */

  off_t    offset;               /* HMM record offset on disk                              */
  const ESL_ALPHABET *abc;       /* ptr to alphabet info (hmm->abc->K is alphabet size)    */
  int      flags;                /* status flags                                           */
} P7_HMM;


/*****************************************************************
 * 2. P7_PROFILE: a scoring profile, and its implicit model.
 *****************************************************************/

/* Indices for special state types in the length model, gm->xsc[x][]
 */
enum p7p_xstates_e { 
  p7P_E = 0,
  p7P_N = 1,
  p7P_J = 2,
  p7P_C = 3
};
#define p7P_NXSTATES 4

/* Indices for transitions from the length modeling scores gm->xsc[][x]
 */
enum p7p_xtransitions_e {
  p7P_LOOP = 0,
  p7P_MOVE = 1
};
#define p7P_NXTRANS 2

/* Indices for transition scores gm->tsc[k][] */
/* order is optimized for dynamic programming */
enum p7p_tsc_e {
  p7P_MM = 0, 
  p7P_IM = 1, 
  p7P_DM = 2, 
  p7P_BM = 3, 
  p7P_MD = 4, 
  p7P_DD = 5, 
  p7P_MI = 6, 
  p7P_II = 7, 
};
#define p7P_NTRANS 8

/* Indices for residue emission score vectors
 */
enum p7p_rsc_e {
  p7P_MSC = 0, 
  p7P_ISC = 1
};
#define p7P_NR 2

/* Accessing transition, emission scores */
/* _BM is specially stored off-by-one: [k-1][p7P_BM] is score for entering at Mk */
#define p7P_TSC(gm, k, s) ((gm)->tsc[(k) * p7P_NTRANS + (s)])
#define p7P_MSC(gm, k, x) ((gm)->rsc[x][(k) * p7P_NR + p7P_MSC])
#define p7P_ISC(gm, k, x) ((gm)->rsc[x][(k) * p7P_NR + p7P_ISC])


typedef struct p7_profile_s {
  float  *tsc;          /* transitions  [0.1..M-1][0..p7P_NTRANS-1], hand-indexed  */
  float **rsc;          /* emissions [0..Kp-1][0.1..M][p7P_NR], hand-indexed       */
  float   xsc[p7P_NXSTATES][p7P_NXTRANS]; /* special transitions [NECJ][LOOP,MOVE] */

  int     mode;        	/* configured algorithm mode (e.g. p7_LOCAL)               */ 
  int     L;		/* current configured target seq length                    */
  int     allocM;	/* max # of nodes allocated in this structure              */
  int     M;		/* number of nodes in the model                            */
  int     max_length;	/* calculated upper bound on emitted seq length            */
  float   nj;		/* expected # of uses of J; precalculated from loop config */

  /* Info, most of which is a copy from parent HMM:                                       */
  char  *name;			/* unique name of model                                   */
  char  *acc;			/* unique accession of model, or NULL                     */
  char  *desc;                  /* brief (1-line) description of model, or NULL           */
  char  *rf;                    /* reference line from alignment 1..M; *rf=0 means unused */
  char  *mm;                    /* modelmask line           1..M; *ref=0: unused     */
  char  *cs;                    /* consensus structure line      1..M, *cs=0 means unused */
  char  *consensus;		/* consensus residues to display in alignments, 1..M      */
  float  evparam[p7_NEVPARAM]; 	/* parameters for determining E-values, or UNSET          */
  float  cutoff[p7_NCUTOFFS]; 	/* per-seq/per-domain bit score cutoffs, or UNSET         */
  float  compo[p7_MAXABET];	/* per-model HMM filter composition, or UNSET             */

  /* Disk offset information for hmmpfam's fast model retrieval                           */
  off_t  offs[p7_NOFFSETS];     /* p7_{MFP}OFFSET, or -1                                  */

  off_t  roff;                  /* record offset (start of record); -1 if none            */
  off_t  eoff;                  /* offset to last byte of record; -1 if unknown           */

  const ESL_ALPHABET *abc;	/* copy of pointer to appropriate alphabet                */
} P7_PROFILE;


/*****************************************************************
 * 3. P7_BG: a null (background) model.
 *****************************************************************/

/* This really contains three different things: 
 *     
 *   - the "null1" model, a one-state HMM consisting of background
 *     frequencies <f> and a parameter <p1> for a target-length
 *     dependent geometric;
 *     
 *   - the "bias filter" <fhmm> a two-state HMM composed from null1's
 *     background <f> and the model's mean composition <compo>. This
 *     model is constructed dynamically, every time a new profile is 
 *     considered;
 *     
 *   - a single term <omega> that's needed by the "null2" model to set
 *     a balance between the null1 and null2 scoring terms.  The null2
 *     model is otherwise defined by construction, in p7_domaindef.c.
 *
 * Someday we might pull this apart into two or three separate
 * objects.
 */
typedef struct p7_bg_s {
  float   *f;		/* null1 background residue frequencies [0..K-1]: set at initialization    */
  float    p1;		/* null1's transition prob: p7_bg_SetLength() sets this from target seq L  */

  ESL_HMM *fhmm;	/* bias filter: p7_bg_SetFilter() sets this, from model's mean composition */

  float    omega;	/* the "prior" on null2/null3: set at initialization (one omega for both null types)  */

  const ESL_ALPHABET *abc;	/* reference to alphabet in use: set at initialization             */
} P7_BG;

/*****************************************************************
 * 4. P7_TRACE:  a traceback (alignment of seq to profile).
 *****************************************************************/

/* Traceback structure for alignment of a model to a sequence.
 *
 * A traceback only makes sense in a triplet (tr, gm, dsq), for a
 * given profile or HMM (with nodes 1..M) and a given digital sequence
 * (with positions 1..L).
 * 
 * A traceback may be relative to a profile (usually) or to a core
 * model (as a special case in model construction; see build.c). You
 * can tell the difference by looking at the first statetype,
 * tr->st[0]; if it's a p7T_S, it's for a profile, and if it's p7T_B,
 * it's for a core model.
 * 
 * A "profile" trace uniquely has S,N,C,T,J states and their
 * transitions; it also can have B->Mk and Mk->E internal entry/exit
 * transitions for local alignments. It may not contain X states.
 *
 * A "core" trace may contain I0, IM, and D1 states and their
 * transitions. A "core" trace can also have B->X->{MDI}k and
 * {MDI}k->X->E transitions as a special hack in a build procedure, to
 * deal with the case of a local alignment fragment implied by an
 * input alignment, which is "impossible" for a core model.
 * X "states" only appear in core traces, and only at these
 * entry/exit places; some code depends on this.
 *   
 * A profile's N,C,J states emit on transition, not on state, so a
 * path of N emits 0 residues, NN emits 1 residue, NNN emits 2
 * residues, and so on. By convention, the trace always associates an
 * emission-on-transition with the trailing (destination) state, so
 * the first N, C, or J is stored in a trace as a nonemitter (i=0).
 *
 * A i coords in a traceback are usually 1..L with respect to an
 * unaligned digital target sequence, but in the special case of
 * traces faked from existing MSAs (as in hmmbuild), the coords may
 * be 1..alen relative to an MSA's columns.
 */

/* State types */
enum p7t_statetype_e {
  p7T_BOGUS =  0,
  p7T_M     =  1,
  p7T_D     =  2,
  p7T_I     =  3,
  p7T_S     =  4,
  p7T_N     =  5,
  p7T_B     =  6, 
  p7T_E     =  7,
  p7T_C     =  8, 
  p7T_T     =  9, 
  p7T_J     = 10,
  p7T_X     = 11, 	/* missing data: used esp. for local entry/exits */
};
#define p7T_NSTATETYPES 12

typedef struct p7_trace_s {
  int    N;		/* length of traceback                       */
  int    nalloc;        /* allocated length of traceback             */
  char  *st;		/* state type code                   [0..N-1]*/
  int   *k;		/* node index; 1..M if M,D,I; else 0 [0..N-1]*/
  int   *i;		/* pos emitted in dsq, 1..L; else 0  [0..N-1]*/
  float *pp;		/* posterior prob of x_i; else 0     [0..N-1]*/
  int    M;		/* model length M (maximum k)                */
  int    L;		/* sequence length L (maximum i)             */

  /* The following section is data generated by "indexing" a trace's domains */
  int   ndom;		/* number of domains in trace (= # of B or E states) */
  int  *tfrom,   *tto;	/* locations of B/E states in trace (0..tr->N-1)     */
  int  *sqfrom,  *sqto;	/* first/last M-emitted residue on sequence (1..L)   */
  int  *hmmfrom, *hmmto;/* first/last M state on model (1..M)                */
  int   ndomalloc;	/* current allocated size of these stacks            */

} P7_TRACE;


/*****************************************************************
 * 5. P7_HMMFILE:  an HMM save file or database, open for reading.
 *****************************************************************/

/* These tags need to be in temporal order, so we can do tests
 * like "if (format >= p7_HMMFILE_3b) ..."
 */
enum p7_hmmfile_formats_e {
  p7_HMMFILE_20 = 0,
  p7_HMMFILE_3a = 1,
  p7_HMMFILE_3b = 2,
  p7_HMMFILE_3c = 3,
  p7_HMMFILE_3d = 4,
  p7_HMMFILE_3e = 5,
  p7_HMMFILE_3f = 6,
};

typedef struct p7_hmmfile_s {
  FILE         *f;		 /* pointer to stream for reading models                 */
  char         *fname;	         /* (fully qualified) name of the HMM file; [STDIN] if - */
  ESL_SSI      *ssi;		 /* open SSI index for model file <f>; NULL if none.     */

  int           do_gzip;	/* TRUE if f is "gzip -dc |" (will pclose(f))           */ 
  int           do_stdin;       /* TRUE if f is stdin (won't close f)                   */
  int           newly_opened;	/* TRUE if we just opened the stream (and parsed magic) */
  int           is_pressed;	/* TRUE if a pressed HMM database file (Pfam or equiv)  */

  int            format;	/* HMM file format code */
  int           (*parser)(struct p7_hmmfile_s *, ESL_ALPHABET **, P7_HMM **);  
  ESL_FILEPARSER *efp;

  /* If <is_pressed>, we can read optimized profiles directly, via:  */
  FILE         *ffp;		/* MSV part of the optimized profile */
  FILE         *pfp;		/* rest of the optimized profile     */

#ifdef HMMER_THREADS
  int              syncRead;
  pthread_mutex_t  readMutex;
#endif

  char          errbuf[eslERRBUFSIZE];
} P7_HMMFILE;

/* note on <fname>, above:
 * this is the actual name of the HMM file being read.
 * 
 * The way p7_hmmfile_Open() works, it will preferentially look for
 * hmmpress'ed binary files. If you open "foo", it will first try to
 * open "foo.h3m" and <fname> will be "foo.h3m". "foo" does not even
 * have to exist. If a parsing error occurs, you want <fname> to
 * be "foo.h3m", so error messages report blame correctly.
 * In the special case of reading from stdin, <fname> is "[STDIN]".
 */


/*****************************************************************
 * 6. P7_GMX: a "generic" dynamic programming matrix
 *****************************************************************/

enum p7g_scells_e {
  p7G_M = 0,
  p7G_I = 1,
  p7G_D = 2,
};
#define p7G_NSCELLS 3

enum p7g_xcells_e {
  p7G_E  = 0,
  p7G_N  = 1,
  p7G_J  = 2,
  p7G_B  = 3,
  p7G_C  = 4
};
#define p7G_NXCELLS 5


typedef struct p7_gmx_s {
  int  M;		/* actual model dimension (model 1..M)    */
  int  L;		/* actual sequence dimension (seq 1..L)   */
  
  int      allocR;      /* current allocated # of rows : L+1 <= validR <= allocR                */
  int      validR;	/* # of rows actually pointing at DP memory                             */
  int      allocW;	/* current set row width :  M+1 <= allocW                               */
  uint64_t ncells;	/* total # of allocated cells in 2D matrix : ncells >= (validR)(allocW) */

  float **dp;           /* logically [0.1..L][0.1..M][0..p7G_NSCELLS-1]; indexed [i][k*p7G_NSCELLS+s] */
  float  *xmx;          /* logically [0.1..L][0..p7G_NXCELLS-1]; indexed [i*p7G_NXCELLS+s]            */

  float  *dp_mem;
} P7_GMX;

/* Macros below implement indexing idioms for generic DP routines.
 * They require the following setup, for profile <gm> and matrix <gx>:
 *   float const *tsc = gm->tsc;
 *   float      **dp  = gx->dp;
 *   float       *xmx = gx->xmx;
 * and for each row i (target residue x_i in digital seq <dsq>):
 *   float const *rsc = gm->rsc[dsq[i]];
 */
#define MMX(i,k) (dp[(i)][(k) * p7G_NSCELLS + p7G_M])
#define IMX(i,k) (dp[(i)][(k) * p7G_NSCELLS + p7G_I])
#define DMX(i,k) (dp[(i)][(k) * p7G_NSCELLS + p7G_D])
#define XMX(i,s) (xmx[(i) * p7G_NXCELLS + (s)])

#define TSC(s,k) (tsc[(k) * p7P_NTRANS + (s)])
#define MSC(k)   (rsc[(k) * p7P_NR     + p7P_MSC])
#define ISC(k)   (rsc[(k) * p7P_NR     + p7P_ISC])

/* Flags that control P7_GMX debugging dumps */
#define p7_HIDE_SPECIALS (1<<0)
#define p7_SHOW_LOG      (1<<1)


/*****************************************************************
 * 7. P7_PRIOR: mixture Dirichlet prior for profile HMMs
 *****************************************************************/

typedef struct p7_prior_s {
  ESL_MIXDCHLET *tm;		/*  match transitions */
  ESL_MIXDCHLET *ti;		/* insert transitions */
  ESL_MIXDCHLET *td;		/* delete transitions */
  ESL_MIXDCHLET *em;		/*  match emissions   */
  ESL_MIXDCHLET *ei;		/* insert emissions   */
} P7_PRIOR;


/*****************************************************************
 * 8. P7_SPENSEMBLE: segment pair ensembles for domain locations
 *****************************************************************/

/* struct p7_spcoord_s:
 *    a coord quad defining a segment pair. 
 */
struct p7_spcoord_s { 
  int idx; 	/* backreference index: which trace a seg came from, or which cluster a domain came from */
  int i, j;	/* start,end in a target sequence (1..L)  */
  int k, m;     /* start,end in a query model (1..M)      */
  float prob;	/* posterior probability of segment       */
};

/* Structure: P7_SPENSEMBLE
 *
 * Collection and clustering of an ensemble of sampled segment pairs,
 * in order to define domain locations using their posterior
 * probability distribution (as opposed to Viterbi MAP tracebacks).
 */
typedef struct p7_spensemble_s {
  /* Section 1: a collected ensemble of segment pairs                                       */
  int                  nsamples;    /* number of sampled traces                             */
  struct p7_spcoord_s *sp;	    /* array of sampled seg pairs; [0..n-1]                 */
  int                  nalloc;	    /* allocated size of <sp>                               */
  int                  n;	    /* number of seg pairs in <sp>                          */

  /* Section 2: then the ensemble is clustered by single-linkage clustering                 */
  int *workspace;                   /* temp space for Easel SLC algorithm: 2*n              */
  int *assignment;                  /* each seg pair's cluster index: [0..n-1] = (0..nc-1)  */
  int  nc;	                    /* number of different clusters                         */

  /* Section 3: then endpoint distribution is examined within each large cluster            */
  int *epc;	                    /* array counting frequency of each endpoint            */
  int  epc_alloc;	            /* allocated width of <epc>                             */
  
  /* Section 4: finally each large cluster is resolved into domain coords                   */
  struct p7_spcoord_s *sigc;	    /* array of coords for each domain, [0..nsigc-1]        */
  int                  nsigc;	    /* number of "significant" clusters, domains            */
  int                  nsigc_alloc; /* current allocated max for nsigc                      */
} P7_SPENSEMBLE;


/*****************************************************************
 * 9. P7_ALIDISPLAY: an alignment formatted for printing
 *****************************************************************/

/* Structure: P7_ALIDISPLAY
 * 
 * Alignment of a sequence domain to an HMM, formatted for printing.
 * 
 * For an alignment of L residues and names C chars long, requires
 * 6L + 2C + 30 bytes; for typical case of L=100,C=10, that's
 * <0.7 Kb.
 */
typedef struct p7_alidisplay_s {
  char *rfline;                 /* reference coord info; or NULL        */
  char *mmline;                 /* modelmask coord info; or NULL        */
  char *csline;                 /* consensus structure info; or NULL    */
  char *model;                  /* aligned query consensus sequence     */
  char *mline;                  /* "identities", conservation +'s, etc. */
  char *aseq;                   /* aligned target sequence              */
  char *ntseq;                  /* nucleotide target sequence if nhmmscant */
  char *ppline;			        /* posterior prob annotation; or NULL   */
  int   N;			            /* length of strings                    */

  char *hmmname;		/* name of HMM                          */
  char *hmmacc;			/* accession of HMM; or [0]='\0'        */
  char *hmmdesc;		/* description of HMM; or [0]='\0'      */
  int   hmmfrom;		/* start position on HMM (1..M, or -1)  */
  int   hmmto;			/* end position on HMM (1..M, or -1)    */
  int   M;			/* length of model                      */

  char *sqname;			/* name of target sequence              */
  char *sqacc;			/* accession of target seq; or [0]='\0' */
  char *sqdesc;			/* description of targ seq; or [0]='\0' */
  long  sqfrom;			/* start position on sequence (1..L)    */
  long  sqto;		    /* end position on sequence   (1..L)    */
  long  L;			/* length of sequence                   */

  int   memsize;                /* size of allocated block of memory    */
  char *mem;			/* memory used for the char data above  */
} P7_ALIDISPLAY;


/*****************************************************************
 * 10. P7_DOMAINDEF: reusably managing workflow in defining domains
 *****************************************************************/

typedef struct p7_dom_s { 
  int            ienv, jenv;
  int            iali, jali;
  int            iorf, jorf; /*Used in translated search to capture the range in the DNA sequence of the ORF containing the match to a protein query */
  float          envsc;  	/* Forward score in envelope ienv..jenv; NATS; without null2 correction       */
  float          domcorrection;	/* null2 score when calculating a per-domain score; NATS                      */
  float          dombias;	/* FLogsum(0, log(bg->omega) + domcorrection): null2 score contribution; NATS */
  float          oasc;		/* optimal accuracy score (units: expected # residues correctly aligned)      */
  float          bitscore;	/* overall score in BITS, null corrected, if this were the only domain in seq */
  double         lnP;	        /* log(P-value) of the bitscore                                               */
  int            is_reported;	/* TRUE if domain meets reporting thresholds                                  */
  int            is_included;	/* TRUE if domain meets inclusion thresholds                                  */
  float         *scores_per_pos; /* score in BITS that each position in the alignment contributes to an overall viterbi score */
  P7_ALIDISPLAY *ad; 
} P7_DOMAIN;

/* Structure: P7_DOMAINDEF
 * 
 * This is a container for all the necessary information for domain
 * definition procedures in <p7_domaindef.c>, including a bunch of
 * heuristic thresholds. The structure is reusable to minimize the
 * number of allocation/free cycles that need to be done when
 * processing a large number of sequences. You create the structure
 * with <p7_domaindef_Create()>; after you're done with defining
 * domains on a sequence, you call <p7_domaindef_Reuse()> before using
 * it on the next sequence; and when you're completely done, you free
 * it with <p7_domaindef_Destroy()>. All memory management is handled
 * internally; you don't need to reallocate anything yourself.
 */
typedef struct p7_domaindef_s {
  /* for posteriors of being in a domain, B, E */
  float *mocc;			/* mocc[i=1..L] = prob that i is emitted by core model (is in a domain)       */
  float *btot; 			/* btot[i=1..L] = cumulative expected times that domain starts at or before i */
  float *etot;			/* etot[i=1..L] = cumulative expected times that domain ends at or before i   */
  int    L;
  int    Lalloc;

  /* the ad hoc null2 model: 1..L nat scores for each residue, log f'(x_i) / f(x_i) */
  float *n2sc;

  /* rng and reusable memory for stochastic tracebacks */
  ESL_RANDOMNESS *r;		/* random number generator                                 */
  int             do_reseeding;	/* TRUE to reset the RNG, make results reproducible        */
  P7_SPENSEMBLE  *sp;		/* an ensemble of sampled segment pairs (domain endpoints) */
  P7_TRACE       *tr;		/* reusable space for a trace of a domain                  */
  P7_TRACE       *gtr;		/* reusable space for a traceback of the entire target seq */

  /* Heuristic thresholds that control the region definition process */
  /* "rt" = "region threshold", for lack of better term  */
  float  rt1;   	/* controls when regions are called. mocc[i] post prob >= dt1 : triggers a region around i */
  float  rt2;		/* controls extent of regions. regions extended until mocc[i]-{b,e}occ[i] < dt2            */
  float  rt3;		/* controls when regions are flagged for split: if expected # of E preceding B is >= dt3   */
  
  /* Heuristic thresholds that control the stochastic traceback/clustering process */
  int    nsamples;	/* collect ensemble of this many stochastic traces */
  float  min_overlap;	/* 0.8 means >= 80% overlap of (smaller/larger) segment to link, both in seq and hmm            */
  int    of_smaller;	/* see above; TRUE means overlap denom is calc'ed wrt smaller segment; FALSE means larger       */
  int    max_diagdiff;	/* 4 means either start or endpoints of two segments must be within <=4 diagonals of each other */
  float  min_posterior;	/* 0.25 means a cluster must have >= 25% posterior prob in the sample to be reported            */
  float  min_endpointp;	/* 0.02 means choose widest endpoint with post prob of at least 2%                              */

  /* storage of the results; domain locations, scores, alignments          */
  P7_DOMAIN *dcl;
  int        ndom;	 /* number of domains defined, in the end.         */
  int        nalloc;     /* number of domain structures allocated in <dcl> */

  /* Additional results storage */
  float  nexpected;     /* posterior expected number of domains in the sequence (from posterior arrays) */
  int    nregions;	/* number of regions evaluated */
  int    nclustered;	/* number of regions evaluated by clustering ensemble of tracebacks */
  int    noverlaps;	/* number of envelopes defined in ensemble clustering that overlap w/ prev envelope */
  int    nenvelopes;	/* number of envelopes handed over for domain definition, null2, alignment, and scoring. */

} P7_DOMAINDEF;


/*****************************************************************
 * 11. P7_TOPHITS: ranking lists of top-scoring hits
 *****************************************************************/

#define p7_HITFLAGS_DEFAULT 0
#define p7_IS_INCLUDED      (1<<0)
#define p7_IS_REPORTED      (1<<1)
#define p7_IS_NEW           (1<<2)
#define p7_IS_DROPPED       (1<<3)
#define p7_IS_DUPLICATE     (1<<4)


/* Structure: P7_HIT
 * 
 * Info about a high-scoring database hit, kept so we can output a
 * sorted list of high hits at the end.
 *
 * sqfrom and sqto are the coordinates that will be shown
 * in the results, not coords in arrays... therefore, reverse
 * complements have sqfrom > sqto
 */
typedef struct p7_hit_s {
  char   *name;			/* name of the target               (mandatory)           */
  char   *acc;			/* accession of the target          (optional; else NULL) */
  char   *desc;			/* description of the target        (optional; else NULL) */
  int    window_length;         /* for later use in e-value computation, when splitting long sequences */
  double sortkey;		/* number to sort by; big is better                       */

  float  score;			/* bit score of the sequence (all domains, w/ correction) */
  float  pre_score;		/* bit score of sequence before null2 correction          */
  float  sum_score;		/* bit score reconstructed from sum of domain envelopes   */

  double lnP;		        /* log(P-value) of the score               */
  double pre_lnP;		/* log(P-value) of the pre_score           */
  double sum_lnP;		/* log(P-value) of the sum_score           */

  float  nexpected;     /* posterior expected number of domains in the sequence (from posterior arrays) */
  int    nregions;	/* number of regions evaluated */
  int    nclustered;	/* number of regions evaluated by clustering ensemble of tracebacks */
  int    noverlaps;	/* number of envelopes defined in ensemble clustering that overlap w/ prev envelope */
  int    nenvelopes;	/* number of envelopes handed over for domain definition, null2, alignment, and scoring. */
  int    ndom;		/* total # of domains identified in this seq   */

  uint32_t flags;      	/* p7_IS_REPORTED | p7_IS_INCLUDED | p7_IS_NEW | p7_IS_DROPPED */
  int      nreported;	/* # of domains satisfying reporting thresholding  */
  int      nincluded;	/* # of domains satisfying inclusion thresholding */
  int      best_domain;	/* index of best-scoring domain in dcl */

  int64_t  seqidx;          /*unique identifier to track the database sequence from which this hit came*/
  int64_t  subseq_start; /*used to track which subsequence of a full_length target this hit came from, for purposes of removing duplicates */

  P7_DOMAIN *dcl;	/* domain coordinate list and alignment display */
  esl_pos_t  offset;	/* used in socket communications, in serialized communication: offset of P7_DOMAIN msg for this P7_HIT */
} P7_HIT;


/* Structure: P7_TOPHITS
 * merging when we prepare to output results. "hit" list is NULL and
 * unavailable until after we do a sort.  
 */
typedef struct p7_tophits_s {
  P7_HIT **hit;         /* sorted pointer array                     */
  P7_HIT  *unsrt;	/* unsorted data storage                    */
  uint64_t Nalloc;	/* current allocation size                  */
  uint64_t N;		/* number of hits in list now               */
  uint64_t nreported;	/* number of hits that are reportable       */
  uint64_t nincluded;	/* number of hits that are includable       */
  int      is_sorted_by_sortkey; /* TRUE when hits sorted by sortkey and th->hit valid for all N hits */
  int      is_sorted_by_seqidx; /* TRUE when hits sorted by seq_idx, position, and th->hit valid for all N hits */
} P7_TOPHITS;


/*****************************************************************
 * 12. P7_SCOREDATA: data used in diagonal recovery and extension
 *****************************************************************/

enum p7_scoredatatype_e {
  p7_sd_std  = 0,
  p7_sd_fm   = 1,
};


/* This contains a compact representation of 8-bit bias-shifted scores for use in
 * diagonal recovery (standard SSV) and extension (standard and FM-SSV),
 * along with MAXL-associated prefix- and suffix-lengths, and optimal extensions
 * for FM-SSV.
 */
typedef struct p7_scoredata_s {
  int         type;
  int         M;
  union {//implicit (M+1)*K matrix, where M = # states, and K = # characters in alphabet
    uint8_t  *ssv_scores;    // this 2D array is used in the default nhmmer pipeline
    float    *ssv_scores_f;  // this 2D array is used in the FM-index based pipeline
  };
  float      *prefix_lengths;
  float      *suffix_lengths;
  float      *fwd_scores;
  float     **fwd_transitions;
  float     **opt_ext_fwd; // Used only for FM-index based pipeline
  float     **opt_ext_rev; // Used only for FM-index based pipeline
} P7_SCOREDATA;


/*****************************************************************
 * 13. P7_HMM_WINDOW: data used to track lists of sequence windows
 *****************************************************************/


typedef struct p7_hmm_window_s {
  float      score;
  float      null_sc;
  int32_t    id;          //sequence id of the database sequence hit
  int64_t    n;           //position in database sequence at which the diagonal/window starts
  int64_t    fm_n;        //position in the concatenated fm-index sequence at which the diagonal starts
  int32_t    length;      // length of the diagonal/window
  int16_t    k;           //position of the model at which the diagonal ends
  int64_t    target_len;  //length of the target sequence
  int8_t     complementarity;
  int8_t     used_to_extend;
} P7_HMM_WINDOW;

typedef struct p7_hmm_window_list_s {
  P7_HMM_WINDOW *windows;
  int       count;
  int       size;
} P7_HMM_WINDOWLIST;


/*****************************************************************
 * 14. The optimized implementation.
 *****************************************************************/
#if   defined (p7_IMPL_SSE)
#include "impl_sse/impl_sse.h"
#elif defined (p7_IMPL_VMX)
#include "impl_vmx/impl_vmx.h"
#else
#include "impl_dummy/impl_dummy.h"
#endif


/*****************************************************************
 * 15. The FM-index acceleration to the SSV filter.  Only works for SSE
 *****************************************************************/
#define FM_MAX_LINE 256

/* Structure the 2D occ array into a single array.  "type" is either b or sb.
 * Note that one extra count value is required by RLE, one 4-byte int for
 * each superblock count vector, and one 2-byte short for each block count
 * vector. This is small overhead, even for a small alphabet like dna.
 */
#define FM_OCC_CNT( type, i, c)  ( occCnts_##type[(meta->alph_size)*(i) + (c)])

enum fm_alphabettypes_e {
  fm_DNA        = 0,  //acgt,  2 bit
  //fm_DNA_full   = 1,  //includes ambiguity codes, 4 bit.
  fm_AMINO      = 4,  // 5 bit
};
/*TODO: fm_DNA_full has currently been disabled because of problems with how the
 * FM index handles very long runs of the same character (in this case, Ns).
 * See wheelert/notebook/2013/12-11-FM-alphabet-speed notes on 12/12.
 */

enum fm_direction_e {
  fm_forward    = 0,
  fm_backward   = 1,
};


typedef struct fm_interval_s {
  int   lower;
  int   upper;
} FM_INTERVAL;

typedef struct fm_hit_s {
  uint64_t  start;
  uint32_t  block;
  int       direction;
  int       length;
  int       sortkey;
} FM_HIT;


typedef struct fm_ambiglist_s {
  FM_INTERVAL *ranges;
  uint32_t     count;
  uint32_t     size;
} FM_AMBIGLIST;


typedef struct fm_seqdata_s {

  uint32_t target_id;      // Which sequence in the target database did this segment come from (can be multiple segment per sequence, if a sequence has Ns)
  uint64_t target_start;   // The position in sequence {id} in the target database at which this sequence-block starts (usually 1, unless its a long sequence split out over multiple FMs)
  uint32_t fm_start;       // The position in the FM block at which this sequence begins
  uint32_t length;         // Length of this sequence segment  (usually the length of the target sequence, unless its a long sequence split out over multiple FMs)


  //meta data taken from the sequence this segment was taken from
  uint16_t name_length;
  uint16_t source_length;
  uint16_t acc_length;
  uint16_t desc_length;
  char     *name;
  char     *source;
  char     *acc;
  char     *desc;
} FM_SEQDATA;


typedef struct fm_metadata_s {
  uint8_t  fwd_only;
  uint8_t  alph_type;
  uint8_t  alph_size;
  uint8_t  charBits;
  uint32_t freq_SA; //frequency with which SA is sampled
  uint32_t freq_cnt_sb; //frequency with which full cumulative counts are captured
  uint32_t freq_cnt_b; //frequency with which intermittent counts are captured
  uint16_t block_count;
  uint32_t seq_count;
  uint64_t char_count; //total count of characters including those in and out of the alphabet
  char     *alph;
  char     *inv_alph;
  int      *compl_alph;
  FILE         *fp;
  FM_SEQDATA   *seq_data;
  FM_AMBIGLIST *ambig_list;
} FM_METADATA;


typedef struct fm_data_s {
  uint64_t N; //length of text
  uint32_t term_loc; // location in the BWT at which the '$' char is found (replaced in the sequence with 'a')
  uint32_t seq_offset;
  uint32_t ambig_offset;
  uint32_t seq_cnt;
  uint32_t ambig_cnt;
  uint32_t overlap; // number of bases at the beginning that overlap the FM-index for the preceding block
  uint8_t  *T;  //text corresponding to the BWT
  uint8_t  *BWT_mem;
  uint8_t  *BWT;
  uint32_t *SA; // sampled suffix array
  int64_t  *C; //the first position of each letter of the alphabet if all of T is sorted.  (signed, as I use that to keep tract of presence/absence)
  uint32_t *occCnts_sb;
  uint16_t *occCnts_b;
} FM_DATA;

typedef struct fm_dp_pair_s {
  uint16_t    pos;  // position of the diagonal in the model.
  float       score;
  float       max_score;
  uint8_t     score_peak_len; // how long was the diagonal when the most recent peak (within fm_drop_lim of the max score) was seen?
  uint8_t     consec_pos;
  uint8_t     max_consec_pos;
  uint8_t     consec_consensus;
  uint8_t     model_direction;
  uint8_t     complementarity;
} FM_DP_PAIR;


typedef struct fm_diag_s {
  uint64_t    n;  //position of the database sequence at which the diagonal starts
  union {
    double    sortkey;
    double    score;
  };
  uint16_t    k;  //position of the model at which the diagonal starts
  uint16_t    length;
  uint8_t     complementarity;
} FM_DIAG;

typedef struct fm_diaglist_s {
  FM_DIAG   *diags;
  int       count;
  int       size;
} FM_DIAGLIST;

/* Effectively global variables, to be initialized once in fm_initConfig(),
 * then passed around among threads to avoid recomputing them
 *
 * When allocated, must be 16-byte aligned, and all _m128i elements
 * must precede other types
 */
typedef struct {
#if   defined (p7_IMPL_SSE)
  /* mask arrays, and 16-byte-offsets into them */
  __m128i *fm_masks_mem;
  __m128i *fm_masks_v;
  __m128i *fm_reverse_masks_mem;
  __m128i *fm_reverse_masks_v;
  __m128i *fm_chars_mem;
  __m128i *fm_chars_v;

  /*various precomputed vectors*/
  __m128i fm_allones_v;
  __m128i fm_zeros_v;
  __m128i fm_neg128_v;
  __m128i fm_m0f;  //00 00 11 11
  __m128i fm_m01;  //01 01 01 01
  __m128i fm_m11;  //00 00 00 11

  /* no non-__m128i- elements above this line */
#endif //#if   defined (p7_IMPL_SSE)

  /*counter, to compute FM-index speed*/
  int occCallCnt;

  /*bounding cutoffs*/
  int max_depth;
  float drop_lim;  // 0.2 ; in seed, max drop in a run of length [fm_drop_max_len]
  int drop_max_len; // 4 ; maximum run length with score under (max - [fm_drop_lim])
  int consec_pos_req; //5
  int consensus_match_req; //10
  float score_density_req; //.5
  int ssv_length;
  float scthreshFM;
  float sc_thresh_ratio; //information content deficit,  actual_relent/target_relent

  /*pointer to FM-index metadata*/
  FM_METADATA *meta;

} FM_CFG;


#if   defined (p7_IMPL_SSE)
//used to convert from a byte array to an __m128i
typedef union {
        uint8_t bytes[16];
        __m128i m128;
        } byte_m128;


/* Gather the sum of all counts in a 16x8-bit element into a single 16-bit
 *  element of the register (the 0th element)
 *
 *  the _mm_sad_epu8  accumulates 8-bit counts into 16-bit counts:
 *      left 8 counts (64-bits) accumulate in counts_v[0],
 *      right 8 counts in counts_v[4]  (the other 6 16-bit ints are 0)
 *  the _mm_shuffle_epi32  flips the 4th int into the 0th slot
 */
#define FM_GATHER_8BIT_COUNTS( in_v, mid_v, out_v  ) do {\
    mid_v = _mm_sad_epu8 (in_v, cfg->fm_zeros_v);\
    tmp_v = _mm_shuffle_epi32(mid_v, _MM_SHUFFLE(1, 1, 1, 2));\
    out_v = _mm_add_epi16(mid_v, tmp_v);\
  } while (0)


/* Macro for SSE operations to turn 2-bit character values into 2-bit binary
 * (00 or 01) match/mismatch values representing occurrences of a character in a
 * 4-char-per-byte packed BWT.
 *
 * Typically followed by a call to FM_COUNT_SSE_4PACKED, possibly with a
 * mask in between to handle the case where we don't want to add over all
 * positions in the vector
 *
 * tmp_v and tmp2_v are used as temporary vectors throughout, and hold meaningless values
 * at the end
 *
 * xor(in_v, c_v)        : each 2-bit value will be 00 if a match, and non-0 if a mismatch
 * and(in_v, 01010101)   : look at the right bit of each 2-bit value,
 * srli(1)+and()         : look at the left bit of each 2-bit value,
 * or()                  : if either left bit or right bit is non-0, 01, else 00 (match is 00)
 *
 * subs()                : invert, so match is 01, mismatch is 00
 *
 */
#define FM_MATCH_2BIT(in_v, c_v, a_v, b_v, out_v) do {\
    a_v = _mm_xor_si128(in_v, c_v);\
    \
    b_v  = _mm_srli_epi16(a_v, 1);\
    a_v  = _mm_or_si128(a_v, b_v);\
    b_v  = _mm_and_si128(a_v, cfg->fm_m01);\
    \
    out_v  = _mm_subs_epi8(cfg->fm_m01,b_v);\
  } while (0)


/*Macro for SSE operations to count bits produced by FM_MATCH_SSE_4PACKED
 *
 * tmp_v and tmp2_v are used as temporary vectors throughout, and hold meaningless values
 * at the end
 *
 * then add up the 2-bit values:
 * srli(4)+add()         : left 4 bits shifted right, added to right 4 bits
 *
 * srli(2)+and(00000011) : left 2 bits (value 0..2) shifted right, masked, so no other bits active
 * and(00000011)         : right 2 bits (value 0..2) masked so no other bits active
 *
 * final 2 add()s        : tack current counts on to already-tabulated counts.
 */
#define FM_COUNT_2BIT(a_v, b_v, cnts_v) do {\
        b_v = _mm_srli_epi16(a_v, 4);\
        a_v  = _mm_add_epi16(a_v, b_v);\
        \
        b_v = _mm_srli_epi16(a_v, 2);\
        a_v  = _mm_and_si128(a_v,cfg->fm_m11);\
        b_v = _mm_and_si128(b_v,cfg->fm_m11);\
        \
        cnts_v = _mm_add_epi16(cnts_v, a_v);\
        cnts_v = _mm_add_epi16(cnts_v, b_v);\
  } while (0)


/* Macro for SSE operations that turns a vector of 4-bit character values into
 * 2 vectors representing matches. Each byte in the input vector consists of
 * a left half (4 bits) and a right half (4 bits). The 16 left-halves produce
 * one vector, which contains all-1s for bytes in which the left half matches
 * the c_v character (and 0s if it doesn't), while the 16 right-halves produce
 * the other vector, again with each byte either all-1s or all-0s.
 *
 * The expectation is that FM_COUNT_4BIT will be called after this, to
 * turn these binary values into sums over a series of vectors. The macros
 * are split up to allow one end or other to be trimmed in the case that
 * counting is not expected to include the full vector.
 *
 * srli(4)+and() : capture the left 4-bit value   (need the mask because 16-bit shift leaves garbage in left-4-bit chunks)
 * and()         : capture the right 4-bit value
 *
 * cmpeq()x2     : test if both left and right == c.  For each, if ==c , value = 11111111 (-1)
 */
#define FM_MATCH_4BIT(in_v, c_v, out1_v, out2_v) do {\
    out1_v    = _mm_srli_epi16(in_v, 4);\
    out2_v    = _mm_and_si128(in_v, cfg->fm_m0f);\
    out1_v    = _mm_and_si128(out1_v, cfg->fm_m0f);\
    \
    out1_v    = _mm_cmpeq_epi8(out1_v, c_v);\
    out2_v    = _mm_cmpeq_epi8(out2_v, c_v);\
  } while (0)


/* Macro for SSE operations that turns a vector of 4-bit character values into
 * 2 vectors representing matches. Each byte in the input vector consists of
 * a left half (4 bits) and a right half (4 bits). The 16 left-halves produce
 * one vector, which contains all-1s for bytes in which the left half is less than
 * the c_v character (and 0s if it doesn't), while the 16 right-halves produce
 * the other vector, again with each byte either all-1s or all-0s.
 *
 * The expectation is that FM_COUNT_4BIT will be called after this, to
 * turn these binary values into sums over a series of vectors. The macros
 * are split up to allow one end or other to be trimmed in the case that
 * counting is not expected to include the full vector.
 *
 * srli(4)+and() : capture the left 4-bit value   (need the mask because 16-bit shift leaves garbage in left-4-bit chunks)
 * and()         : capture the right 4-bit value
 *
 * cmplt()x2     : test if both left and right < c.  For each, if <c , value = 11111111 (-1)
 */
#define FM_LT_4BIT(in_v, c_v, out1_v, out2_v) do {\
    out1_v    = _mm_srli_epi16(in_v, 4);\
    out2_v    = _mm_and_si128(in_v, cfg->fm_m0f);\
    out1_v    = _mm_and_si128(out1_v, cfg->fm_m0f);\
    \
    out1_v    = _mm_cmplt_epi8(out1_v, c_v);\
    out2_v    = _mm_cmplt_epi8(out2_v, c_v);\
  } while (0)


/* Macro for SSE operations to add occurrence counts to the tally vector counts_v,
 * in the 4-bits-per-character case
 *
 * The expectation is that in[12]_v will contain bytes that are either
 *   00000000  =  0
 *  or
 *   11111111  = -1
 * so subtracting the value of the byte is the same as adding 0 or 1.
 */
#define FM_COUNT_4BIT(in1_v, in2_v, cnts_v) do {\
    cnts_v = _mm_subs_epi8(cnts_v, in1_v);\
    cnts_v = _mm_subs_epi8(cnts_v, in2_v);\
  } while (0)


#endif  // if  defined (p7_IMPL_SSE)

/*****************************************************************
 * 16. P7_PIPELINE: H3's accelerated seq/profile comparison pipeline
 *****************************************************************/

enum p7_pipemodes_e { p7_SEARCH_SEQS = 0, p7_SCAN_MODELS = 1 };
enum p7_zsetby_e    { p7_ZSETBY_NTARGETS = 0, p7_ZSETBY_OPTION = 1, p7_ZSETBY_FILEINFO = 2 };
enum p7_complementarity_e { p7_NOCOMPLEMENT    = 0, p7_COMPLEMENT   = 1 };

typedef struct p7_pipeline_s {
  /* Dynamic programming matrices                                           */
  P7_OMX     *oxf;		/* one-row Forward matrix, accel pipe       */
  P7_OMX     *oxb;		/* one-row Backward matrix, accel pipe      */
  P7_OMX     *fwd;		/* full Fwd matrix for domain envelopes     */
  P7_OMX     *bck;		/* full Bck matrix for domain envelopes     */

  /* Domain postprocessing                                                  */
  ESL_RANDOMNESS *r;		/* random number generator                  */
  int             do_reseeding; /* TRUE: reseed for reproducible results    */
  int             do_alignment_score_calc;
  P7_DOMAINDEF   *ddef;		/* domain definition workflow               */


  /* Reporting threshold settings                                           */
  int     by_E;		        /* TRUE to cut per-target report off by E   */
  double  E;	                /* per-target E-value threshold             */
  double  T;	                /* per-target bit score threshold           */
  int     dom_by_E;             /* TRUE to cut domain reporting off by E    */
  double  domE;	                /* domain E-value threshold                 */
  double  domT;	                /* domain bit score threshold               */
  int     use_bit_cutoffs;      /* (FALSE | p7H_GA | p7H_TC | p7H_NC)       */

  /* Inclusion threshold settings                                           */
  int     inc_by_E;		/* TRUE to threshold inclusion by E-values  */
  double  incE;			/* per-target inclusion E-value threshold   */
  double  incT;			/* per-target inclusion score threshold     */
  int     incdom_by_E;		/* TRUE to threshold domain inclusion by E  */
  double  incdomE;		/* per-domain inclusion E-value threshold   */
  double  incdomT;		/* per-domain inclusion E-value threshold   */

  /* Tracking search space sizes for E value calculations                   */
  double  Z;			/* eff # targs searched (per-target E-val)  */
  double  domZ;			/* eff # signific targs (per-domain E-val)  */
  enum p7_zsetby_e Z_setby;   	/* how Z was set                            */
  enum p7_zsetby_e domZ_setby;	/* how domZ was set                         */
  
  /* Threshold settings for pipeline                                        */
  int     do_max;	        /* TRUE to run in slow/max mode             */
  double  F1;		        /* MSV filter threshold                     */
  double  F2;		        /* Viterbi filter threshold                 */
  double  F3;		        /* uncorrected Forward filter threshold     */
  int     B1;               /* window length for biased-composition modifier - MSV*/
  int     B2;               /* window length for biased-composition modifier - Viterbi*/
  int     B3;               /* window length for biased-composition modifier - Forward*/
  int     do_biasfilter;	/* TRUE to use biased comp HMM filter       */
  int     do_null2;		/* TRUE to use null2 score corrections      */

  /* Accounting. (reduceable in threaded/MPI parallel version)              */
  uint64_t      nmodels;        /* # of HMMs searched                       */
  uint64_t      nseqs;	        /* # of sequences searched                  */
  uint64_t      nres;	        /* # of residues searched                   */
  uint64_t      nnodes;	        /* # of model nodes searched                */
  uint64_t      n_past_msv;	/* # comparisons that pass MSVFilter()      */
  uint64_t      n_past_bias;	/* # comparisons that pass bias filter      */
  uint64_t      n_past_vit;	/* # comparisons that pass ViterbiFilter()  */
  uint64_t      n_past_fwd;	/* # comparisons that pass ForwardFilter()  */
  uint64_t      n_output;	    /* # alignments that make it to the final output (used for nhmmer) */
  uint64_t      pos_past_msv;	/* # positions that pass MSVFilter()  (used for nhmmer) */
  uint64_t      pos_past_bias;	/* # positions that pass bias filter  (used for nhmmer) */
  uint64_t      pos_past_vit;	/* # positions that pass ViterbiFilter()  (used for nhmmer) */
  uint64_t      pos_past_fwd;	/* # positions that pass ForwardFilter()  (used for nhmmer) */
  uint64_t      pos_output;	    /* # positions that make it to the final output (used for nhmmer) */

  enum p7_pipemodes_e mode;    	/* p7_SCAN_MODELS | p7_SEARCH_SEQS          */
  int           long_targets;   /* TRUE if the target sequences are expected to be very long (e.g. dna chromosome search in nhmmer) */
  int           strands;         /*  p7_STRAND_TOPONLY  | p7_STRAND_BOTTOMONLY |  p7_STRAND_BOTH */
  int 		    	W;              /* window length for nhmmer scan - essentially maximum length of model that we expect to find*/
  int           block_length;   /* length of overlapping blocks read in the multi-threaded variant (default MAX_RESIDUE_COUNT) */

  int           show_accessions;/* TRUE to output accessions not names      */
  int           show_alignments;/* TRUE to output alignments (default)      */

  P7_HMMFILE   *hfp;		/* COPY of open HMM database (if scan mode) */
  char          errbuf[eslERRBUFSIZE];
} P7_PIPELINE;


/*****************************************************************
 * 17. P7_BUILDER: pipeline for new HMM construction
 *****************************************************************/

#define p7_DEFAULT_WINDOW_BETA  1e-7

enum p7_archchoice_e { p7_ARCH_FAST = 0, p7_ARCH_HAND = 1 };
enum p7_wgtchoice_e  { p7_WGT_NONE  = 0, p7_WGT_GIVEN = 1, p7_WGT_GSC    = 2, p7_WGT_PB       = 3, p7_WGT_BLOSUM = 4 };
enum p7_effnchoice_e { p7_EFFN_NONE = 0, p7_EFFN_SET  = 1, p7_EFFN_CLUST = 2, p7_EFFN_ENTROPY = 3, p7_EFFN_ENTROPY_EXP = 4 };

typedef struct p7_builder_s {
  /* Model architecture                                                                            */
  enum p7_archchoice_e arch_strategy;    /* choice of model architecture determination algorithm   */
  float                symfrac;	         /* residue occ thresh for fast architecture determination */
  float                fragthresh;	 /* if L <= fragthresh*alen, seq is called a fragment      */

  /* Relative sequence weights                                                                     */
  enum p7_wgtchoice_e  wgt_strategy;     /* choice of relative sequence weighting algorithm        */
  double               wid;		 /* %id threshold for BLOSUM relative weighting            */

  /* Effective sequence number                                                                     */
  enum p7_effnchoice_e effn_strategy;    /* choice of effective seq # determination algorithm      */
  double               re_target;	 /* rel entropy target for effn eweighting, if set; or -1.0*/
  double               esigma;		 /* min total rel ent parameter for effn entropy weights   */
  double               eid;		 /* %id threshold for effn clustering                      */
  double               eset;		 /* effective sequence number, if --eset; or -1.0          */

  /* Run-to-run variation due to random number generation                                          */
  ESL_RANDOMNESS      *r;	         /* RNG for E-value calibration simulations                */
  int                  do_reseeding;	 /* TRUE to reseed, making results reproducible            */

  /* E-value parameter calibration                                                                 */
  int                  EmL;            	 /* length of sequences generated for MSV fitting          */
  int                  EmN;	         /* # of sequences generated for MSV fitting               */
  int                  EvL;            	 /* length of sequences generated for Viterbi fitting      */
  int                  EvN;	         /* # of sequences generated for Viterbi fitting           */
  int                  EfL;	         /* length of sequences generated for Forward fitting      */
  int                  EfN;	         /* # of sequences generated for Forward fitting           */
  double               Eft;	         /* tail mass used for Forward fitting                     */

  /* Choice of prior                                                                               */
  P7_PRIOR            *prior;	         /* choice of prior when parameterizing from counts        */
  int                  max_insert_len;

  /* Optional: information used for parameterizing single sequence queries                         */
  ESL_SCOREMATRIX     *S;		 /* residue score matrix                                   */
  ESL_DMATRIX         *Q;	         /* Q->mx[a][b] = P(b|a) residue probabilities             */
  double               popen;         	 /* gap open probability                                   */
  double               pextend;          /* gap extend probability                                 */

  double               w_beta;    /*beta value used to compute W (window length)   */
  int                  w_len;     /*W (window length)  explicitly set */

  const ESL_ALPHABET  *abc;		 /* COPY of alphabet                                       */
  char errbuf[eslERRBUFSIZE];            /* informative message on model construction failure      */
} P7_BUILDER;


/*****************************************************************
 * 18. Routines in HMMER's exposed API.
 *****************************************************************/

/* build.c */
extern int p7_Handmodelmaker(ESL_MSA *msa,                P7_BUILDER *bld, P7_HMM **ret_hmm, P7_TRACE ***ret_tr);
extern int p7_Fastmodelmaker(ESL_MSA *msa, float symfrac, P7_BUILDER *bld, P7_HMM **ret_hmm, P7_TRACE ***ret_tr);

/* emit.c */
extern int p7_CoreEmit   (ESL_RANDOMNESS *r, const P7_HMM *hmm,                                        ESL_SQ *sq, P7_TRACE *tr);
extern int p7_ProfileEmit(ESL_RANDOMNESS *r, const P7_HMM *hmm, const P7_PROFILE *gm, const P7_BG *bg, ESL_SQ *sq, P7_TRACE *tr);
extern int p7_emit_SimpleConsensus(const P7_HMM *hmm, ESL_SQ *sq);
extern int p7_emit_FancyConsensus (const P7_HMM *hmm, float min_lower, float min_upper, ESL_SQ *sq);

/* errors.c */
extern void p7_Die (char *format, ...);
extern void p7_Fail(char *format, ...);

/* evalues.c */
extern int p7_Calibrate(P7_HMM *hmm, P7_BUILDER *cfg_b, ESL_RANDOMNESS **byp_rng, P7_BG **byp_bg, P7_PROFILE **byp_gm, P7_OPROFILE **byp_om);
extern int p7_Lambda(P7_HMM *hmm, P7_BG *bg, double *ret_lambda);
extern int p7_MSVMu     (ESL_RANDOMNESS *r, P7_OPROFILE *om, P7_BG *bg, int L, int N, double lambda,               double *ret_mmu);
extern int p7_ViterbiMu (ESL_RANDOMNESS *r, P7_OPROFILE *om, P7_BG *bg, int L, int N, double lambda,               double *ret_vmu);
extern int p7_Tau       (ESL_RANDOMNESS *r, P7_OPROFILE *om, P7_BG *bg, int L, int N, double lambda, double tailp, double *ret_tau);

/* eweight.c */
extern int p7_EntropyWeight(const P7_HMM *hmm, const P7_BG *bg, const P7_PRIOR *pri, double infotarget, double *ret_Neff);

extern int p7_EntropyWeight_exp(const P7_HMM *hmm, const P7_BG *bg, const P7_PRIOR *pri, double etarget, double *ret_exp);
/* generic_decoding.c */
extern int p7_GDecoding      (const P7_PROFILE *gm, const P7_GMX *fwd,       P7_GMX *bck, P7_GMX *pp);
extern int p7_GDomainDecoding(const P7_PROFILE *gm, const P7_GMX *fwd, const P7_GMX *bck, P7_DOMAINDEF *ddef);

/* generic_fwdback.c */
extern int p7_GForward     (const ESL_DSQ *dsq, int L, const P7_PROFILE *gm,       P7_GMX *gx, float *ret_sc);
extern int p7_GBackward    (const ESL_DSQ *dsq, int L, const P7_PROFILE *gm,       P7_GMX *gx, float *ret_sc);
extern int p7_GHybrid      (const ESL_DSQ *dsq, int L, const P7_PROFILE *gm,       P7_GMX *gx, float *opt_fwdscore, float *opt_hybscore);

/* generic_msv.c */
extern int p7_GMSV           (const ESL_DSQ *dsq, int L, const P7_PROFILE *gm, P7_GMX *gx, float nu, float *ret_sc);
extern int p7_GMSV_longtarget(const ESL_DSQ *dsq, int L, P7_PROFILE *gm, P7_GMX *gx, float nu,  P7_BG *bg, double P, P7_HMM_WINDOWLIST *windowlist);

/* generic_null2.c */
extern int p7_GNull2_ByExpectation(const P7_PROFILE *gm, P7_GMX *pp, float *null2);
extern int p7_GNull2_ByTrace      (const P7_PROFILE *gm, const P7_TRACE *tr, int zstart, int zend, P7_GMX *wrk, float *null2);

/* generic_optacc.c */
extern int p7_GOptimalAccuracy(const P7_PROFILE *gm, const P7_GMX *pp,       P7_GMX *gx, float *ret_e);
extern int p7_GOATrace        (const P7_PROFILE *gm, const P7_GMX *pp, const P7_GMX *gx, P7_TRACE *tr);

/* generic_stotrace.c */
extern int p7_GStochasticTrace(ESL_RANDOMNESS *r, const ESL_DSQ *dsq, int L, const P7_PROFILE *gm, const P7_GMX *gx, P7_TRACE *tr);

/* generic_viterbi.c */
extern int p7_GViterbi     (const ESL_DSQ *dsq, int L, const P7_PROFILE *gm,       P7_GMX *gx, float *ret_sc);

/* generic_vtrace.c */
extern int p7_GTrace       (const ESL_DSQ *dsq, int L, const P7_PROFILE *gm, const P7_GMX *gx, P7_TRACE *tr);
extern int p7_GViterbi_longtarget(const ESL_DSQ *dsq, int L, const P7_PROFILE *gm, P7_GMX *gx,
                       float filtersc, double P, P7_HMM_WINDOWLIST *windowlist);


/* heatmap.c (evolving now, intend to move this to Easel in the future) */
extern double dmx_upper_max(ESL_DMATRIX *D);
extern double dmx_upper_min(ESL_DMATRIX *D);
extern double dmx_upper_element_sum(ESL_DMATRIX *D);
extern double dmx_upper_norm(ESL_DMATRIX *D);
extern int    dmx_Visualize(FILE *fp, ESL_DMATRIX *D, double min, double max);

/* hmmdutils.c */
extern void p7_openlog(const char *ident, int option, int facility);
extern void p7_syslog(int priority, const char *format, ...);
extern void p7_closelog(void);

/* hmmlogo.c */
extern float hmmlogo_maxHeight (P7_BG *bg);
extern int hmmlogo_RelativeEntropy_all      (P7_HMM *hmm, P7_BG *bg, float *rel_ents, float **probs, float **heights );
extern int hmmlogo_RelativeEntropy_above_bg (P7_HMM *hmm, P7_BG *bg, float *rel_ents, float **probs, float **heights );
extern int hmmlogo_ScoreHeights (P7_HMM *hmm, P7_BG *bg, float **heights );
extern int hmmlogo_IndelValues (P7_HMM *hmm, float *insert_P, float *insert_expL, float *delete_P );


/* hmmpgmd2msa.c */
extern int hmmpgmd2msa(void *data, P7_HMM *hmm, ESL_SQ *qsq,  int *incl, int incl_size, int *excl, int excl_size, ESL_MSA **ret_msa);


/* island.c */
extern int   p7_island_Viterbi(ESL_DSQ *dsq, int L, P7_PROFILE *gm, P7_GMX *mx, ESL_HISTOGRAM *h);

/* h2_io.c */
extern int   p7_h2io_WriteASCII(FILE *fp, P7_HMM *hmm);

/* hmmer.c */
extern void         p7_banner(FILE *fp, char *progname, char *banner);
extern ESL_GETOPTS *p7_CreateDefaultApp(ESL_OPTIONS *options, int nargs, int argc, char **argv, char *banner, char *usage);
extern int          p7_AminoFrequencies(float *f);

/* logsum.c */
extern int   p7_FLogsumInit(void);
extern float p7_FLogsum(float a, float b);
extern float p7_FLogsumError(float a, float b);
extern int   p7_ILogsumInit(void);
extern int   p7_ILogsum(int s1, int s2);


/* modelconfig.c */
extern int p7_ProfileConfig(const P7_HMM *hmm, const P7_BG *bg, P7_PROFILE *gm, int L, int mode);
extern int p7_ReconfigLength  (P7_PROFILE *gm, int L);
extern int p7_ReconfigMultihit(P7_PROFILE *gm, int L);
extern int p7_ReconfigUnihit  (P7_PROFILE *gm, int L);

/* modelstats.c */
extern double p7_MeanMatchInfo           (const P7_HMM *hmm, const P7_BG *bg);
extern double p7_MeanMatchEntropy        (const P7_HMM *hmm);
extern double p7_MeanMatchRelativeEntropy(const P7_HMM *hmm, const P7_BG *bg);
extern double p7_MeanForwardScore        (const P7_HMM *hmm, const P7_BG *bg);
extern int    p7_MeanPositionRelativeEntropy(const P7_HMM *hmm, const P7_BG *bg, double *ret_entropy);
extern int    p7_hmm_CompositionKLDist(P7_HMM *hmm, P7_BG *bg, float *ret_KL, float **opt_avp);


/* mpisupport.c */
#ifdef HAVE_MPI
extern int p7_hmm_MPISend(P7_HMM *hmm, int dest, int tag, MPI_Comm comm, char **buf, int *nalloc);
extern int p7_hmm_MPIPackSize(P7_HMM *hmm, MPI_Comm comm, int *ret_n);
extern int p7_hmm_MPIPack(P7_HMM *hmm, char *buf, int n, int *position, MPI_Comm comm);
extern int p7_hmm_MPIUnpack(char *buf, int n, int *pos, MPI_Comm comm, ESL_ALPHABET **abc, P7_HMM **ret_hmm);
extern int p7_hmm_MPIRecv(int source, int tag, MPI_Comm comm, char **buf, int *nalloc, ESL_ALPHABET **abc, P7_HMM **ret_hmm);

extern int p7_profile_MPISend(P7_PROFILE *gm, int dest, int tag, MPI_Comm comm, char **buf, int *nalloc);
extern int p7_profile_MPIRecv(int source, int tag, MPI_Comm comm, const ESL_ALPHABET *abc, const P7_BG *bg,
			      char **buf, int *nalloc,  P7_PROFILE **ret_gm);

extern int p7_pipeline_MPISend(P7_PIPELINE *pli, int dest, int tag, MPI_Comm comm, char **buf, int *nalloc);
extern int p7_pipeline_MPIRecv(int source, int tag, MPI_Comm comm, char **buf, int *nalloc, ESL_GETOPTS *go, P7_PIPELINE **ret_pli);

extern int p7_tophits_MPISend(P7_TOPHITS *th, int dest, int tag, MPI_Comm comm, char **buf, int *nalloc);
extern int p7_tophits_MPIRecv(int source, int tag, MPI_Comm comm, char **buf, int *nalloc, P7_TOPHITS **ret_th);

extern int p7_oprofile_MPISend(P7_OPROFILE *om, int dest, int tag, MPI_Comm comm, char **buf, int *nalloc);
extern int p7_oprofile_MPIPackSize(P7_OPROFILE *om, MPI_Comm comm, int *ret_n);
extern int p7_oprofile_MPIPack(P7_OPROFILE *om, char *buf, int n, int *pos, MPI_Comm comm);
extern int p7_oprofile_MPIUnpack(char *buf, int n, int *pos, MPI_Comm comm, ESL_ALPHABET **abc, P7_OPROFILE **ret_om);
extern int p7_oprofile_MPIRecv(int source, int tag, MPI_Comm comm, char **buf, int *nalloc, ESL_ALPHABET **abc, P7_OPROFILE **ret_om);
#endif /*HAVE_MPI*/

/* tracealign.c */
extern int p7_tracealign_Seqs(ESL_SQ **sq,           P7_TRACE **tr, int nseq, int M,  int optflags, P7_HMM *hmm, ESL_MSA **ret_msa);
extern int p7_tracealign_MSA (const ESL_MSA *premsa, P7_TRACE **tr,           int M,  int optflags, ESL_MSA **ret_postmsa);
extern int p7_tracealign_computeTraces(P7_HMM *hmm, ESL_SQ  **sq, int offset, int N, P7_TRACE  **tr);
extern int p7_tracealign_getMSAandStats(P7_HMM *hmm, ESL_SQ  **sq, int N, ESL_MSA **ret_msa, float **ret_pp, float **ret_relent, float **ret_scores );

/* p7_alidisplay.c */
extern P7_ALIDISPLAY *p7_alidisplay_Create(const P7_TRACE *tr, int which, const P7_OPROFILE *om, const ESL_SQ *sq, const ESL_SQ *ntsq);
extern P7_ALIDISPLAY *p7_alidisplay_Clone(const P7_ALIDISPLAY *ad);
extern size_t         p7_alidisplay_Sizeof(const P7_ALIDISPLAY *ad);
extern int            p7_alidisplay_Serialize(P7_ALIDISPLAY *ad);
extern int            p7_alidisplay_Deserialize(P7_ALIDISPLAY *ad);
extern void           p7_alidisplay_Destroy(P7_ALIDISPLAY *ad);
extern char           p7_alidisplay_EncodePostProb(float p);
extern float          p7_alidisplay_DecodePostProb(char pc);
extern char           p7_alidisplay_EncodeAliPostProb(float p, float hi, float med, float lo);

extern int            p7_alidisplay_Print(FILE *fp, P7_ALIDISPLAY *ad, int min_aliwidth, int linewidth, P7_PIPELINE *pli);
extern int            p7_translated_alidisplay_Print(FILE *fp, P7_ALIDISPLAY *ad, int min_aliwidth, int linewidth, P7_PIPELINE *pli);
extern int            p7_nontranslated_alidisplay_Print(FILE *fp, P7_ALIDISPLAY *ad, int min_aliwidth, int linewidth, int show_accessions);

extern int            p7_alidisplay_Backconvert(const P7_ALIDISPLAY *ad, const ESL_ALPHABET *abc, ESL_SQ **ret_sq, P7_TRACE **ret_tr);
extern int            p7_alidisplay_Dump(FILE *fp, const P7_ALIDISPLAY *ad);
extern int            p7_alidisplay_Compare(const P7_ALIDISPLAY *ad1, const P7_ALIDISPLAY *ad2);

/* p7_bg.c */
extern P7_BG *p7_bg_Create(const ESL_ALPHABET *abc);
extern P7_BG *p7_bg_CreateUniform(const ESL_ALPHABET *abc);
extern P7_BG *p7_bg_Clone(const P7_BG *bg);
extern int    p7_bg_Dump(FILE *ofp, const P7_BG *bg);
extern void   p7_bg_Destroy(P7_BG *bg);
extern int    p7_bg_SetLength(P7_BG *bg, int L);
extern int    p7_bg_NullOne(const P7_BG *bg, const ESL_DSQ *dsq, int L, float *ret_sc);

extern int    p7_bg_Read(char *bgfile, P7_BG *bg, char *errbuf);
extern int    p7_bg_Write(FILE *fp, P7_BG *bg);

extern int    p7_bg_SetFilter  (P7_BG *bg, int M, const float *compo);
extern int    p7_bg_FilterScore(P7_BG *bg, const ESL_DSQ *dsq, int L, float *ret_sc);

/* p7_builder.c */
extern P7_BUILDER *p7_builder_Create(const ESL_GETOPTS *go, const ESL_ALPHABET *abc);
extern int         p7_builder_LoadScoreSystem(P7_BUILDER *bld, const char *matrix,                  double popen, double pextend, P7_BG *bg);
extern int         p7_builder_SetScoreSystem (P7_BUILDER *bld, const char *mxfile, const char *env, double popen, double pextend, P7_BG *bg);
extern void        p7_builder_Destroy(P7_BUILDER *bld);

extern int p7_Builder      (P7_BUILDER *bld, ESL_MSA *msa, P7_BG *bg, P7_HMM **opt_hmm, P7_TRACE ***opt_trarr, P7_PROFILE **opt_gm, P7_OPROFILE **opt_om, ESL_MSA **opt_postmsa, FILE *seqweights_w_fp, FILE *seqweights_e_fp);
extern int p7_SingleBuilder(P7_BUILDER *bld, ESL_SQ *sq,   P7_BG *bg, P7_HMM **opt_hmm, P7_TRACE  **opt_tr,    P7_PROFILE **opt_gm, P7_OPROFILE **opt_om); 
extern int p7_Builder_MaxLength      (P7_HMM *hmm, double emit_thresh);

/* p7_domaindef.c */
extern P7_DOMAINDEF *p7_domaindef_Create (ESL_RANDOMNESS *r);
extern int           p7_domaindef_Fetch  (P7_DOMAINDEF *ddef, int which, int *opt_i, int *opt_j, float *opt_sc, P7_ALIDISPLAY **opt_ad);
extern int           p7_domaindef_GrowTo (P7_DOMAINDEF *ddef, int L);
extern int           p7_domaindef_Reuse  (P7_DOMAINDEF *ddef);
extern int           p7_domaindef_DumpPosteriors(FILE *ofp, P7_DOMAINDEF *ddef);
extern void          p7_domaindef_Destroy(P7_DOMAINDEF *ddef);

extern int p7_domaindef_ByViterbi            (P7_PROFILE *gm, const ESL_SQ *sq, const ESL_SQ *ntsq, P7_GMX *gx1, P7_GMX *gx2, P7_DOMAINDEF *ddef);
extern int p7_domaindef_ByPosteriorHeuristics(const ESL_SQ *sq, const ESL_SQ *ntsq, P7_OPROFILE *om, P7_OMX *oxf, P7_OMX *oxb, P7_OMX *fwd, P7_OMX *bck,
				                                  P7_DOMAINDEF *ddef, P7_BG *bg, int long_target,
				                                  P7_BG *bg_tmp, float *scores_arr, float *fwd_emissions_arr);


/* p7_gmx.c */
extern P7_GMX *p7_gmx_Create (int allocM, int allocL);
extern int     p7_gmx_GrowTo (P7_GMX *gx, int allocM, int allocL);
extern size_t  p7_gmx_Sizeof (P7_GMX *gx);
extern int     p7_gmx_Reuse  (P7_GMX *gx);
extern void    p7_gmx_Destroy(P7_GMX *gx);
extern int     p7_gmx_Compare(P7_GMX *gx1, P7_GMX *gx2, float tolerance);
extern int     p7_gmx_Dump(FILE *fp, P7_GMX *gx, int flags);
extern int     p7_gmx_DumpWindow(FILE *fp, P7_GMX *gx, int istart, int iend, int kstart, int kend, int show_specials);


/* p7_hmm.c */
/*      1. The P7_HMM object: allocation, initialization, destruction. */
extern P7_HMM *p7_hmm_Create(int M, const ESL_ALPHABET *abc);
extern P7_HMM *p7_hmm_CreateShell(void);
extern int     p7_hmm_CreateBody(P7_HMM *hmm, int M, const ESL_ALPHABET *abc);
extern void    p7_hmm_Destroy(P7_HMM *hmm);
extern int     p7_hmm_CopyParameters(const P7_HMM *src, P7_HMM *dest);
extern P7_HMM *p7_hmm_Clone(const P7_HMM *hmm);
extern int     p7_hmm_Zero(P7_HMM *hmm);
extern char    p7_hmm_EncodeStatetype(char *typestring);
extern char   *p7_hmm_DecodeStatetype(char st);
/*      2. Convenience routines for setting fields in an HMM. */
extern int     p7_hmm_SetName       (P7_HMM *hmm, char *name);
extern int     p7_hmm_SetAccession  (P7_HMM *hmm, char *acc);
extern int     p7_hmm_SetDescription(P7_HMM *hmm, char *desc);
extern int     p7_hmm_AppendComlog  (P7_HMM *hmm, int argc, char **argv);
extern int     p7_hmm_SetCtime      (P7_HMM *hmm);
extern int     p7_hmm_SetComposition(P7_HMM *hmm);
extern int     p7_hmm_SetConsensus  (P7_HMM *hmm, ESL_SQ *sq);
/*      3. Renormalization and rescaling counts in core HMMs. */
extern int     p7_hmm_Scale      (P7_HMM *hmm, double scale);
extern int     p7_hmm_ScaleExponential(P7_HMM *hmm, double exp);
extern int     p7_hmm_Renormalize(P7_HMM *hmm);
/*      4. Debugging and development code. */
extern int     p7_hmm_Dump(FILE *fp, P7_HMM *hmm);
extern int     p7_hmm_Sample          (ESL_RANDOMNESS *r, int M, const ESL_ALPHABET *abc, P7_HMM **ret_hmm);
extern int     p7_hmm_SampleUngapped  (ESL_RANDOMNESS *r, int M, const ESL_ALPHABET *abc, P7_HMM **ret_hmm);
extern int     p7_hmm_SampleEnumerable(ESL_RANDOMNESS *r, int M, const ESL_ALPHABET *abc, P7_HMM **ret_hmm);
extern int     p7_hmm_SampleUniform   (ESL_RANDOMNESS *r, int M, const ESL_ALPHABET *abc, 
				     float tmi, float tii, float tmd, float tdd,  P7_HMM **ret_hmm);
extern int     p7_hmm_Compare(P7_HMM *h1, P7_HMM *h2, float tol);
extern int     p7_hmm_Validate(P7_HMM *hmm, char *errbuf, float tol);
/*      5. Other routines in the API */
extern int     p7_hmm_CalculateOccupancy(const P7_HMM *hmm, float *mocc, float *iocc);


/* p7_hmmfile.c */
extern int  p7_hmmfile_OpenE    (char *filename, char *env, P7_HMMFILE **ret_hfp, char *errbuf);
extern int  p7_hmmfile_OpenENoDB(char *filename, char *env, P7_HMMFILE **ret_hfp, char *errbuf);
extern int  p7_hmmfile_Open     (char *filename, char *env, P7_HMMFILE **ret_hfp); /* deprecated */
extern int  p7_hmmfile_OpenNoDB (char *filename, char *env, P7_HMMFILE **ret_hfp); /* deprecated */
extern int  p7_hmmfile_OpenBuffer(char *buffer, int size, P7_HMMFILE **ret_hfp);
extern void p7_hmmfile_Close(P7_HMMFILE *hfp);
#ifdef HMMER_THREADS
extern int  p7_hmmfile_CreateLock(P7_HMMFILE *hfp);
#endif
extern int  p7_hmmfile_WriteBinary(FILE *fp, int format, P7_HMM *hmm);
extern int  p7_hmmfile_WriteASCII (FILE *fp, int format, P7_HMM *hmm);
extern int  p7_hmmfile_WriteToString (char **s, int format, P7_HMM *hmm);
extern int  p7_hmmfile_Read(P7_HMMFILE *hfp, ESL_ALPHABET **ret_abc,  P7_HMM **opt_hmm);
extern int  p7_hmmfile_PositionByKey(P7_HMMFILE *hfp, const char *key);
extern int  p7_hmmfile_Position(P7_HMMFILE *hfp, const off_t offset);


/* p7_hmmwindow.c */
int p7_hmmwindow_init (P7_HMM_WINDOWLIST *list);
P7_HMM_WINDOW *p7_hmmwindow_new (P7_HMM_WINDOWLIST *list, uint32_t id, uint32_t pos, uint32_t fm_pos, uint16_t k, uint32_t length, float score, uint8_t complementarity, uint32_t target_len);


/* p7_msvdata.c */
extern P7_SCOREDATA   *p7_hmm_ScoreDataCreate(P7_OPROFILE *om, P7_PROFILE *gm );
extern P7_SCOREDATA   *p7_hmm_ScoreDataClone(P7_SCOREDATA *src, int K);
extern int            p7_hmm_ScoreDataComputeRest(P7_OPROFILE *om, P7_SCOREDATA *data );
extern void           p7_hmm_ScoreDataDestroy( P7_SCOREDATA *data );
extern int            p7_hmm_initWindows (P7_HMM_WINDOWLIST *list);
extern P7_HMM_WINDOW *p7_hmm_newWindow (P7_HMM_WINDOWLIST *list, uint32_t id, uint32_t pos, uint32_t fm_pos, uint16_t k, uint32_t length, float score, uint8_t complementarity);


/* p7_null3.c */
extern void p7_null3_score(const ESL_ALPHABET *abc, const ESL_DSQ *dsq, P7_TRACE *tr, int start, int stop, P7_BG *bg, float *ret_sc);
extern void p7_null3_windowed_score(const ESL_ALPHABET *abc, const ESL_DSQ *dsq, int start, int stop, P7_BG *bg, float *ret_sc);

/* p7_pipeline.c */
extern P7_PIPELINE *p7_pipeline_Create(ESL_GETOPTS *go, int M_hint, int L_hint, int long_targets, enum p7_pipemodes_e mode);
extern int          p7_pipeline_Reuse  (P7_PIPELINE *pli);
extern void         p7_pipeline_Destroy(P7_PIPELINE *pli);
extern int          p7_pipeline_Merge  (P7_PIPELINE *p1, P7_PIPELINE *p2);

extern int p7_pli_ExtendAndMergeWindows (P7_OPROFILE *om, const P7_SCOREDATA *msvdata, P7_HMM_WINDOWLIST *windowlist, float pct_overlap);
extern int p7_pli_TargetReportable  (P7_PIPELINE *pli, float score,     double lnP);
extern int p7_pli_DomainReportable  (P7_PIPELINE *pli, float dom_score, double lnP);

extern int p7_pli_TargetIncludable  (P7_PIPELINE *pli, float score,     double lnP);
extern int p7_pli_DomainIncludable  (P7_PIPELINE *pli, float dom_score, double lnP);
extern int p7_pli_NewModel          (P7_PIPELINE *pli, const P7_OPROFILE *om, P7_BG *bg);
extern int p7_pli_NewModelThresholds(P7_PIPELINE *pli, const P7_OPROFILE *om);
extern int p7_pli_NewSeq            (P7_PIPELINE *pli, const ESL_SQ *sq);
extern int p7_Pipeline              (P7_PIPELINE *pli, P7_OPROFILE *om, P7_BG *bg, const ESL_SQ *sq, const ESL_SQ *ntsq, P7_TOPHITS *th);
extern int p7_Pipeline_LongTarget   (P7_PIPELINE *pli, P7_OPROFILE *om, P7_SCOREDATA *data,
                                     P7_BG *bg, P7_TOPHITS *hitlist, int64_t seqidx,
                                     const ESL_SQ *sq, int complementarity,
                                     const FM_DATA *fmf, const FM_DATA *fmb, FM_CFG *fm_cfg
/*                                     , ESL_STOPWATCH *ssv_watch_master
                                     , ESL_STOPWATCH *postssv_watch_master
                                     , ESL_STOPWATCH *watch_slave
*/
                                     );


extern int p7_pli_Statistics(FILE *ofp, P7_PIPELINE *pli, ESL_STOPWATCH *w);


/* p7_prior.c */
extern P7_PRIOR  *p7_prior_CreateAmino(void);
extern P7_PRIOR  *p7_prior_CreateNucleic(void);
extern P7_PRIOR  *p7_prior_CreateLaplace(const ESL_ALPHABET *abc);
extern void       p7_prior_Destroy(P7_PRIOR *pri);

extern int        p7_ParameterEstimation(P7_HMM *hmm, const P7_PRIOR *pri);

/* p7_profile.c */
extern P7_PROFILE *p7_profile_Create(int M, const ESL_ALPHABET *abc);
extern P7_PROFILE *p7_profile_Clone(const P7_PROFILE *gm);
extern int         p7_profile_Copy(const P7_PROFILE *src, P7_PROFILE *dst);
extern int         p7_profile_SetNullEmissions(P7_PROFILE *gm);
extern int         p7_profile_Reuse(P7_PROFILE *gm);
extern size_t      p7_profile_Sizeof(P7_PROFILE *gm);
extern void        p7_profile_Destroy(P7_PROFILE *gm);
extern int         p7_profile_IsLocal(const P7_PROFILE *gm);
extern int         p7_profile_IsMultihit(const P7_PROFILE *gm);
extern int         p7_profile_GetT(const P7_PROFILE *gm, char st1, int k1, 
				   char st2, int k2, float *ret_tsc);
extern int         p7_profile_Validate(const P7_PROFILE *gm, char *errbuf, float tol);
extern int         p7_profile_Compare(P7_PROFILE *gm1, P7_PROFILE *gm2, float tol);

/* p7_spensemble.c */
P7_SPENSEMBLE *p7_spensemble_Create(int init_n, int init_epc, int init_sigc);
extern int     p7_spensemble_Reuse(P7_SPENSEMBLE *sp);
extern int     p7_spensemble_Add(P7_SPENSEMBLE *sp, int sampleidx, int i, int j, int k, int m);
extern int     p7_spensemble_Cluster(P7_SPENSEMBLE *sp, 
				     float min_overlap, int of_smaller, int max_diagdiff, 
				     float min_posterior, float min_endpointp,
				     int *ret_nclusters);
extern int     p7_spensemble_GetClusterCoords(P7_SPENSEMBLE *sp, int which,
					      int *ret_i, int *ret_j, int *ret_k, int *ret_m, float *ret_p);
extern void    p7_spensemble_Destroy(P7_SPENSEMBLE *sp);

/* p7_tophits.c */
extern P7_TOPHITS *p7_tophits_Create(void);
extern int         p7_tophits_Grow(P7_TOPHITS *h);
extern int         p7_tophits_CreateNextHit(P7_TOPHITS *h, P7_HIT **ret_hit);
extern int         p7_tophits_Add(P7_TOPHITS *h,
				  char *name, char *acc, char *desc, 
				  double sortkey, 
				  float score,    double lnP, 
				  float mothersc, double mother_lnP,
				  int sqfrom, int sqto, int sqlen,
				  int hmmfrom, int hmmto, int hmmlen, 
				  int domidx, int ndom,
				  P7_ALIDISPLAY *ali);
extern int         p7_tophits_SortBySortkey(P7_TOPHITS *h);
extern int         p7_tophits_SortBySeqidxAndAlipos(P7_TOPHITS *h);
extern int         p7_tophits_SortByModelnameAndAlipos(P7_TOPHITS *h);

extern int         p7_tophits_Merge(P7_TOPHITS *h1, P7_TOPHITS *h2);
extern int         p7_tophits_GetMaxPositionLength(P7_TOPHITS *h);
extern int         p7_tophits_GetMaxNameLength(P7_TOPHITS *h);
extern int         p7_tophits_GetMaxAccessionLength(P7_TOPHITS *h);
extern int         p7_tophits_GetMaxShownLength(P7_TOPHITS *h);
extern void        p7_tophits_Destroy(P7_TOPHITS *h);

extern int p7_tophits_ComputeNhmmerEvalues(P7_TOPHITS *th, double N, int W);
extern int p7_tophits_RemoveDuplicates(P7_TOPHITS *th, int using_bit_cutoffs);
extern int p7_tophits_Threshold(P7_TOPHITS *th, P7_PIPELINE *pli);
extern int p7_tophits_CompareRanking(P7_TOPHITS *th, ESL_KEYHASH *kh, int *opt_nnew);
extern int p7_tophits_Targets(FILE *ofp, P7_TOPHITS *th, P7_PIPELINE *pli, int textw);
extern int p7_tophits_Domains(FILE *ofp, P7_TOPHITS *th, P7_PIPELINE *pli, int textw);


extern int p7_tophits_Alignment(const P7_TOPHITS *th, const ESL_ALPHABET *abc, 
				ESL_SQ **inc_sqarr, P7_TRACE **inc_trarr, int inc_n, int optflags,
				ESL_MSA **ret_msa);
extern int p7_tophits_TabularTargets(FILE *ofp, char *qname, char *qacc, P7_TOPHITS *th, P7_PIPELINE *pli, int show_header);
extern int p7_tophits_TabularDomains(FILE *ofp, char *qname, char *qacc, P7_TOPHITS *th, P7_PIPELINE *pli, int show_header);
extern int p7_tophits_TabularXfam(FILE *ofp, char *qname, char *qacc, P7_TOPHITS *th, P7_PIPELINE *pli);
extern int p7_tophits_TabularTail(FILE *ofp, const char *progname, enum p7_pipemodes_e pipemode, 
				  const char *qfile, const char *tfile, const ESL_GETOPTS *go);
extern int p7_tophits_AliScores(FILE *ofp, char *qname, P7_TOPHITS *th );

/* p7_trace.c */
extern P7_TRACE *p7_trace_Create(void);
extern P7_TRACE *p7_trace_CreateWithPP(void);
extern int  p7_trace_Reuse(P7_TRACE *tr);
extern int  p7_trace_Grow(P7_TRACE *tr);
extern int  p7_trace_GrowIndex(P7_TRACE *tr);
extern int  p7_trace_GrowTo(P7_TRACE *tr, int N);
extern int  p7_trace_GrowIndexTo(P7_TRACE *tr, int ndom);
extern void p7_trace_Destroy(P7_TRACE *tr);
extern void p7_trace_DestroyArray(P7_TRACE **tr, int N);

extern int  p7_trace_GetDomainCount   (const P7_TRACE *tr, int *ret_ndom);
extern int  p7_trace_GetStateUseCounts(const P7_TRACE *tr, int *counts);
extern int  p7_trace_GetDomainCoords  (const P7_TRACE *tr, int which, int *ret_i1, int *ret_i2,
				       int *ret_k1, int *ret_k2);

extern int   p7_trace_Validate(const P7_TRACE *tr, const ESL_ALPHABET *abc, const ESL_DSQ *dsq, char *errbuf);
extern int   p7_trace_Dump(FILE *fp, const P7_TRACE *tr, const P7_PROFILE *gm, const ESL_DSQ *dsq);
extern int   p7_trace_Compare(P7_TRACE *tr1, P7_TRACE *tr2, float pptol);
extern int   p7_trace_Score(P7_TRACE *tr, ESL_DSQ *dsq, P7_PROFILE *gm, float *ret_sc);
extern int   p7_trace_SetPP(P7_TRACE *tr, const P7_GMX *pp);
extern float p7_trace_GetExpectedAccuracy(const P7_TRACE *tr);

extern int  p7_trace_Append(P7_TRACE *tr, char st, int k, int i);
extern int  p7_trace_AppendWithPP(P7_TRACE *tr, char st, int k, int i, float pp);
extern int  p7_trace_Reverse(P7_TRACE *tr);
extern int  p7_trace_Index(P7_TRACE *tr);

extern int  p7_trace_FauxFromMSA(ESL_MSA *msa, int *matassign, int optflags, P7_TRACE **tr);
extern int  p7_trace_Doctor(P7_TRACE *tr, int *opt_ndi, int *opt_nid);

extern int  p7_trace_Count(P7_HMM *hmm, ESL_DSQ *dsq, float wt, P7_TRACE *tr);


/* seqmodel.c */
extern int p7_Seqmodel(const ESL_ALPHABET *abc, ESL_DSQ *dsq, int M, char *name,
		       ESL_DMATRIX *P, float *f, double popen, double pextend,
		       P7_HMM **ret_hmm);

/* fm_alphabet.c */
extern int fm_alphabetCreate (FM_METADATA *meta, uint8_t *alph_bits);
extern int fm_alphabetDestroy (FM_METADATA *meta);
extern int fm_reverseString (char *str, int N);
extern int fm_getComplement (char c, uint8_t alph_type);


/* fm_general.c */
extern uint64_t fm_computeSequenceOffset (const FM_DATA *fms, const FM_METADATA *meta, int block, uint64_t pos);
extern int fm_getOriginalPosition (const FM_DATA *fms, const FM_METADATA *meta, int fm_id, int length, int direction, uint64_t fm_pos,
                                    uint32_t *segment_id, uint64_t *seg_pos);
extern int fm_readFMmeta( FM_METADATA *meta);
extern int fm_FM_read( FM_DATA *fm, FM_METADATA *meta, int getAll );
extern void fm_FM_destroy ( FM_DATA *fm, int isMainFM);
extern uint8_t fm_getChar(uint8_t alph_type, int j, const uint8_t *B );
extern int fm_getSARangeReverse( const FM_DATA *fm, FM_CFG *cfg, char *query, char *inv_alph, FM_INTERVAL *interval);
extern int fm_getSARangeForward( const FM_DATA *fm, FM_CFG *cfg, char *query, char *inv_alph, FM_INTERVAL *interval);
extern int fm_configAlloc(FM_CFG **cfg);
extern int fm_configDestroy(FM_CFG *cfg);
extern int fm_metaDestroy(FM_METADATA *meta );
extern int fm_updateIntervalForward( const FM_DATA *fm, const FM_CFG *cfg, char c, FM_INTERVAL *interval_f, FM_INTERVAL *interval_bk);
extern int fm_updateIntervalReverse( const FM_DATA *fm, const FM_CFG *cfg, char c, FM_INTERVAL *interval);
extern int fm_initSeeds (FM_DIAGLIST *list) ;
extern FM_DIAG * fm_newSeed (FM_DIAGLIST *list);
extern int fm_initAmbiguityList (FM_AMBIGLIST *list);
extern int fm_addAmbiguityRange (FM_AMBIGLIST *list, uint32_t start, uint32_t stop);
extern int fm_convertRange2DSQ(const FM_DATA *fm, const FM_METADATA *meta, uint64_t first, int length, int complementarity, ESL_SQ *sq, int fix_ambiguities );
extern int fm_initConfigGeneric( FM_CFG *cfg, ESL_GETOPTS *go);

/* fm_ssv.c */
extern int p7_SSVFM_longlarget( P7_OPROFILE *om, float nu, P7_BG *bg, double F1,
                      const FM_DATA *fmf, const FM_DATA *fmb, FM_CFG *fm_cfg, const P7_SCOREDATA *ssvdata,
                      int strands, P7_HMM_WINDOWLIST *windowlist);


/* fm_sse.c */
extern int fm_configInit      (FM_CFG *cfg, ESL_GETOPTS *go);
extern int fm_getOccCount     (const FM_DATA *fm, const FM_CFG *cfg, int pos, uint8_t c);
extern int fm_getOccCountLT   (const FM_DATA *fm, const FM_CFG *cfg, int pos, uint8_t c, uint32_t *cnteq, uint32_t *cntlt);


#endif /*P7_HMMERH_INCLUDED*/

/*****************************************************************
 * HMMER - Biological sequence analysis with profile HMMs
 * Version 3.1b3; July 2016
 * Copyright (C) 2016 Howard Hughes Medical Institute.
 * Other copyrights also apply. See the COPYRIGHT file for a full list.
 * 
 * HMMER is distributed under the terms of the GNU General Public License
 * (GPLv3). See the LICENSE file for details.
 *
 * SVN $Id$
 * SVN $URL$
 ************************************************************/
```
