## supplemental_material for "RNA structure prediction using positive and negative evolutionary information": hmmfetch.c

```
/* Fetch an HMM from an HMM database (such as Pfam)
 * 
 * SRE, Mon Jun 18 09:30:06 2007 [Janelia]
 * SVN $Id$
 */
#include "esl_config.h"

#include <stdlib.h>
#include <stdio.h>
#include <string.h>

#include "easel.h"
#include "esl_fileparser.h"
#include "esl_getopts.h"
#include "esl_keyhash.h"
#include "esl_ssi.h"

#include "hmmer.h"

static char banner[] = "retrieve profile HMM(s) from a file";
static char usage1[] = "[options] <hmmfile> <key>         (retrieves HMM named <key>)";
static char usage2[] = "[options] -f <hmmfile> <keyfile>  (retrieves all HMMs in <keyfile>)";
static char usage3[] = "[options] --index <hmmfile>       (indexes <hmmfile>)";

static void
cmdline_failure(char *argv0, char *format, ...) 
{
  va_list argp;

  va_start(argp, format);
  vfprintf(stderr, format, argp);
  va_end(argp);
  esl_usage(stdout, argv0, usage1);
  esl_usage(stdout, argv0, usage2);
  esl_usage(stdout, argv0, usage3);
  printf("\nTo see more help on available options, do %s -h\n\n", argv0);
  exit(1);
}

static void
cmdline_help(char *argv0, ESL_GETOPTS *go) 
{
  esl_banner(stdout, argv0, banner);
  esl_usage (stdout, argv0, usage1);
  esl_usage (stdout, argv0, usage2);
  esl_usage (stdout, argv0, usage3);
  puts("\nOptions:");
  esl_opt_DisplayHelp(stdout, go, 0, 2, 80);
  exit(0);
}

static ESL_OPTIONS options[] = {
  /* name       type        default env   range togs  reqs  incomp      help                                                   docgroup */
  { "-h",       eslARG_NONE,  FALSE, NULL, NULL, NULL, NULL, NULL,          "help; show brief info on version and usage",        0 },
  { "-f",       eslARG_NONE,  FALSE, NULL, NULL, NULL, NULL,"--index",      "second cmdline arg is a file of names to retrieve", 0 },
  { "-o",       eslARG_OUTFILE,FALSE,NULL, NULL, NULL, NULL,"-O,--index",   "output HMM to file <f> instead of stdout",          0 },
  { "-O",       eslARG_NONE,  FALSE, NULL, NULL, NULL, NULL,"-o,-f,--index","output HMM to file named <key>",                    0 },
  { "--index",  eslARG_NONE,  FALSE, NULL, NULL, NULL, NULL, NULL,          "index the <hmmfile>, creating <hmmfile>.ssi",       0 },
  { 0,0,0,0,0,0,0,0,0,0 },
};

static void create_ssi_index(ESL_GETOPTS *go, P7_HMMFILE *hfp);
static void multifetch(ESL_GETOPTS *go, FILE *ofp, char *keyfile, P7_HMMFILE *hfp);
static void onefetch(ESL_GETOPTS *go, FILE *ofp, char *key, P7_HMMFILE *hfp);

int
main(int argc, char **argv)
{
  ESL_GETOPTS  *go      = NULL;	/* application configuration       */
  char         *hmmfile = NULL;	/* HMM file name                   */
  char         *keyfile = NULL;	/* keyfile name                    */
  char         *keyname = NULL;	/* key name                        */
  P7_HMMFILE   *hfp     = NULL;	/* open HMM file                   */
  FILE         *ofp     = NULL;	/* output stream for HMMs          */
  int           status;		/* easel/hmmer return code         */
  char          errbuf[eslERRBUFSIZE];

  /***********************************************
   * Parse command line
   ***********************************************/
  go = esl_getopts_Create(options);
  if (esl_opt_ProcessCmdline(go, argc, argv) != eslOK) cmdline_failure(argv[0], "Failed to parse command line: %s\n", go->errbuf);
  if (esl_opt_VerifyConfig(go)               != eslOK) cmdline_failure(argv[0], "Error in configuration: %s\n",       go->errbuf);
  if (esl_opt_GetBoolean(go, "-h") )                   cmdline_help   (argv[0], go);
  if (esl_opt_ArgNumber(go) < 1)                       cmdline_failure(argv[0], "Incorrect number of command line arguments.\n");        
  
  /* Check arguments. Consider three modes separately.
   */
  if (esl_opt_GetBoolean(go, "--index")) 
    {
      if (esl_opt_ArgNumber(go) != 1) cmdline_failure(argv[0], "Incorrect number of command line arguments.\n");        

      hmmfile = esl_opt_GetArg(go, 1);
      keyfile = NULL;
      keyname = NULL;

      if (strcmp(hmmfile, "-") == 0) cmdline_failure(argv[0], "Can't use - with --index, can't index <stdin>.\n");
    }

  else if (esl_opt_GetBoolean(go, "-f"))
    {
      if (esl_opt_ArgNumber(go) != 2) cmdline_failure(argv[0], "Incorrect number of command line arguments.\n");        

      hmmfile = esl_opt_GetArg(go, 1);
      keyfile = esl_opt_GetArg(go, 2);
      keyname = NULL;

      if (strcmp(hmmfile, "-") == 0 && strcmp(keyfile, "-") == 0) 
	cmdline_failure(argv[0], "Either <hmmfile> or <keyfile> can be - but not both.\n");
    }
  else
    {
      if (esl_opt_ArgNumber(go) != 2) cmdline_failure(argv[0], "Incorrect number of command line arguments.\n");        

      hmmfile = esl_opt_GetArg(go, 1);
      keyfile = NULL;
      keyname = esl_opt_GetArg(go, 2);
    }
    
  /* Open the HMM file.  */
  status  = p7_hmmfile_OpenE(hmmfile, NULL, &hfp, errbuf);
  if      (status == eslENOTFOUND) p7_Fail("File existence/permissions problem in trying to open HMM file %s.\n%s\n", hmmfile, errbuf);
  else if (status == eslEFORMAT)   p7_Fail("File format problem in trying to open HMM file %s.\n%s\n",                hmmfile, errbuf);
  else if (status != eslOK)        p7_Fail("Unexpected error %d in opening HMM file %s.\n%s\n",                       status, hmmfile, errbuf);  

 /* Open the output file, if any  */
  if (esl_opt_GetBoolean(go, "-O")) 
    {
      if (! keyname)                            p7_Fail("No key name? Can't use -O\n"); 
      if ((ofp = fopen(keyname, "w")) == NULL)	p7_Fail("Failed to open output file %s\n", keyname);
    }
  else if (esl_opt_GetString(go, "-o") != NULL)
    {
      if ((ofp = fopen(esl_opt_GetString(go, "-o"), "w")) == NULL)
	esl_fatal("Failed to open output file %s\n", esl_opt_GetString(go, "-o"));
    }
  else ofp = stdout;

  
  /* Hand off to the appropriate routine */
  if     (esl_opt_GetBoolean(go, "--index"))  create_ssi_index(go, hfp);
  else if (esl_opt_GetBoolean(go, "-f"))      multifetch(go, ofp, keyfile, hfp);
  else 
    {
      onefetch(go, ofp, keyname, hfp);
      if (ofp != stdout) printf("\n\nRetrieved HMM %s.\n",  keyname);
    }

  if (esl_opt_GetBoolean(go, "-O") || esl_opt_GetString(go, "-o") != NULL) fclose(ofp);
  p7_hmmfile_Close(hfp);
  esl_getopts_Destroy(go);
  exit(0);
}


/* Create an SSI index file for open HMM file <hfp>.
 * Both name and accession of HMMs are stored as keys.
 */
static void
create_ssi_index(ESL_GETOPTS *go, P7_HMMFILE *hfp)
{
  ESL_NEWSSI   *ns      = NULL;
  ESL_ALPHABET *abc     = NULL;
  P7_HMM       *hmm     = NULL;
  int           nhmm    = 0;
  char         *ssifile = NULL;
  uint16_t      fh;
  int           status;

  if (esl_sprintf(&ssifile, "%s.ssi", hfp->fname) != eslOK) p7_Die("esl_sprintf() failed");

  status = esl_newssi_Open(ssifile, FALSE, &ns);
  if      (status == eslENOTFOUND)   esl_fatal("failed to open SSI index %s", ssifile);
  else if (status == eslEOVERWRITE)  esl_fatal("SSI index %s already exists; delete or rename it", ssifile);
  else if (status != eslOK)          esl_fatal("failed to create a new SSI index");

  if (esl_newssi_AddFile(ns, hfp->fname, 0, &fh) != eslOK) /* 0 = format code (HMMs don't have any yet) */
    esl_fatal("Failed to add HMM file %s to new SSI index\n", hfp->fname);

  printf("Working...    "); 
  fflush(stdout);
  
  while ((status = p7_hmmfile_Read(hfp, &abc, &hmm)) != eslEOF)
    {
      if      (status == eslEOD)       p7_Fail("read failed, HMM file %s may be truncated?", hfp->fname);
      else if (status == eslEFORMAT)   p7_Fail("bad file format in HMM file %s",             hfp->fname);
      else if (status == eslEINCOMPAT) p7_Fail("HMM file %s contains different alphabets",   hfp->fname);
      else if (status != eslOK)        p7_Fail("Unexpected error in reading HMMs from %s",   hfp->fname);
      nhmm++;

      if (hmm->name == NULL)           p7_Fail("Every HMM must have a name to be indexed. Failed to find name of HMM #%d\n", nhmm);

      if (esl_newssi_AddKey(ns, hmm->name, fh, hmm->offset, 0, 0) != eslOK)
	p7_Fail("Failed to add key %s to SSI index", hmm->name);

      if (hmm->acc) {
	if (esl_newssi_AddAlias(ns, hmm->acc, hmm->name) != eslOK)
	  p7_Fail("Failed to add secondary key %s to SSI index", hmm->acc);
      }
      p7_hmm_Destroy(hmm);
    }
  
  if (esl_newssi_Write(ns) != eslOK) 
    p7_Fail("Failed to write keys to ssi file %s\n", ssifile);

  printf("done.\n");
  if (ns->nsecondary > 0) 
    printf("Indexed %d HMMs (%ld names and %ld accessions).\n", nhmm, (long) ns->nprimary, (long) ns->nsecondary);
  else 
    printf("Indexed %d HMMs (%ld names).\n", nhmm, (long) ns->nprimary);
  printf("SSI index written to file %s\n", ssifile);

  free(ssifile);
  esl_alphabet_Destroy(abc);
  esl_newssi_Close(ns);
  return;
}  


/* multifetch:
 * given a file containing lines with one name or key per line;
 * parse the file line-by-line;
 * if we have an SSI index available, retrieve the HMMs by key
 * as we see each line;
 * else, without an SSI index, store the keys in a hash, then
 * read the entire HMM file in a single pass, outputting HMMs
 * that are in our keylist. 
 * 
 * Note that with an SSI index, you get the HMMs in the order they
 * appear in the <keyfile>, but without an SSI index, you get HMMs in
 * the order they occur in the HMM file.
 */
static void
multifetch(ESL_GETOPTS *go, FILE *ofp, char *keyfile, P7_HMMFILE *hfp)
{
  ESL_KEYHASH    *keys   = esl_keyhash_Create();
  ESL_FILEPARSER *efp    = NULL;
  ESL_ALPHABET   *abc    = NULL;
  P7_HMM         *hmm    = NULL;
  int             nhmm   = 0;
  char           *key;
  int             keylen;
  int             keyidx;
  int             status;
  
  if (esl_fileparser_Open(keyfile, NULL, &efp) != eslOK)  p7_Fail("Failed to open key file %s\n", keyfile);
  esl_fileparser_SetCommentChar(efp, '#');

  while (esl_fileparser_NextLine(efp) == eslOK)
    {
      if (esl_fileparser_GetTokenOnLine(efp, &key, &keylen) != eslOK)
	p7_Fail("Failed to read HMM name on line %d of file %s\n", efp->linenumber, keyfile);
      
      status = esl_keyhash_Store(keys, key, -1, &keyidx);
      if (status == eslEDUP) p7_Fail("HMM key %s occurs more than once in file %s\n", key, keyfile);
	
      if (hfp->ssi != NULL) { onefetch(go, ofp, key, hfp);  nhmm++; }
    }

  if (hfp->ssi == NULL) 
    {
      while ((status = p7_hmmfile_Read(hfp, &abc, &hmm)) != eslEOF)
	{
	  if      (status == eslEOD)       p7_Fail("read failed, HMM file %s may be truncated?", hfp->fname);
	  else if (status == eslEFORMAT)   p7_Fail("bad file format in HMM file %s",             hfp->fname);
	  else if (status == eslEINCOMPAT) p7_Fail("HMM file %s contains different alphabets",   hfp->fname);
	  else if (status != eslOK)        p7_Fail("Unexpected error in reading HMMs from %s",   hfp->fname);

	  if (esl_keyhash_Lookup(keys, hmm->name, -1, &keyidx) == eslOK || 
	      ((hmm->acc) && esl_keyhash_Lookup(keys, hmm->acc, -1, &keyidx) == eslOK))
	    {
	      p7_hmmfile_WriteASCII(ofp, -1, hmm);
	      nhmm++;
	    }

	  p7_hmm_Destroy(hmm);
	}
    }
  
  if (ofp != stdout) printf("\nRetrieved %d HMMs.\n", nhmm);
  if (abc != NULL) esl_alphabet_Destroy(abc);
  esl_keyhash_Destroy(keys);
  esl_fileparser_Close(efp);
  return;
}


/* onefetch():
 * Given one <key> (an HMM name or accession), retrieve the corresponding HMM.
 * In SSI mode, we can do this quickly by positioning the file, then reading
 * and writing the HMM that's at that position.
 * Without an SSI index, we have to parse the HMMs sequentially 'til we find
 * the one we're after.
 */
static void
onefetch(ESL_GETOPTS *go, FILE *ofp, char *key, P7_HMMFILE *hfp)
{
  ESL_ALPHABET *abc  = NULL;
  P7_HMM       *hmm  = NULL;
  int           status;

  if (hfp->ssi != NULL)
    {
      status = p7_hmmfile_PositionByKey(hfp, key);
      if      (status == eslENOTFOUND) p7_Fail("HMM %s not found in SSI index for file %s\n", key, hfp->fname);
      else if (status == eslEFORMAT)   p7_Fail("Failed to parse SSI index for %s\n", hfp->fname);
      else if (status != eslOK)        p7_Fail("Failed to look up location of HMM %s in SSI index of file %s\n", key, hfp->fname);
    }

  while ((status = p7_hmmfile_Read(hfp, &abc, &hmm)) != eslEOF)
    {
      if      (status == eslEOD)       p7_Fail("read failed, HMM file %s may be truncated?", hfp->fname);
      else if (status == eslEFORMAT)   p7_Fail("bad file format in HMM file %s",             hfp->fname);
      else if (status == eslEINCOMPAT) p7_Fail("HMM file %s contains different alphabets",   hfp->fname);
      else if (status != eslOK)        p7_Fail("Unexpected error in reading HMMs from %s",   hfp->fname);

      if (strcmp(key, hmm->name) == 0 || (hmm->acc && strcmp(key, hmm->acc) == 0)) break;
      p7_hmm_Destroy(hmm);
      hmm = NULL;
    }
  
  if (status == eslOK) 
    {
      p7_hmmfile_WriteASCII(ofp, -1, hmm);
      p7_hmm_Destroy(hmm);
    }
  else p7_Fail("HMM %s not found in file %s\n", key, hfp->fname);

  esl_alphabet_Destroy(abc);
}
```
