## supplemental_material for "RNA structure prediction using positive and negative evolutionary information": hmmpgmd_client_example.pl

```
#!/usr/bin/env perl

=head1 SYNOPSIS

 This script is a very basic version of what is performed by the HMMER website
 searches. The script will connet to a hmmpgmd client and take the input fasta file
 (containing one or more sequences) and push each sequence down the socket 
 to be searched by the master. When the results come back, the status is 
 read.  If successful, the whole message is read from the socket and written
 to file in /tmp, as well as being stored in a scalar. The scalar is then
 unpacked, just to the level of the stats. The sequence is searched against
 the first database in the hmmpgmd list of databases (whether sequence of HMM).

 NOTE: The socket call is wrapped up in a sig alarm that will die terminate when
 it does not response. Under normal website operation, this is set to 30 secs.
 

=cut

use strict;
use warnings;
use Carp;
use IO::Socket::INET;
use Getopt::Long;

#------------------------------------------------------------------------------
#Process the options;
#------------------------------------------------------------------------------

my ( $map, $file, $nocleanup, $peerAddr, $peerPort, $proto, $verbose, $help, $timeout );

$timeout = 30;
GetOptions(
  "map=s"      => \$map,
  "file=s"     => \$file,
  "PeerAddr=s" => \$peerAddr,
  "PeerPort=s" => \$peerPort,
  "Proto=s"    => \$proto,
  "timeout=i"  => \$timeout,
  "verbose"    => \$verbose,
  "nocleanup"  => \$nocleanup,
  "h|help"     => \$help
) or die "Failed to parse options, run -h :[$@]\n";

if ( !defined($map) ) {
  warn("No accessions will be reported, just hmmpgmd index.\n");
}
elsif ( !-s $map ) {
  warn
"A map file [$map]  was specified, but it either has no size or does not exist.\n";
  $help = 1;
}

if ( defined($file) ) {
  unless ( -s $file ) {
    warn "\n$file either does not exist, or has no size\n\n";
    $help = 1;
  }
}
else {
  warn "\nPlease specify a query fasta filename!\n\n";
  $help = 1;
}

help() if ($help);

#------------------------------------------------------------------------------
#Now get the socket connection.
#------------------------------------------------------------------------------

my $connection;
$connection = {
  PeerAddr => defined($peerAddr) ? $peerAddr : '127.0.0.1',
  PeerPort => defined($peerPort) ? $peerPort : '51371',
  Proto    => defined($proto)    ? $proto    : 'tcp'
};

$verbose && print STDERR "Getting socket connection";
my $sock = IO::Socket::INET->new(%$connection)
  or die "Could not connect to socket: [$!] \n";
$sock->autoflush(1);

#------------------------------------------------------------------------------
# Read in the mapping file
#------------------------------------------------------------------------------
# In this example, the mappings are read into memory.  If you have a large
#database, you may want to consider a NoSQL alternative such as Redis or
#MongoDB

my $mappings;
if ($map) {
  $mappings = readMapFile($map);
}

#------------------------------------------------------------------------------
main();

sub main {

  #Build up the connection string
  my ($optStr);

  #If you are using a hmm database, you would change this to be --hmmdb
  $optStr = '@--seqdb 1';

  #open the input fasta file.
  my $c = 1;
  local $/ = "\n>";
  open( my $fh, '<', $file ) or die "Could not open $file:[$!]\n";
  my @fasta = <$fh>;
  close($fh);

  foreach (@fasta) {
    $verbose && print STDERR "Working on sequence #: $c\n";

    my $seq = $_;
    $seq =~ s/>$//mx;
    $seq =~ s/^([^>])/>$1/x;
    my ($query_name) = $seq =~ /^>([^\s]*)/mx;
    $seq .= "\n//";    #add on the file delimiter required by hmmer;  That's all there is ...
                       
    $verbose && print STDERR "sending |$optStr\n$seq| to the socket\n";

    #Print the query to the socket
    print $sock "$optStr\n$seq";
    my ( $stats, $hits );

    #Wrap this whole call in a sig alarm.
    local $SIG{ALRM} = sub { croak "Failed to get response from hmmpgmd" };
    alarm $timeout;
    eval {
      #open the file where we store the binary data.
      open( my $outFH, '>', "/tmp/hmmer.$$.$c.out" )
        or die "Could not open /tmp/hmmer.$$.c.out:[$!]\n";
      ( $stats, $hits ) = &unpackResults( $sock, $outFH, $verbose );
      close($outFH) or croak "Could not close tmp file";
    };
    if ($@) {
      die "Timeout on the socket:$@\n";
    }
    alarm 0;

    $verbose && print STDERR "Got " . $stats->{nincluded} . " hits\n";
    printHits($hits);
    $c++;
  }

 #------------------------------------------------------------------------------
 # Normally we will want to clean up /tmp, but occasionally it will be useful.
 #------------------------------------------------------------------------------

  unless ($nocleanup) {
    $verbose && print STDERR "Cleaning up /tmp\n";
    my @files = glob("/tmp/hmmer.$$.*");
    foreach my $f (@files) {
      unlink($f) if ( -e $f );
    }
  }
  exit;
}

#------------------------------------------------------------------------------
#Subroutines
#------------------------------------------------------------------------------
#------------------------------------------------------------------------------

=head1 SUBROUTINES


=cut


=head2 printHits

  Title    : printHits
  Incept   : finnr, Apr 22, 2013 5:16:13 PM
  Usage    : printHits( $hitArrayRef );
  Function : Prints out elements form the unpacked data sturcture so that
           : alignments can be viewed.
  Args     : The array reference containing the unpacked data
  Returns  : 1
  
=cut

sub printHits {
  my ($hits) = @_;

  my $ruler = '-' x 80;

  #Use a flush buffer, so results are written in the entirity.
  local $/ = 1;
  foreach my $seq (@$hits) {
    next if ( !$seq->{nincluded} );
    my $str = join( "\t",
      "Seq hit", $seq->{name}, $seq->{desc}, $seq->{score}, $seq->{evalue} );
    print "$str\n\n";
    foreach my $dom ( @{ $seq->{domains} } ) {
      if ( $dom->{is_included} ) {
        print "Domain hit "
          . $seq->{name} . "/"
          . $dom->{ienv} . "-"
          . $dom->{jenv}
          . ": score "
          . sprintf( '%.2f', $dom->{bitscore} )
          . ", E-value (individual) "
          . $dom->{ievalue}
          . " E-value (conditional) "
          . $dom->{cevalue} . "\n\n";
        print sprintf( "\t%-30s %6d %s %-6d\n",
          $seq->{name}, $dom->{alisqfrom}, $dom->{aliaseq}, $dom->{alisqto} );
        print sprintf( "\t%37s %s\n", '', $dom->{alimline} );
        print sprintf(
          "\t%-30s %6d %s %-6d\n",
          $dom->{alihmmname}, $dom->{alihmmfrom},
          $dom->{alimodel},   $dom->{alihmmto}
        );
        print sprintf( "\t%37s %s\n\n", '', $dom->{alippline} );
      }
    }
    print "$ruler\n";
  }
  return 1;
}

#------------------------------------------------------------------------------
=head2 unpackResults

  Title    : unpackResu;ts
  Incept   : finnr, Apr 22, 2013 5:18:15 PM
  Usage    : unpackResults( $socket, $fh)
  Function : Takes the sockect connection to hmmpgmd and reads the response. If
           : successful it will unpack the binary data structure and build a
           : Perl data structure.
  Args     : An IO::Socket::INET to hmmpgmd, filehandle to temp file. 
  Returns  : Perl data sturcture of results.
  Note     : Include a data export module such as Data::Priner to reveal
           : the entirity of the HMMER result data structure. Everything that
           : is available in the commandline version is present.
  
=cut

sub unpackResults {
  my ( $socket, $fh ) = @_;

  #Ths is the unpacking template and length.
  my $statusTemplate = "I x4 Q";
  my $STATUS         = 16;
  my $rl             = read( $sock, my $statusB, $STATUS );

  #Read the status from the socket.
  unless ( $rl == $STATUS ) {
    die "Error reading STATUS from socket. Requested " . $STATUS
      . "bytes, but only read $rl bytes\n";
  }

  #Unpack the status.
  my ( $status, $messLen ) = unpack( $statusTemplate, $statusB );
  if ( $status == 0 )    #Everything was successful
  {
    #read the entire results from the socket. We will store this
    #in a temporary file. This is not entirely necessary.
    my $binaryData = readAndStore( $socket, $messLen, $fh );

    #We now process the binary data structure returned by
    #hmmpgmd. To make the code more readable, we will
    #unpack section by section, cutting off the front
    #of the binary and processing just that bit.

    my $bit = substr( $binaryData, 0, 120, '' );

    #Get a hash reference back containing all the search
    #stats, such as time, number of hits
    my $stats = unpackStats($bit);

    my $hits = [];

    if ( $stats->{nreported} ) {

      #We have at least some hits to unpack....
      #The first hit section contains all of the sequence matches
      #but not domain mataches.
      for ( my $n = 1 ; $n <= $stats->{nreported} ; $n++ ) {
        $bit = substr( $binaryData, 0, 152, '' );
        unpackHit( $bit, $hits, $stats->{Z} );
      }

      #Now, unpack the domain hits for the sequences
      for ( my $h = 0 ; $h < $stats->{nreported} ; $h++ ) {
        if ( $hits->[$h]->{ndom} ) {
          my $dombit = substr( $binaryData, 0, 72 * $hits->[$h]->{ndom}, '' );

          #This gets the fixed size fields
          unpackDomain( $dombit, $hits, $h, $stats );
          for ( my $a = 1 ; $a <= $hits->[$h]->{ndom} ; $a++ ) {

            #Now unpack the variable sized fields.
            unpackAli( \$binaryData, $hits, $h, $a );
          }
        }
      }
    }
    return ( $stats, $hits );
  }
  else    #There was an error, read the message
  {
    $rl = read( $sock, my $errorLine, $messLen );
    my $errorMessage = unpack( "a$messLen", $errorLine );
    die "There was an error reported by HMMER: $errorMessage\n";
  }
}

#------------------------------------------------------------------------------
=head2 unpackAli

  Title    : unpackAli
  Incept   : finnr, Apr 22, 2013 7:53:39 PM
  Usage    : unpackAli( $binaryData, $hits, $hitCount, $domCount);
  Function : Takes the binary data, gets the alignment data, which in this case
           : are dynamic fields.  This uses the data found within the hit/domain
           : information to locate and read the appropriate amount of bytes.
  Args     : The binary data stream, the hit data structure and the hit and domain
           : positions.
  Returns  : 1
  
=cut

sub unpackAli {
  my ( $binary, $hits, $h, $a ) = @_;

  my $bit = substr( $$binary, 0, 168, '' );
  my @aliKeys =
    qw(rfline mmline csline model mline aseq ppline N hmmname hmmacc hmmdesc
    hmmfrom hmmto M sqname sqacc sqdesc sqfrom sqto L memsize mem);
  my @ali = unpack( "Q7 I x4 Q3 I3 x4 Q6 I x4 Q", $bit );
  my %ali = map { $aliKeys[$_] => $ali[$_] } 0 .. $#aliKeys;

  $bit = substr( $$binary, 0, $ali{memsize}, '' );
  my @unpackElements = qw(0 1 2 3 4 5 6 8 9 10 14 15 16 20);

  my $offset = 0;
  for ( my $i = 0 ; $i < $#unpackElements ; $i++ ) {
    my $e = $unpackElements[$i];
    next if ( $ali[$e] == 0 );   #Then this element is not defined in the binary
    my $ne;                      #Store the next defined element.
    for ( my $j = $i + 1 ; $j <= $#unpackElements ; $j++ ) {
      if ( $ali[ $unpackElements[$j] ] > 0 ) {
        $ne = $unpackElements[$j];
        $j  = $#unpackElements + 1;    #break the loop
      }
    }

    #The number of bytes that we need to unpack is:
    my $l = ( $ali[$ne] - $ali[$e] );

    #Define the unpack template:
    my $template = $offset > 0 ? "x$offset a$l" : "a$l";
    my $s = $ali[$e] == 0 ? '' : unpack( $template, $bit );
    chop($s);    #This removes the \0 - C string terminator
    $ali{ $aliKeys[$e] } = $s;

    #keep a note of what has aready been unpacked.
    $offset += $l;
  }

  foreach my $k (@aliKeys) {
    next if $k =~ /memsize/;
    $hits->[$h]->{domains}->[ $a - 1 ]->{ 'ali' . $k } = $ali{$k};
  }
  return 1;
}

#------------------------------------------------------------------------------
=head2 unpackDomain

  Title    : unpackDomain
  Incept   : finnr, Apr 22, 2013 7:59:59 PM
  Usage    : unpackDomain( $binary, $hits, $h, $stats );
  Function : unpack the domain hit from the binary string.
  Args     : binary string, the hit array reference, the sequence position, 
           : stats hash ref.
  Returns  : 1
  
=cut

sub unpackDomain {
  my ( $binary, $hits, $h, $stats ) = @_;

  my @dom = unpack( "i4 f5 x4 d i2 Q x8" x $hits->[$h]->{ndom}, $binary );
  my $noDomKeys = 13;

  #*** If the P7_DOMAIN struc changes, modify these numbers
  for ( my $d = 0 ; $d < $hits->[$h]->{ndom} ; $d++ ) {
    my $off = ( $d * $noDomKeys );
    my $ievalue = sprintf( "%.1e", exp( $dom[ $off + 9 ] ) * $stats->{Z} );
    $ievalue = $ievalue < 0.0001 ? $ievalue : sprintf( "%.6g", $ievalue );
    my $cevalue = sprintf( "%.1e", exp( $dom[ $off + 9 ] ) * $stats->{domZ} );
    $cevalue = $cevalue < 0.0001 ? $cevalue : sprintf( "%.6g", $cevalue );
    $hits->[$h]->{domains}->[$d] = {
      ienv     => $dom[$off],
      jenv     => $dom[ $off + 1 ],
      iali     => $dom[ $off + 2 ],
      jali     => $dom[ $off + 3 ],
      bitscore => $dom[ $off + 8 ],
      ievalue  => $ievalue,
      cevalue  => $cevalue,
      oasc     => sprintf( "%4.2f",
        ( $dom[ $off + 9 ] / ( 1.0 + abs( $dom[ $off + 1 ] - $dom[$off] ) ) ) ),
      bias        => sprintf( "%.2f", abs( $dom[ $off + 9 ] * 1.442695041 ) ),
      is_reported => $dom[ $off + 10 ],
      is_included => $dom[ $off + 11 ],
    };

  }
  return 1;
}

#------------------------------------------------------------------------------
=head2 unpackHit

  Title    : unpackHit
  Incept   : finnr, Apr 22, 2013 8:22:55 PM
  Usage    : unpackHit($binary, $hitArray, $dbsize);
  Function : unpack a single sequence match, pushing the data into the hitArray
           : reference.  The database size is also passed in to correctly set
           : the e-value.
  Args     : Binary data, hit array, int of the database size
  Returns  : 1
  
=cut

sub unpackHit {
  my ( $binary, $hits, $z ) = @_;

  my @hitKeys =
    qw(name acc desc window_length sort_key score pre_score sum_score
    pvalue pre_pvalue sum_pvalue nexpected nregions nclustered noverlaps
    nenvelopes ndom flags nreported nincluded best_domain seqidx subseq_start dcl offset);
  my $noHitsKeys = scalar(@hitKeys);
  my $raw_hits   = [];
  @{$raw_hits} = unpack( "Q3 I x4 d f3 x4 d3 f I9 Q4", $binary );

  my $evalue = sprintf( "%.1e", exp( $raw_hits->[8] ) * $z );
  $evalue = $evalue < 0.0001 ? $evalue : sprintf( "%.6g", $evalue );

  my $acc  = $raw_hits->[0];
  my $desc = $raw_hits->[2];

  if ($mappings) {
    ( $acc, $desc ) = split( /\s+/xm, $mappings->[ $raw_hits->[0] ], 2 );
  }

  push @$hits,
    {
    name      => $acc,
    acc       => $raw_hits->[1],
    desc      => $desc,
    score     => sprintf( "%.1f", $raw_hits->[5] ),
    bias      => sprintf( "%.1f", abs( $raw_hits->[6] - $raw_hits->[5] ) ),
    pvalue    => $raw_hits->[8],
    nregions  => $raw_hits->[12],
    ndom      => $raw_hits->[16],
    flags     => $raw_hits->[17],
    nreported => $raw_hits->[18],
    nincluded => $raw_hits->[19],
    evalue    => $evalue,
    dcl       => $raw_hits->[23]
    };
  return 1;
}

#------------------------------------------------------------------------------
=head2 readAndStore

  Title    : readAndStore
  Incept   : finnr, Apr 22, 2013 8:13:49 PM
  Usage    : readAndStore($socket, $messageLength, $filehandle)
  Function : Reads the message (length in bytes) from the socket and
           : writes the binary response to the temporary file, returning the
           : binary data in scalar context.
  Args     : IO::Socket::INET, message length, filehandle.
  Returns  : binary data in scalar
  
=cut

sub readAndStore {
  my ( $socket, $messLen, $fh ) = @_;

  #Read the number of bytes in the messlen, from the socket, into the results
  #scalar (binary format)
  my $rl = read( $socket, my $resultsB, $messLen );

  #Check that the read length is correct.
  unless ( $rl == $messLen ) {
    die "Error reading STATS from socket. Requested " . $messLen
      . " bytes, but only read $rl bytes\n";
  }

  #Print the results to the file
  print $fh $resultsB;

  #return the binary string
  return $resultsB;
}

#------------------------------------------------------------------------------
=head2 unpackStats

  Title    : unpackStats
  Incept   : finnr, Apr 22, 2013 8:09:15 PM
  Usage    : unpackStats($binaryData)
  Function : Unpacks the search stats binary data.
  Args     : The binary data
  Returns  : hashRef containing the search statistics.
  
=cut

sub unpackStats {
  my ($bit) = @_;

  #The binary template
  my $statsTemplate = "d5 I2 q9";

  #Store how far we have read through the file
  my @stats = unpack( $statsTemplate, $bit );

  #This is the literal mean of each values. Store in a more informative
  #hash.
  my @statsKeys = qw(elapsed user sys Z domZ Z_setby domZ_setby nmodels nseqs
    n_past_msv n_past_bias n_past_vit n_past_fwd nhits nreported nincluded );

  unless ( $#stats == $#statsKeys ) {
    die "Missmatch between the number of stats data elements recieved ["
      . $#stats
      . "] and expected [$#statsKeys]\n";
  }

  my %stats = map { $statsKeys[$_] => $stats[$_] } 0 .. $#statsKeys;

  #Return the hashref containing the stats.
  return \%stats;
}

#------------------------------------------------------------------------------
=head2 readMapFile

  Title    : readMapFile
  Incept   : finnr, Apr 22, 2013 8:00:16 PM
  Usage    : readMapFile('/path/to/file');
  Function : Reads the map file produced by esl-reformat into an array so that
           : sequence 'meta' data can be reapplied.
  Args     : Path to file.
  Returns  : ArrayRef containing sequence meta data. The sequence index is
           : used as the index into the array.
  
=cut

sub readMapFile {
  my ($mapfile) = @_;

#Read the file produced by hmmpgmd, using the sequence index/name as the array
#index. This will produce an array where the first zeroth element is uninitalized.

  my @mappings;

  $verbose && print STDERR "Reading map file, $mapfile\n";

  my $M;
  open( $M, '<', $mapfile ) or die "Could not open map file:[$!]\n";
  while (<$M>) {
    chomp;
    my ( $idx, $header ) = split( /\s+/xm, $_, 2 );
    next if ( !defined($header) );
    $mappings[$idx] = $header;
  }
  close($M);

  #Return the array reference to the
  return ( \@mappings );
}

#------------------------------------------------------------------------------
=head2 help

  Title    : help
  Incept   : finnr, Apr 22, 2013 8:03:50 PM
  Usage    : help
  Function : prints some help
  Args     : none
  Returns  : nothing
  
=cut

sub help {

  print <<'EOF';

Summary: Sample hmmpgmd client
 
Usage: hmmpgmd_client_example.pl [options] -file seq.fa 
  
  file      : The name of the fasta file.  The file is not being validated; give it
            : rubbish and bad things will happen.
  map       : The map file produced by esl-reformat when using hmmpgmd format option. 
            : If this is not provided, then it will just report the index numbers.
  h|help    : Prints this help statement   
  verbose   : Prints debug statements/progress reports.
  nocleanup : When this flag is set, leaves the hmmpgmd binary output files in
            : /tmp. The files has the format hmmer.#PID.#sequence.out.
  timeout   : Change the default timeout, 30 secs. Time in seconds.
   
  #The following options control which hmmpgmd master is linked by the client. They are used
  #by IO::Socket::INET, see CPAN for more information.
  
  PeerAddr  : The IP address of the machine where the master is running, default 127.0.0.1
  PeerPort  : The port number that the master is listening on, default 51371
  Proto     : The socket protocol - should not change this unless the master 
            : changes its communications protocol, which is tcp
  
  Also, you can run:
  
  perldoc hmmpgmd_client_example.pl
  
  for more information.
  
Details: This example script shows how to search sequences in a FASTA file against an
hmmpgmd format database file, using HMMER's hmmpgmd. Steps include:  

(1) Generate an hmmpgmd format file, including map file, from a FASTA format
    file, for example using the HMMER/Easel tool esl-reformat:
  
  prompt% esl-reformat --id_map my.hmmpgmd.map hmmpgmd my.fasta > my.hmmpgmd 
  
(2) Start the hmmpgmd master/worker, run the following commands:
  
  prompt% hmmpgmd --master --seqdb my.hmmpgmd
  prompt% hmmpgmd --worker 127.0.0.1 --cpu 4

(3) Run this client to connect to the master

(4) Submit one query to hmmpgmd for each sequence in the query file, retrieve results 
    from the master, then unpack the custom (and undocumented) binary. Examples of 
    unpacking the binary are seen in the unpackXXX() functions.
    
EOF

  exit 0;

}
```
