## supplemental_material for "RNA structure prediction using positive and negative evolutionary information": hmmscan.c

```
/* hmmscan: search sequence(s) against a profile HMM database
 *
 * To do:
 *  - in MPI mode, add a check to make sure ncpus >= 2. If 1, then we
 *    only have a master, no workers. See Infernal commit r3972 on the
 *    same point; and same note in hmmsearch.c's to do list.
 */
#include "p7_config.h"

#include <stdio.h>
#include <stdlib.h>
#include <string.h>

#include "easel.h"
#include "esl_alphabet.h"
#include "esl_getopts.h"
#include "esl_sq.h"
#include "esl_sqio.h"
#include "esl_stopwatch.h"

#ifdef HAVE_MPI
#include "mpi.h"
#include "esl_mpi.h"
#endif /*HAVE_MPI*/

#ifdef HMMER_THREADS
#include <unistd.h>
#include "esl_threads.h"
#include "esl_workqueue.h"
#endif /*HMMER_THREADS*/

#include "hmmer.h"

typedef struct {
#ifdef HMMER_THREADS
  ESL_WORK_QUEUE   *queue;
#endif /*HMMER_THREADS*/
  ESL_SQ           *qsq;
  P7_BG            *bg;	         /* null model                              */
  P7_PIPELINE      *pli;         /* work pipeline                           */
  P7_TOPHITS       *th;          /* top hit results                         */
} WORKER_INFO;

#define REPOPTS     "-E,-T,--cut_ga,--cut_nc,--cut_tc"
#define DOMREPOPTS  "--domE,--domT,--cut_ga,--cut_nc,--cut_tc"
#define INCOPTS     "--incE,--incT,--cut_ga,--cut_nc,--cut_tc"
#define INCDOMOPTS  "--incdomE,--incdomT,--cut_ga,--cut_nc,--cut_tc"
#define THRESHOPTS  "-E,-T,--domE,--domT,--incE,--incT,--incdomE,--incdomT,--cut_ga,--cut_nc,--cut_tc"

#if defined (HMMER_THREADS) && defined (HAVE_MPI)
#define CPUOPTS     "--mpi"
#define MPIOPTS     "--cpu"
#else
#define CPUOPTS     NULL
#define MPIOPTS     NULL
#endif

#ifdef HAVE_MPI
#define DAEMONOPTS  "-o,--tblout,--domtblout,--pfamtblout,--mpi,--stall"
#else
#define DAEMONOPTS  "-o,--tblout,--domtblout,--pfamtblout"
#endif

static ESL_OPTIONS options[] = {
  /* name           type          default  env  range toggles  reqs   incomp                         help                                           docgroup*/
  { "-h",           eslARG_NONE,   FALSE, NULL, NULL,    NULL,  NULL,  NULL,            "show brief help on version and usage",                          1 },
  /* Control of output */
  { "-o",           eslARG_OUTFILE, NULL, NULL, NULL,    NULL,  NULL,  NULL,            "direct output to file <f>, not stdout",                         2 },
  { "--tblout",     eslARG_OUTFILE, NULL, NULL, NULL,    NULL,  NULL,  NULL,            "save parseable table of per-sequence hits to file <f>",         2 },
  { "--domtblout",  eslARG_OUTFILE, NULL, NULL, NULL,    NULL,  NULL,  NULL,            "save parseable table of per-domain hits to file <f>",           2 },
  { "--pfamtblout", eslARG_OUTFILE, NULL, NULL, NULL,    NULL,  NULL,  NULL,            "save table of hits and domains to file, in Pfam format <f>",    2 },
  { "--acc",        eslARG_NONE,   FALSE, NULL, NULL,    NULL,  NULL,  NULL,            "prefer accessions over names in output",                        2 },
  { "--noali",      eslARG_NONE,   FALSE, NULL, NULL,    NULL,  NULL,  NULL,            "don't output alignments, so output is smaller",                 2 },
  { "--notextw",    eslARG_NONE,    NULL, NULL, NULL,    NULL,  NULL, "--textw",        "unlimit ASCII text output line width",                          2 },
  { "--textw",      eslARG_INT,    "120", NULL, "n>=120",NULL,  NULL, "--notextw",      "set max width of ASCII text output lines",                      2 },
  /* Control of reporting thresholds */
  { "-E",           eslARG_REAL,  "10.0", NULL, "x>0",   NULL,  NULL,  REPOPTS,         "report models <= this E-value threshold in output",             4 },
  { "-T",           eslARG_REAL,   FALSE, NULL, NULL,    NULL,  NULL,  REPOPTS,         "report models >= this score threshold in output",               4 },
  { "--domE",       eslARG_REAL,  "10.0", NULL, "x>0",   NULL,  NULL,  DOMREPOPTS,      "report domains <= this E-value threshold in output",            4 },
  { "--domT",       eslARG_REAL,   FALSE, NULL, NULL,    NULL,  NULL,  DOMREPOPTS,      "report domains >= this score cutoff in output",                 4 },
  /* Control of inclusion (significance) thresholds: */
  { "--incE",       eslARG_REAL,  "0.01", NULL, "x>0",   NULL,  NULL,  INCOPTS,         "consider models <= this E-value threshold as significant",      5 },
  { "--incT",       eslARG_REAL,   FALSE, NULL, NULL,    NULL,  NULL,  INCOPTS,         "consider models >= this score threshold as significant",        5 },
  { "--incdomE",    eslARG_REAL,  "0.01", NULL, "x>0",   NULL,  NULL,  INCDOMOPTS,      "consider domains <= this E-value threshold as significant",     5 },
  { "--incdomT",    eslARG_REAL,   FALSE, NULL, NULL,    NULL,  NULL,  INCDOMOPTS,      "consider domains >= this score threshold as significant",       5 },
  /* Model-specific thresholding for both reporting and inclusion */
  { "--cut_ga",     eslARG_NONE,   FALSE, NULL, NULL,    NULL,  NULL,  THRESHOPTS,      "use profile's GA gathering cutoffs to set all thresholding",    6 },
  { "--cut_nc",     eslARG_NONE,   FALSE, NULL, NULL,    NULL,  NULL,  THRESHOPTS,      "use profile's NC noise cutoffs to set all thresholding",        6 },
  { "--cut_tc",     eslARG_NONE,   FALSE, NULL, NULL,    NULL,  NULL,  THRESHOPTS,      "use profile's TC trusted cutoffs to set all thresholding",      6 },
  /* Control of acceleration pipeline */
  { "--max",        eslARG_NONE,   FALSE, NULL, NULL,    NULL,  NULL, "--F1,--F2,--F3", "Turn all heuristic filters off (less speed, more power)",       7 },
  { "--F1",         eslARG_REAL,  "0.02", NULL, NULL,    NULL,  NULL, "--max",          "MSV threshold: promote hits w/ P <= F1",                        7 },
  { "--F2",         eslARG_REAL,  "1e-3", NULL, NULL,    NULL,  NULL, "--max",          "Vit threshold: promote hits w/ P <= F2",                        7 },
  { "--F3",         eslARG_REAL,  "1e-5", NULL, NULL,    NULL,  NULL, "--max",          "Fwd threshold: promote hits w/ P <= F3",                        7 },
  { "--nobias",     eslARG_NONE,    NULL, NULL, NULL,    NULL,  NULL, "--max",          "turn off composition bias filter",                              7 },
  /* Other options */
  { "--nonull2",    eslARG_NONE,    NULL, NULL, NULL,    NULL,  NULL,  NULL,            "turn off biased composition score corrections",                12 },
  { "-Z",           eslARG_REAL,   FALSE, NULL, "x>0",   NULL,  NULL,  NULL,            "set # of comparisons done, for E-value calculation",           12 },
  { "--domZ",       eslARG_REAL,   FALSE, NULL, "x>0",   NULL,  NULL,  NULL,            "set # of significant seqs, for domain E-value calculation",    12 },
  { "--seed",       eslARG_INT,    "42",  NULL, "n>=0",  NULL,  NULL,  NULL,            "set RNG seed to <n> (if 0: one-time arbitrary seed)",          12 },
  { "--qformat",    eslARG_STRING,  NULL, NULL, NULL,    NULL,  NULL,  NULL,            "assert input <seqfile> is in format <s>: no autodetection",    12 },
  { "--daemon",     eslARG_NONE,    NULL, NULL, NULL,    NULL,  NULL,  DAEMONOPTS,      "run program as a daemon",                                      12 },
#ifdef HMMER_THREADS
  { "--cpu",        eslARG_INT, NULL,"HMMER_NCPU","n>=0",NULL,  NULL,  CPUOPTS,         "number of parallel CPU workers to use for multithreads",       12 },
#endif
#ifdef HAVE_MPI
  { "--stall",      eslARG_NONE,   FALSE, NULL, NULL,    NULL,"--mpi", NULL,            "arrest after start: for debugging MPI under gdb",              12 },  
  { "--mpi",        eslARG_NONE,   FALSE, NULL, NULL,    NULL,  NULL,  MPIOPTS,         "run as an MPI parallel program",                               12 },
#endif
  {  0, 0, 0, 0, 0, 0, 0, 0, 0, 0 },
};


/* struct cfg_s : "Global" application configuration shared by all threads/processes
 * 
 * This structure is passed to routines within main.c, as a means of semi-encapsulation
 * of shared data amongst different parallel processes (threads or MPI processes).
 */
struct cfg_s {
  char            *seqfile;           /* query sequence file                             */
  char            *hmmfile;           /* database HMM file                               */

  int              do_mpi;            /* TRUE if we're doing MPI parallelization         */
  int              nproc;             /* how many MPI processes, total                   */
  int              my_rank;           /* who am I, in 0..nproc-1                         */
};

static char usage[]  = "[-options] <hmmdb> <seqfile>";
static char banner[] = "search sequence(s) against a profile database";

static int  serial_master(ESL_GETOPTS *go, struct cfg_s *cfg);
static int  serial_loop  (WORKER_INFO *info, P7_HMMFILE *hfp);
#ifdef HMMER_THREADS
#define BLOCK_SIZE 1000

static int  thread_loop(ESL_THREADS *obj, ESL_WORK_QUEUE *queue, P7_HMMFILE *hfp);
static void pipeline_thread(void *arg);
#endif /*HMMER_THREADS*/

#ifdef HAVE_MPI
static int  mpi_master   (ESL_GETOPTS *go, struct cfg_s *cfg);
static int  mpi_worker   (ESL_GETOPTS *go, struct cfg_s *cfg);
#endif /*HAVE_MPI*/

/* process_commandline()
 * 
 * Processes the commandline, filling in fields in <cfg> and creating and returning
 * an <ESL_GETOPTS> options structure. The help page (hmmsearch -h) is formatted
 * here.
 */
static int
process_commandline(int argc, char **argv, ESL_GETOPTS **ret_go, char **ret_hmmfile, char **ret_seqfile)
{
  ESL_GETOPTS *go = esl_getopts_Create(options);
  int          status;

  if (esl_opt_ProcessEnvironment(go)         != eslOK)  { if (printf("Failed to process environment: %s\n", go->errbuf) < 0) ESL_XEXCEPTION_SYS(eslEWRITE, "write failed"); goto FAILURE; }
  if (esl_opt_ProcessCmdline(go, argc, argv) != eslOK)  { if (printf("Failed to parse command line: %s\n",  go->errbuf) < 0) ESL_XEXCEPTION_SYS(eslEWRITE, "write failed"); goto FAILURE; }
  if (esl_opt_VerifyConfig(go)               != eslOK)  { if (printf("Failed to parse command line: %s\n",  go->errbuf) < 0) ESL_XEXCEPTION_SYS(eslEWRITE, "write failed"); goto FAILURE; }
 
  /* help format: */
  if (esl_opt_GetBoolean(go, "-h") == TRUE) 
    {
      p7_banner(stdout, argv[0], banner);
      esl_usage(stdout, argv[0], usage);
      if (puts("\nBasic options:")                                           < 0) ESL_XEXCEPTION_SYS(eslEWRITE, "write failed");
      esl_opt_DisplayHelp(stdout, go, 1, 2, 80); /* 1= group; 2 = indentation; 80=textwidth*/

      if (puts("\nOptions controlling output:")                              < 0) ESL_XEXCEPTION_SYS(eslEWRITE, "write failed");
      esl_opt_DisplayHelp(stdout, go, 2, 2, 80); 

      if (puts("\nOptions controlling reporting thresholds:")                < 0) ESL_XEXCEPTION_SYS(eslEWRITE, "write failed");
      esl_opt_DisplayHelp(stdout, go, 4, 2, 80); 

      if (puts("\nOptions controlling inclusion (significance) thresholds:") < 0) ESL_XEXCEPTION_SYS(eslEWRITE, "write failed");
      esl_opt_DisplayHelp(stdout, go, 5, 2, 80); 

      if (puts("\nOptions for model-specific thresholding:")                 < 0) ESL_XEXCEPTION_SYS(eslEWRITE, "write failed");
      esl_opt_DisplayHelp(stdout, go, 6, 2, 80); 

      if (puts("\nOptions controlling acceleration heuristics:")             < 0) ESL_XEXCEPTION_SYS(eslEWRITE, "write failed");
      esl_opt_DisplayHelp(stdout, go, 7, 2, 80); 

      if (puts("\nOther expert options:")                                    < 0) ESL_XEXCEPTION_SYS(eslEWRITE, "write failed");
      esl_opt_DisplayHelp(stdout, go, 12, 2, 80); 
      exit(0);
    }

  if (esl_opt_ArgNumber(go)                 != 2)      { if (puts("Incorrect number of command line arguments.")      < 0) ESL_XEXCEPTION_SYS(eslEWRITE, "write failed"); goto FAILURE; }
  if ((*ret_hmmfile = esl_opt_GetArg(go, 1)) == NULL)  { if (puts("Failed to get <hmmdb> argument on command line")   < 0) ESL_XEXCEPTION_SYS(eslEWRITE, "write failed"); goto FAILURE; }
  if ((*ret_seqfile = esl_opt_GetArg(go, 2)) == NULL)  { if (puts("Failed to get <seqfile> argument on command line") < 0) ESL_XEXCEPTION_SYS(eslEWRITE, "write failed"); goto FAILURE; }

  /* Validate any attempted use of stdin streams */
  if (strcmp(*ret_hmmfile, "-") == 0) 
    { if (puts("hmmscan cannot read <hmm database> from stdin stream, because it must have hmmpress'ed auxfiles") < 0) ESL_XEXCEPTION_SYS(eslEWRITE, "write failed");   goto FAILURE;  }

  *ret_go = go;
  return eslOK;
  
 FAILURE:  /* all errors handled here are user errors, so be polite.  */
  esl_usage(stdout, argv[0], usage);
  if (puts("\nwhere most common options are:")                                 < 0) ESL_XEXCEPTION_SYS(eslEWRITE, "write failed");
  esl_opt_DisplayHelp(stdout, go, 1, 2, 80); /* 1= group; 2 = indentation; 80=textwidth*/
  if (printf("\nTo see more help on available options, do %s -h\n\n", argv[0]) < 0) ESL_XEXCEPTION_SYS(eslEWRITE, "write failed");
  esl_getopts_Destroy(go);
  exit(1);  

 ERROR:
  if (go) esl_getopts_Destroy(go);
  exit(status);
}


static int
output_header(FILE *ofp, ESL_GETOPTS *go, char *hmmfile, char *seqfile)
{
  p7_banner(ofp, go->argv[0], banner);
  
  if (fprintf(ofp, "# query sequence file:             %s\n", seqfile)                                                                              < 0) ESL_EXCEPTION_SYS(eslEWRITE, "write failed");
  if (fprintf(ofp, "# target HMM database:             %s\n", hmmfile)                                                                              < 0) ESL_EXCEPTION_SYS(eslEWRITE, "write failed");
  if (esl_opt_IsUsed(go, "-o")          && fprintf(ofp, "# output directed to file:         %s\n",            esl_opt_GetString(go, "-o"))          < 0) ESL_EXCEPTION_SYS(eslEWRITE, "write failed");
  if (esl_opt_IsUsed(go, "--tblout")    && fprintf(ofp, "# per-seq hits tabular output:     %s\n",            esl_opt_GetString(go, "--tblout"))    < 0) ESL_EXCEPTION_SYS(eslEWRITE, "write failed");
  if (esl_opt_IsUsed(go, "--domtblout") && fprintf(ofp, "# per-dom hits tabular output:     %s\n",            esl_opt_GetString(go, "--domtblout")) < 0) ESL_EXCEPTION_SYS(eslEWRITE, "write failed");
  if (esl_opt_IsUsed(go, "--pfamtblout")&& fprintf(ofp, "# pfam-style tabular hit output:   %s\n",            esl_opt_GetString(go, "--pfamtblout")) < 0) ESL_EXCEPTION_SYS(eslEWRITE, "write failed");
  if (esl_opt_IsUsed(go, "--acc")       && fprintf(ofp, "# prefer accessions over names:    yes\n")                                                 < 0) ESL_EXCEPTION_SYS(eslEWRITE, "write failed");
  if (esl_opt_IsUsed(go, "--noali")     && fprintf(ofp, "# show alignments in output:       no\n")                                                  < 0) ESL_EXCEPTION_SYS(eslEWRITE, "write failed");
  if (esl_opt_IsUsed(go, "--notextw")   && fprintf(ofp, "# max ASCII text line length:      unlimited\n")                                           < 0) ESL_EXCEPTION_SYS(eslEWRITE, "write failed");
  if (esl_opt_IsUsed(go, "--textw")     && fprintf(ofp, "# max ASCII text line length:      %d\n",            esl_opt_GetInteger(go, "--textw"))    < 0) ESL_EXCEPTION_SYS(eslEWRITE, "write failed");  
  if (esl_opt_IsUsed(go, "-E")          && fprintf(ofp, "# profile reporting threshold:     E-value <= %g\n", esl_opt_GetReal(go, "-E"))            < 0) ESL_EXCEPTION_SYS(eslEWRITE, "write failed");
  if (esl_opt_IsUsed(go, "-T")          && fprintf(ofp, "# profile reporting threshold:     score >= %g\n",   esl_opt_GetReal(go, "-T"))            < 0) ESL_EXCEPTION_SYS(eslEWRITE, "write failed");
  if (esl_opt_IsUsed(go, "--domE")      && fprintf(ofp, "# domain reporting threshold:      E-value <= %g\n", esl_opt_GetReal(go, "--domE"))        < 0) ESL_EXCEPTION_SYS(eslEWRITE, "write failed");
  if (esl_opt_IsUsed(go, "--domT")      && fprintf(ofp, "# domain reporting threshold:      score >= %g\n",   esl_opt_GetReal(go, "--domT"))        < 0) ESL_EXCEPTION_SYS(eslEWRITE, "write failed");
  if (esl_opt_IsUsed(go, "--incE")      && fprintf(ofp, "# profile inclusion threshold:     E-value <= %g\n", esl_opt_GetReal(go, "--incE"))        < 0) ESL_EXCEPTION_SYS(eslEWRITE, "write failed");
  if (esl_opt_IsUsed(go, "--incT")      && fprintf(ofp, "# profile inclusion threshold:     score >= %g\n",   esl_opt_GetReal(go, "--incT"))        < 0) ESL_EXCEPTION_SYS(eslEWRITE, "write failed");
  if (esl_opt_IsUsed(go, "--incdomE")   && fprintf(ofp, "# domain inclusion threshold:      E-value <= %g\n", esl_opt_GetReal(go, "--incdomE"))     < 0) ESL_EXCEPTION_SYS(eslEWRITE, "write failed");
  if (esl_opt_IsUsed(go, "--incdomT")   && fprintf(ofp, "# domain inclusion threshold:      score >= %g\n",   esl_opt_GetReal(go, "--incdomT"))     < 0) ESL_EXCEPTION_SYS(eslEWRITE, "write failed");
  if (esl_opt_IsUsed(go, "--cut_ga")    && fprintf(ofp, "# model-specific thresholding:     GA cutoffs\n")                                          < 0) ESL_EXCEPTION_SYS(eslEWRITE, "write failed");
  if (esl_opt_IsUsed(go, "--cut_nc")    && fprintf(ofp, "# model-specific thresholding:     NC cutoffs\n")                                          < 0) ESL_EXCEPTION_SYS(eslEWRITE, "write failed");
  if (esl_opt_IsUsed(go, "--cut_tc")    && fprintf(ofp, "# model-specific thresholding:     TC cutoffs\n")                                          < 0) ESL_EXCEPTION_SYS(eslEWRITE, "write failed");
  if (esl_opt_IsUsed(go, "--max")       && fprintf(ofp, "# Max sensitivity mode:            on [all heuristic filters off]\n")                      < 0) ESL_EXCEPTION_SYS(eslEWRITE, "write failed");
  if (esl_opt_IsUsed(go, "--F1")        && fprintf(ofp, "# MSV filter P threshold:       <= %g\n",            esl_opt_GetReal(go, "--F1"))          < 0) ESL_EXCEPTION_SYS(eslEWRITE, "write failed");
  if (esl_opt_IsUsed(go, "--F2")        && fprintf(ofp, "# Vit filter P threshold:       <= %g\n",            esl_opt_GetReal(go, "--F2"))          < 0) ESL_EXCEPTION_SYS(eslEWRITE, "write failed");
  if (esl_opt_IsUsed(go, "--F3")        && fprintf(ofp, "# Fwd filter P threshold:       <= %g\n",            esl_opt_GetReal(go, "--F3"))          < 0) ESL_EXCEPTION_SYS(eslEWRITE, "write failed");
  if (esl_opt_IsUsed(go, "--nobias")    && fprintf(ofp, "# biased composition HMM filter:   off\n")                                                 < 0) ESL_EXCEPTION_SYS(eslEWRITE, "write failed");
  if (esl_opt_IsUsed(go, "--nonull2")   && fprintf(ofp, "# null2 bias corrections:          off\n")                                                 < 0) ESL_EXCEPTION_SYS(eslEWRITE, "write failed");
  if (esl_opt_IsUsed(go, "-Z")          && fprintf(ofp, "# sequence search space set to:    %.0f\n",          esl_opt_GetReal(go, "-Z"))            < 0) ESL_EXCEPTION_SYS(eslEWRITE, "write failed");
  if (esl_opt_IsUsed(go, "--domZ")      && fprintf(ofp, "# domain search space set to:      %.0f\n",          esl_opt_GetReal(go, "--domZ"))        < 0) ESL_EXCEPTION_SYS(eslEWRITE, "write failed");
  if (esl_opt_IsUsed(go, "--seed"))  {
    if (esl_opt_GetInteger(go, "--seed")==0 && fprintf(ofp, "# random number seed:              one-time arbitrary\n")                              < 0) ESL_EXCEPTION_SYS(eslEWRITE, "write failed");
    else if (                                  fprintf(ofp, "# random number seed set to:       %d\n",        esl_opt_GetInteger(go, "--seed"))     < 0) ESL_EXCEPTION_SYS(eslEWRITE, "write failed");
  }
  if (esl_opt_IsUsed(go, "--qformat")   && fprintf(ofp, "# input seqfile format asserted:   %s\n",            esl_opt_GetString(go, "--qformat"))   < 0) ESL_EXCEPTION_SYS(eslEWRITE, "write failed");
  if (esl_opt_IsUsed(go, "--daemon")    && fprintf(ofp, "run as a daemon process\n")                                                                < 0) ESL_EXCEPTION_SYS(eslEWRITE, "write failed");
#ifdef HMMER_THREADS
  if (esl_opt_IsUsed(go, "--cpu")       && fprintf(ofp, "# number of worker threads:        %d\n",            esl_opt_GetInteger(go, "--cpu"))      < 0) ESL_EXCEPTION_SYS(eslEWRITE, "write failed");  
#endif
#ifdef HAVE_MPI
  if (esl_opt_IsUsed(go, "--mpi")       && fprintf(ofp, "# MPI:                             on\n")                                                  < 0) ESL_EXCEPTION_SYS(eslEWRITE, "write failed");
#endif
  if (fprintf(ofp, "# - - - - - - - - - - - - - - - - - - - - - - - - - - - - - - - - - - - -\n\n")                                                 < 0) ESL_EXCEPTION_SYS(eslEWRITE, "write failed");
  return eslOK;
}


int
main(int argc, char **argv)
{
  ESL_GETOPTS     *go  = NULL;	
  struct cfg_s     cfg;         
  int              status   = eslOK;

  impl_Init();			/* processor-specific initialization */
  p7_FLogsumInit();		/* we're going to use table-driven Logsum() approximations at times */

  /* Initialize what we can in the config structure (without knowing the alphabet yet) */
  cfg.hmmfile    = NULL;
  cfg.seqfile    = NULL;
  cfg.do_mpi     = FALSE;	           /* this gets reset below, if we init MPI */
  cfg.nproc      = 0;		           /* this gets reset below, if we init MPI */
  cfg.my_rank    = 0;		           /* this gets reset below, if we init MPI */

  process_commandline(argc, argv, &go, &cfg.hmmfile, &cfg.seqfile);    

  /* Figure out who we are, and send control there: 
   * we might be an MPI master, an MPI worker, or a serial program.
   */
#ifdef HAVE_MPI
  /* pause the execution of the programs execution until the user has a
   * chance to attach with a debugger and send a signal to resume execution
   * i.e. (gdb) signal SIGCONT
   */
  if (esl_opt_GetBoolean(go, "--stall")) pause();

  if (esl_opt_GetBoolean(go, "--mpi")) 
    {
      cfg.do_mpi     = TRUE;
      MPI_Init(&argc, &argv);
      MPI_Comm_rank(MPI_COMM_WORLD, &(cfg.my_rank));
      MPI_Comm_size(MPI_COMM_WORLD, &(cfg.nproc));

      if (cfg.my_rank > 0)  status = mpi_worker(go, &cfg);
      else 		    status = mpi_master(go, &cfg);

      MPI_Finalize();
    }
  else
#endif /*HAVE_MPI*/
    {
      status = serial_master(go, &cfg);
    }

  esl_getopts_Destroy(go);
  return status;
}


/* serial_master()
 * The serial version of hmmsearch.
 * For each query HMM in <hmmdb> search the database for hits.
 * 
 * A master can only return if it's successful. All errors are handled
 * immediately and fatally with p7_Fail().
 */
static int
serial_master(ESL_GETOPTS *go, struct cfg_s *cfg)
{
  FILE            *ofp      = stdout;	         /* output file for results (default stdout)        */
  FILE            *tblfp    = NULL;		 /* output stream for tabular per-seq (--tblout)    */
  FILE            *domtblfp = NULL;	  	 /* output stream for tabular per-seq (--domtblout) */
  FILE            *pfamtblfp= NULL;              /* output stream for pfam tabular output (--pfamtblout)    */
  int              seqfmt   = eslSQFILE_UNKNOWN; /* format of seqfile                               */
  ESL_SQFILE      *sqfp     = NULL;              /* open seqfile                                    */
  P7_HMMFILE      *hfp      = NULL;		 /* open HMM database file                          */
  ESL_ALPHABET    *abc      = NULL;              /* sequence alphabet                               */
  P7_OPROFILE     *om       = NULL;		 /* target profile                                  */
  ESL_STOPWATCH   *w        = NULL;              /* timing                                          */
  ESL_SQ          *qsq      = NULL;		 /* query sequence                                  */
  int              nquery   = 0;
  int              textw;
  int              status   = eslOK;
  int              hstatus  = eslOK;
  int              sstatus  = eslOK;
  int              i;

  int              ncpus    = 0;

  int              infocnt  = 0;
  WORKER_INFO     *info     = NULL;
#ifdef HMMER_THREADS
  P7_OM_BLOCK     *block    = NULL;
  ESL_THREADS     *threadObj= NULL;
  ESL_WORK_QUEUE  *queue    = NULL;
#endif
  char             errbuf[eslERRBUFSIZE];

  w = esl_stopwatch_Create();

  if (esl_opt_GetBoolean(go, "--notextw")) textw = 0;
  else                                     textw = esl_opt_GetInteger(go, "--textw");

  /* If caller declared an input format, decode it */
  if (esl_opt_IsOn(go, "--qformat")) {
    seqfmt = esl_sqio_EncodeFormat(esl_opt_GetString(go, "--qformat"));
    if (seqfmt == eslSQFILE_UNKNOWN) p7_Fail("%s is not a recognized input sequence file format\n", esl_opt_GetString(go, "--qformat"));
  }

  /* validate options if running as a daemon */
  if (esl_opt_IsOn(go, "--daemon")) {

    /* running as a daemon, the input format must be type daemon */
    if (seqfmt != eslSQFILE_UNKNOWN && seqfmt != eslSQFILE_DAEMON) 
      esl_fatal("Input format %s not supported.  Must be daemon\n", esl_opt_GetString(go, "--qformat"));
    seqfmt = eslSQFILE_DAEMON;

    if (strcmp(cfg->seqfile, "-") != 0) esl_fatal("Query sequence file must be '-'\n");
  }

  /* Open the target profile database to get the sequence alphabet */
  status = p7_hmmfile_OpenE(cfg->hmmfile, p7_HMMDBENV, &hfp, errbuf);
  if      (status == eslENOTFOUND) p7_Fail("File existence/permissions problem in trying to open HMM file %s.\n%s\n", cfg->hmmfile, errbuf);
  else if (status == eslEFORMAT)   p7_Fail("File format problem, trying to open HMM file %s.\n%s\n",                  cfg->hmmfile, errbuf);
  else if (status != eslOK)        p7_Fail("Unexpected error %d in opening HMM file %s.\n%s\n",               status, cfg->hmmfile, errbuf);  
  if (! hfp->is_pressed)           p7_Fail("Failed to open binary auxfiles for %s: use hmmpress first\n",             hfp->fname);

  hstatus = p7_oprofile_ReadMSV(hfp, &abc, &om);
  if      (hstatus == eslEFORMAT)   p7_Fail("bad format, binary auxfiles, %s:\n%s",     cfg->hmmfile, hfp->errbuf);
  else if (hstatus == eslEINCOMPAT) p7_Fail("HMM file %s contains different alphabets", cfg->hmmfile);
  else if (hstatus != eslOK)        p7_Fail("Unexpected error in reading HMMs from %s", cfg->hmmfile); 

  p7_oprofile_Destroy(om);
  p7_hmmfile_Close(hfp);

  /* Open the query sequence database */
  status = esl_sqfile_OpenDigital(abc, cfg->seqfile, seqfmt, NULL, &sqfp);
  if      (status == eslENOTFOUND) p7_Fail("Failed to open sequence file %s for reading\n",      cfg->seqfile);
  else if (status == eslEFORMAT)   p7_Fail("Sequence file %s is empty or misformatted\n",        cfg->seqfile);
  else if (status == eslEINVAL)    p7_Fail("Can't autodetect format of a stdin or .gz seqfile");
  else if (status != eslOK)        p7_Fail("Unexpected error %d opening sequence file %s\n", status, cfg->seqfile);
  qsq = esl_sq_CreateDigital(abc);

  /* Open the results output files */
  if (esl_opt_IsOn(go, "-o"))          { if ((ofp      = fopen(esl_opt_GetString(go, "-o"),          "w")) == NULL)  esl_fatal("Failed to open output file %s for writing\n",                 esl_opt_GetString(go, "-o")); }
  if (esl_opt_IsOn(go, "--tblout"))    { if ((tblfp    = fopen(esl_opt_GetString(go, "--tblout"),    "w")) == NULL)  esl_fatal("Failed to open tabular per-seq output file %s for writing\n", esl_opt_GetString(go, "--tblout")); }
  if (esl_opt_IsOn(go, "--domtblout")) { if ((domtblfp = fopen(esl_opt_GetString(go, "--domtblout"), "w")) == NULL)  esl_fatal("Failed to open tabular per-dom output file %s for writing\n", esl_opt_GetString(go, "--domtblout")); }
  if (esl_opt_IsOn(go, "--pfamtblout")){ if ((pfamtblfp = fopen(esl_opt_GetString(go, "--pfamtblout"), "w")) == NULL)  esl_fatal("Failed to open pfam-style tabular output file %s for writing\n", esl_opt_GetString(go, "--pfamtblout")); }

  output_header(ofp, go, cfg->hmmfile, cfg->seqfile);

#ifdef HMMER_THREADS
  /* initialize thread data */
  if (esl_opt_IsOn(go, "--cpu")) ncpus = esl_opt_GetInteger(go, "--cpu");
  else                           esl_threads_CPUCount(&ncpus);

  if (ncpus > 0)
    {
      threadObj = esl_threads_Create(&pipeline_thread);
      queue = esl_workqueue_Create(ncpus * 2);
    }
#endif

  infocnt = (ncpus == 0) ? 1 : ncpus;
  ESL_ALLOC(info, sizeof(*info) * infocnt);

  for (i = 0; i < infocnt; ++i)
    {
      info[i].bg    = p7_bg_Create(abc);
#ifdef HMMER_THREADS
      info[i].queue = queue;
#endif
    }

#ifdef HMMER_THREADS
  for (i = 0; i < ncpus * 2; ++i)
    {
      block = p7_oprofile_CreateBlock(BLOCK_SIZE);
      if (block == NULL)    esl_fatal("Failed to allocate sequence block");

      status = esl_workqueue_Init(queue, block);
      if (status != eslOK)  esl_fatal("Failed to add block to work queue");
    }
#endif

  /* Outside loop: over each query sequence in <seqfile>. */
  while ((sstatus = esl_sqio_Read(sqfp, qsq)) == eslOK)
    {
      nquery++;
      esl_stopwatch_Start(w);	                          

      /* Open the target profile database */
      status = p7_hmmfile_OpenE(cfg->hmmfile, p7_HMMDBENV, &hfp, NULL);
      if (status != eslOK)        p7_Fail("Unexpected error %d in opening hmm file %s.\n",           status, cfg->hmmfile);  
  
#ifdef HMMER_THREADS
      /* if we are threaded, create a lock to prevent multiple readers */
      if (ncpus > 0)
	{
	  status = p7_hmmfile_CreateLock(hfp);
	  if (status != eslOK) p7_Fail("Unexpected error %d creating lock\n", status);
	}
#endif

      if (fprintf(ofp, "Query:       %s  [L=%ld]\n", qsq->name, (long) qsq->n) < 0) ESL_EXCEPTION_SYS(eslEWRITE, "write failed");
      if (qsq->acc[0]  != 0 && fprintf(ofp, "Accession:   %s\n", qsq->acc)     < 0) ESL_EXCEPTION_SYS(eslEWRITE, "write failed");
      if (qsq->desc[0] != 0 && fprintf(ofp, "Description: %s\n", qsq->desc)    < 0) ESL_EXCEPTION_SYS(eslEWRITE, "write failed");

      for (i = 0; i < infocnt; ++i)
	{
	  /* Create processing pipeline and hit list */
	  info[i].th  = p7_tophits_Create(); 
	  info[i].pli = p7_pipeline_Create(go, 100, 100, FALSE, p7_SCAN_MODELS); /* M_hint = 100, L_hint = 100 are just dummies for now */
	  info[i].pli->hfp = hfp;  /* for two-stage input, pipeline needs <hfp> */

	  p7_pli_NewSeq(info[i].pli, qsq);
	  info[i].qsq = qsq;

#ifdef HMMER_THREADS
	  if (ncpus > 0) esl_threads_AddThread(threadObj, &info[i]);
#endif
	}

#ifdef HMMER_THREADS
      if (ncpus > 0)  hstatus = thread_loop(threadObj, queue, hfp);
      else	      hstatus = serial_loop(info, hfp);
#else
      hstatus = serial_loop(info, hfp);
#endif
      switch(hstatus)
	{
	case eslEFORMAT:   p7_Fail("bad file format in HMM file %s",             cfg->hmmfile);	  break;
	case eslEINCOMPAT: p7_Fail("HMM file %s contains different alphabets",   cfg->hmmfile);	  break;
	case eslEOF: 	  /* do nothing */                                                 	  break;
	default: 	   p7_Fail("Unexpected error in reading HMMs from %s",   cfg->hmmfile); 
	}

      /* merge the results of the search results */
      for (i = 1; i < infocnt; ++i)
	{
	  p7_tophits_Merge(info[0].th, info[i].th);
	  p7_pipeline_Merge(info[0].pli, info[i].pli);

	  p7_pipeline_Destroy(info[i].pli);
	  p7_tophits_Destroy(info[i].th);
	}

      /* Print results */
      p7_tophits_SortBySortkey(info->th);
      p7_tophits_Threshold(info->th, info->pli);

      p7_tophits_Targets(ofp, info->th, info->pli, textw); if (fprintf(ofp, "\n\n") < 0) ESL_EXCEPTION_SYS(eslEWRITE, "write failed");
      p7_tophits_Domains(ofp, info->th, info->pli, textw); if (fprintf(ofp, "\n\n") < 0) ESL_EXCEPTION_SYS(eslEWRITE, "write failed");

      if (tblfp)     p7_tophits_TabularTargets(tblfp,    qsq->name, qsq->acc, info->th, info->pli, (nquery == 1));
      if (domtblfp)  p7_tophits_TabularDomains(domtblfp, qsq->name, qsq->acc, info->th, info->pli, (nquery == 1));
      if (pfamtblfp) p7_tophits_TabularXfam(pfamtblfp, qsq->name, qsq->acc, info->th, info->pli);

      esl_stopwatch_Stop(w);
      p7_pli_Statistics(ofp, info->pli, w);
      if (fprintf(ofp, "//\n") < 0) ESL_EXCEPTION_SYS(eslEWRITE, "write failed");
      fflush(ofp);

      p7_hmmfile_Close(hfp);
      p7_pipeline_Destroy(info->pli);
      p7_tophits_Destroy(info->th);
      esl_sq_Reuse(qsq);
    }
  if      (sstatus == eslEFORMAT) esl_fatal("Parse failed (sequence file %s):\n%s\n",
					    sqfp->filename, esl_sqfile_GetErrorBuf(sqfp));
  else if (sstatus != eslEOF)     esl_fatal("Unexpected error %d reading sequence file %s",
					    sstatus, sqfp->filename);

  /* Terminate outputs - any last words?
   */
  if (tblfp)    p7_tophits_TabularTail(tblfp,    "hmmscan", p7_SCAN_MODELS, cfg->seqfile, cfg->hmmfile, go);
  if (domtblfp) p7_tophits_TabularTail(domtblfp, "hmmscan", p7_SCAN_MODELS, cfg->seqfile, cfg->hmmfile, go);
  if (pfamtblfp)p7_tophits_TabularTail(pfamtblfp,"hmmscan", p7_SEARCH_SEQS, cfg->seqfile, cfg->hmmfile, go);
  if (ofp)      { if (fprintf(ofp, "[ok]\n") < 0) ESL_EXCEPTION_SYS(eslEWRITE, "write failed"); }

  /* Cleanup - prepare for successful exit
   */
  for (i = 0; i < infocnt; ++i)
    p7_bg_Destroy(info[i].bg);

#ifdef HMMER_THREADS
  if (ncpus > 0)
    {
      esl_workqueue_Reset(queue);
      while (esl_workqueue_Remove(queue, (void **) &block) == eslOK)
	p7_oprofile_DestroyBlock(block);
      esl_workqueue_Destroy(queue);
      esl_threads_Destroy(threadObj);
    }
#endif

  free(info);

  esl_sq_Destroy(qsq);
  esl_stopwatch_Destroy(w);
  esl_alphabet_Destroy(abc);
  esl_sqfile_Close(sqfp);

  if (ofp != stdout) fclose(ofp);
  if (tblfp)         fclose(tblfp);
  if (domtblfp)      fclose(domtblfp);
  if (pfamtblfp)     fclose(pfamtblfp);
  return eslOK;

 ERROR:
  return status;
}

#ifdef HAVE_MPI

/* Define common tags used by the MPI master/slave processes */
#define HMMER_ERROR_TAG          1
#define HMMER_HMM_TAG            2
#define HMMER_SEQUENCE_TAG       3
#define HMMER_BLOCK_TAG          4
#define HMMER_PIPELINE_TAG       5
#define HMMER_TOPHITS_TAG        6
#define HMMER_HIT_TAG            7
#define HMMER_TERMINATING_TAG    8
#define HMMER_READY_TAG          9

/* mpi_failure()
 * Generate an error message.  If the clients rank is not 0, a
 * message is created with the error message and sent to the
 * master process for handling.
 */
static void
mpi_failure(char *format, ...)
{
  va_list  argp;
  int      status = eslFAIL;
  int      len;
  int      rank;
  char     str[512];

  MPI_Comm_rank(MPI_COMM_WORLD, &rank);

  /* format the error mesg */
  va_start(argp, format);
  len = vsnprintf(str, sizeof(str), format, argp);
  va_end(argp);

  /* make sure the error string is terminated */
  str[sizeof(str)-1] = '\0';

  /* if the caller is the master, print the results and abort */
  if (rank == 0)
    {
      if (fprintf(stderr, "\nError: ") < 0) exit(eslEWRITE);
      if (fprintf(stderr, "%s", str)   < 0) exit(eslEWRITE);
      if (fprintf(stderr, "\n")        < 0) exit(eslEWRITE);
      fflush(stderr);

      MPI_Abort(MPI_COMM_WORLD, status);
      exit(1);
    }
  else
    {
      MPI_Send(str, len, MPI_CHAR, 0, HMMER_ERROR_TAG, MPI_COMM_WORLD);
      pause();
    }
}

#define MAX_BLOCK_SIZE (512*1024)

typedef struct {
  uint64_t  offset;
  uint64_t  length;
  uint64_t  count;
} MSV_BLOCK;

typedef struct {
  int        complete;
  int        size;
  int        current;
  int        last;
  MSV_BLOCK *blocks;
} BLOCK_LIST;

/* this routine parses the database keeping track of the blocks
 * offset within the file, number of sequences and the length
 * of the block.  These blocks are passed as work units to the
 * MPI workers.  If multiple hmm's are in the query file, the
 * blocks are reused without parsing the database a second time.
 */
int next_block(P7_HMMFILE *hfp, BLOCK_LIST *list, MSV_BLOCK *block)
{
  P7_OPROFILE   *om       = NULL;
  ESL_ALPHABET  *abc      = NULL;
  int            status   = eslOK;

  /* if the list has been calculated, use it instead of parsing the database */
  if (list->complete)
    {
      if (list->current == list->last)
	{
	  block->offset = 0;
	  block->length = 0;
	  block->count  = 0;

	  status = eslEOF;
	}
      else
	{
	  int inx = list->current++;

	  block->offset = list->blocks[inx].offset;
	  block->length = list->blocks[inx].length;
	  block->count  = list->blocks[inx].count;

	  status = eslOK;
	}

      return status;
    }

  block->offset = 0;
  block->length = 0;
  block->count = 0;

  while (block->length < MAX_BLOCK_SIZE && (status = p7_oprofile_ReadInfoMSV(hfp, &abc, &om)) == eslOK)
    {
      if (block->count == 0) block->offset = om->roff;
      block->length = om->eoff - block->offset + 1;
      block->count++;
      p7_oprofile_Destroy(om);
    }

  if (status == eslEOF && block->count > 0) status = eslOK;
  if (status == eslEOF) list->complete = 1;

  /* add the block to the list of known blocks */
  if (status == eslOK)
    {
      int inx;

      if (list->last >= list->size)
	{
	  void *tmp;
	  list->size += 500;
	  ESL_RALLOC(list->blocks, tmp, sizeof(MSV_BLOCK) * list->size);
	}

      inx = list->last++;
      list->blocks[inx].offset = block->offset;
      list->blocks[inx].length = block->length;
      list->blocks[inx].count  = block->count;
    }

  return status;

 ERROR:
  return eslEMEM;
}

/* mpi_master()
 * The MPI version of hmmscan
 * Follows standard pattern for a master/worker load-balanced MPI program (J1/78-79).
 * 
 * A master can only return if it's successful. 
 * Errors in an MPI master come in two classes: recoverable and nonrecoverable.
 * 
 * Recoverable errors include all worker-side errors, and any
 * master-side error that do not affect MPI communication. Error
 * messages from recoverable messages are delayed until we've cleanly
 * shut down the workers.
 * 
 * Unrecoverable errors are master-side errors that may affect MPI
 * communication, meaning we cannot count on being able to reach the
 * workers and shut them down. Unrecoverable errors result in immediate
 * p7_Fail()'s, which will cause MPI to shut down the worker processes
 * uncleanly.
 */
static int
mpi_master(ESL_GETOPTS *go, struct cfg_s *cfg)
{
  FILE            *ofp      = stdout;	         /* output file for results (default stdout)        */
  FILE            *tblfp    = NULL;		 /* output stream for tabular per-seq (--tblout)    */
  FILE            *domtblfp = NULL;	  	 /* output stream for tabular per-seq (--domtblout) */
  FILE            *pfamtblfp= NULL;              /* output stream for pfam-style tabular output  (--pfamtblout) */
  int              seqfmt   = eslSQFILE_UNKNOWN; /* format of seqfile                               */
  P7_BG           *bg       = NULL;	         /* null model                                      */
  ESL_SQFILE      *sqfp     = NULL;              /* open seqfile                                    */
  P7_HMMFILE      *hfp      = NULL;		 /* open HMM database file                          */
  ESL_ALPHABET    *abc      = NULL;              /* sequence alphabet                               */
  P7_OPROFILE     *om       = NULL;		 /* target profile                                  */
  ESL_STOPWATCH   *w        = NULL;              /* timing                                          */
  ESL_SQ          *qsq      = NULL;		 /* query sequence                                  */
  int              nquery   = 0;
  int              textw;
  int              status   = eslOK;
  int              hstatus  = eslOK;
  int              sstatus  = eslOK;
  int              dest;

  char            *mpi_buf  = NULL;              /* buffer used to pack/unpack structures */
  int              mpi_size = 0;                 /* size of the allocated buffer */
  BLOCK_LIST      *list     = NULL;
  MSV_BLOCK        block;

  int              i;
  int              size;
  MPI_Status       mpistatus;
  char             errbuf[eslERRBUFSIZE];

  w = esl_stopwatch_Create();

  if (esl_opt_GetBoolean(go, "--notextw")) textw = 0;
  else                                     textw = esl_opt_GetInteger(go, "--textw");

  /* If caller declared an input format, decode it */
  if (esl_opt_IsOn(go, "--qformat")) {
    seqfmt = esl_sqio_EncodeFormat(esl_opt_GetString(go, "--qformat"));
    if (seqfmt == eslSQFILE_UNKNOWN) mpi_failure("%s is not a recognized input sequence file format\n", esl_opt_GetString(go, "--qformat"));
  }

  /* Open the target profile database to get the sequence alphabet */
  status = p7_hmmfile_OpenE(cfg->hmmfile, p7_HMMDBENV, &hfp, errbuf);
  if      (status == eslENOTFOUND) mpi_failure("File existence/permissions problem in trying to open HMM file %s.\n%s\n", cfg->hmmfile, errbuf);
  else if (status == eslEFORMAT)   mpi_failure("File format problem, trying to open HMM file %s.\n%s\n",                  cfg->hmmfile, errbuf);
  else if (status != eslOK)        mpi_failure("Unexpected error %d in opening HMM file %s.\n%s\n",               status, cfg->hmmfile, errbuf);  
  if (! hfp->is_pressed)           mpi_failure("Failed to open binary auxfiles for %s: use hmmpress first\n",             hfp->fname);
  
  hstatus = p7_oprofile_ReadMSV(hfp, &abc, &om);
  if      (hstatus == eslEFORMAT)   mpi_failure("bad format, binary auxfiles, %s",            cfg->hmmfile);
  else if (hstatus == eslEINCOMPAT) mpi_failure("HMM file %s contains different alphabets",   cfg->hmmfile);
  else if (hstatus != eslOK)        mpi_failure("Unexpected error in reading HMMs from %s",   cfg->hmmfile); 

  p7_oprofile_Destroy(om);
  p7_hmmfile_Close(hfp);

  /* Open the query sequence database */
  status = esl_sqfile_OpenDigital(abc, cfg->seqfile, seqfmt, NULL, &sqfp);
  if      (status == eslENOTFOUND) mpi_failure("Failed to open sequence file %s for reading\n",      cfg->seqfile);
  else if (status == eslEFORMAT)   mpi_failure("Sequence file %s is empty or misformatted\n",        cfg->seqfile);
  else if (status == eslEINVAL)    mpi_failure("Can't autodetect format of a stdin or .gz seqfile");
  else if (status != eslOK)        mpi_failure("Unexpected error %d opening sequence file %s\n", status, cfg->seqfile);

  /* Open the results output files */
  if (esl_opt_IsOn(go, "-o")          && (ofp      = fopen(esl_opt_GetString(go, "-o"),          "w")) == NULL)
    mpi_failure("Failed to open output file %s for writing\n",                 esl_opt_GetString(go, "-o"));
  if (esl_opt_IsOn(go, "--tblout")    && (tblfp    = fopen(esl_opt_GetString(go, "--tblout"),    "w")) == NULL)
    mpi_failure("Failed to open tabular per-seq output file %s for writing\n", esl_opt_GetString(go, "--tblfp"));
  if (esl_opt_IsOn(go, "--domtblout") && (domtblfp = fopen(esl_opt_GetString(go, "--domtblout"), "w")) == NULL)  
    mpi_failure("Failed to open tabular per-dom output file %s for writing\n", esl_opt_GetString(go, "--domtblfp"));
  if (esl_opt_IsOn(go, "--pfamtblout") && (pfamtblfp = fopen(esl_opt_GetString(go, "--pfamtblout"), "w")) == NULL)
    mpi_failure("Failed to open pfam-style tabular output file %s for writing\n", esl_opt_GetString(go, "--pfamtblout"));
 
  ESL_ALLOC(list, sizeof(MSV_BLOCK));
  list->complete = 0;
  list->size     = 0;
  list->current  = 0;
  list->last     = 0;
  list->blocks   = NULL;

  output_header(ofp, go, cfg->hmmfile, cfg->seqfile);
  qsq = esl_sq_CreateDigital(abc);
  bg = p7_bg_Create(abc);

  /* Outside loop: over each query sequence in <seqfile>. */
  while ((sstatus = esl_sqio_Read(sqfp, qsq)) == eslOK)
    {
      P7_PIPELINE     *pli     = NULL;		/* processing pipeline                      */
      P7_TOPHITS      *th      = NULL;        	/* top-scoring sequence hits                */

      nquery++;

      esl_stopwatch_Start(w);	                          

      /* seqfile may need to be rewound (multiquery mode) */
      if (nquery > 1) list->current = 0;

      /* Open the target profile database */
      status = p7_hmmfile_OpenE(cfg->hmmfile, p7_HMMDBENV, &hfp, NULL);
      if (status != eslOK) mpi_failure("Unexpected error %d in opening hmm file %s.\n", status, cfg->hmmfile);  
  
      if (fprintf(ofp, "Query:       %s  [L=%ld]\n", qsq->name, (long) qsq->n) < 0) ESL_EXCEPTION_SYS(eslEWRITE, "write failed");
      if (qsq->acc[0]  != 0 && fprintf(ofp, "Accession:   %s\n", qsq->acc)     < 0) ESL_EXCEPTION_SYS(eslEWRITE, "write failed");
      if (qsq->desc[0] != 0 && fprintf(ofp, "Description: %s\n", qsq->desc)    < 0) ESL_EXCEPTION_SYS(eslEWRITE, "write failed");

      /* Create processing pipeline and hit list */
      th  = p7_tophits_Create(); 
      pli = p7_pipeline_Create(go, 100, 100, FALSE, p7_SCAN_MODELS); /* M_hint = 100, L_hint = 100 are just dummies for now */
      pli->hfp = hfp;  /* for two-stage input, pipeline needs <hfp> */

      p7_pli_NewSeq(pli, qsq);

      /* Main loop: */
      while ((hstatus = next_block(hfp, list, &block)) == eslOK)
	{
	  if (MPI_Probe(MPI_ANY_SOURCE, MPI_ANY_TAG, MPI_COMM_WORLD, &mpistatus) != 0) 
	    mpi_failure("MPI error %d receiving message from %d\n", mpistatus.MPI_SOURCE);

	  MPI_Get_count(&mpistatus, MPI_PACKED, &size);
	  if (mpi_buf == NULL || size > mpi_size) {
	    void *tmp;
	    ESL_RALLOC(mpi_buf, tmp, sizeof(char) * size);
	    mpi_size = size; 
	  }

	  dest = mpistatus.MPI_SOURCE;
	  MPI_Recv(mpi_buf, size, MPI_PACKED, dest, mpistatus.MPI_TAG, MPI_COMM_WORLD, &mpistatus);

	  if (mpistatus.MPI_TAG == HMMER_ERROR_TAG)
	    mpi_failure("MPI client %d raised error:\n%s\n", dest, mpi_buf);
	  if (mpistatus.MPI_TAG != HMMER_READY_TAG)
	    mpi_failure("Unexpected tag %d from %d\n", mpistatus.MPI_TAG, dest);
      
	  MPI_Send(&block, 3, MPI_LONG_LONG_INT, dest, HMMER_BLOCK_TAG, MPI_COMM_WORLD);
	}
      switch(hstatus)
	{
	case eslEFORMAT:
	  mpi_failure("bad file format in HMM file %s",              cfg->hmmfile);
	  break;
	case eslEINCOMPAT:
	  mpi_failure("HMM file %s contains different alphabets",    cfg->hmmfile);
	  break;
	case eslEOF:
	  /* do nothing */
	  break;
	default:
	  mpi_failure("Unexpected error %d in reading HMMs from %s", hstatus, cfg->hmmfile); 
	}

      block.offset = 0;
      block.length = 0;
      block.count  = 0;

      /* wait for all workers to finish up their work blocks */
      for (i = 1; i < cfg->nproc; ++i)
	{
	  if (MPI_Probe(MPI_ANY_SOURCE, MPI_ANY_TAG, MPI_COMM_WORLD, &mpistatus) != 0) 
	    mpi_failure("MPI error %d receiving message from %d\n", mpistatus.MPI_SOURCE);

	  MPI_Get_count(&mpistatus, MPI_PACKED, &size);
	  if (mpi_buf == NULL || size > mpi_size) {
	    void *tmp;
	    ESL_RALLOC(mpi_buf, tmp, sizeof(char) * size);
	    mpi_size = size; 
	  }

	  dest = mpistatus.MPI_SOURCE;
	  MPI_Recv(mpi_buf, size, MPI_PACKED, dest, mpistatus.MPI_TAG, MPI_COMM_WORLD, &mpistatus);

	  if (mpistatus.MPI_TAG == HMMER_ERROR_TAG)
	    mpi_failure("MPI client %d raised error:\n%s\n", dest, mpi_buf);
	  if (mpistatus.MPI_TAG != HMMER_READY_TAG)
	    mpi_failure("Unexpected tag %d from %d\n", mpistatus.MPI_TAG, dest);
	}

      /* merge the results of the search results */
      for (dest = 1; dest < cfg->nproc; ++dest)
	{
	  P7_PIPELINE     *mpi_pli   = NULL;
	  P7_TOPHITS      *mpi_th    = NULL;

	  /* send an empty block to signal the worker they are done */
	  MPI_Send(&block, 3, MPI_LONG_LONG_INT, dest, HMMER_BLOCK_TAG, MPI_COMM_WORLD);

	  /* wait for the results */
	  if ((status = p7_tophits_MPIRecv(dest, HMMER_TOPHITS_TAG, MPI_COMM_WORLD, &mpi_buf, &mpi_size, &mpi_th)) != eslOK)
	    mpi_failure("Unexpected error %d receiving tophits from %d", status, dest);

	  if ((status = p7_pipeline_MPIRecv(dest, HMMER_PIPELINE_TAG, MPI_COMM_WORLD, &mpi_buf, &mpi_size, go, &mpi_pli)) != eslOK)
	    mpi_failure("Unexpected error %d receiving pipeline from %d", status, dest);

	  p7_tophits_Merge(th, mpi_th);
	  p7_pipeline_Merge(pli, mpi_pli);

	  p7_pipeline_Destroy(mpi_pli);
	  p7_tophits_Destroy(mpi_th);
	}

      /* Print the results.  */
      p7_tophits_SortBySortkey(th);
      p7_tophits_Threshold(th, pli);
      p7_tophits_Targets(ofp, th, pli, textw); fprintf(ofp, "\n\n");
      p7_tophits_Domains(ofp, th, pli, textw); fprintf(ofp, "\n\n");

      if (tblfp)     p7_tophits_TabularTargets(tblfp,    qsq->name, qsq->acc, th, pli, (nquery == 1));
      if (domtblfp)  p7_tophits_TabularDomains(domtblfp, qsq->name, qsq->acc, th, pli, (nquery == 1));
      if (pfamtblfp) p7_tophits_TabularXfam(pfamtblfp,   qsq->name, qsq->acc, th, pli);

      esl_stopwatch_Stop(w);
      p7_pli_Statistics(ofp, pli, w);
      if (fprintf(ofp, "//\n") < 0) ESL_EXCEPTION_SYS(eslEWRITE, "write failed");

      p7_hmmfile_Close(hfp);
      p7_pipeline_Destroy(pli);
      p7_tophits_Destroy(th);
      esl_sq_Reuse(qsq);
    }
  if (sstatus == eslEFORMAT) 
    mpi_failure("Parse failed (sequence file %s):\n%s\n", sqfp->filename, esl_sqfile_GetErrorBuf(sqfp));
  else if (sstatus != eslEOF)     
    mpi_failure("Unexpected error %d reading sequence file %s", sstatus, sqfp->filename);

  /* monitor all the workers to make sure they have ended */
  for (i = 1; i < cfg->nproc; ++i)
    {
      if (MPI_Probe(MPI_ANY_SOURCE, MPI_ANY_TAG, MPI_COMM_WORLD, &mpistatus) != 0) 
	mpi_failure("MPI error %d receiving message from %d\n", mpistatus.MPI_SOURCE);

      MPI_Get_count(&mpistatus, MPI_PACKED, &size);
      if (mpi_buf == NULL || size > mpi_size) {
	void *tmp;
	ESL_RALLOC(mpi_buf, tmp, sizeof(char) * size);
	mpi_size = size; 
      }

      dest = mpistatus.MPI_SOURCE;
      MPI_Recv(mpi_buf, size, MPI_PACKED, dest, mpistatus.MPI_TAG, MPI_COMM_WORLD, &mpistatus);

      if (mpistatus.MPI_TAG == HMMER_ERROR_TAG)
	mpi_failure("MPI client %d raised error:\n%s\n", dest, mpi_buf);
      if (mpistatus.MPI_TAG != HMMER_TERMINATING_TAG)
	mpi_failure("Unexpected tag %d from %d\n", mpistatus.MPI_TAG, dest);
    }

 /* Terminate outputs - any last words?
   */
  if (tblfp)    p7_tophits_TabularTail(tblfp,    "hmmscan", p7_SCAN_MODELS, cfg->seqfile, cfg->hmmfile, go);
  if (domtblfp) p7_tophits_TabularTail(domtblfp, "hmmscan", p7_SCAN_MODELS, cfg->seqfile, cfg->hmmfile, go);
  if (pfamtblfp)p7_tophits_TabularTail(pfamtblfp, "hmmscan", p7_SEARCH_SEQS, cfg->seqfile, cfg->hmmfile, go);
  if (ofp)      { if (fprintf(ofp, "[ok]\n") < 0) ESL_EXCEPTION_SYS(eslEWRITE, "write failed"); }

  /* Cleanup - prepare for successful exit
   */
  free(list);
  if (mpi_buf != NULL) free(mpi_buf);

  p7_bg_Destroy(bg);
  esl_sq_Destroy(qsq);
  esl_stopwatch_Destroy(w);
  esl_alphabet_Destroy(abc);
  esl_sqfile_Close(sqfp);

  if (ofp != stdout) fclose(ofp);
  if (tblfp)         fclose(tblfp);
  if (domtblfp)      fclose(domtblfp);
  if (pfamtblfp)     fclose(pfamtblfp);

  return eslOK;

 ERROR:
  return status;
}


static int
mpi_worker(ESL_GETOPTS *go, struct cfg_s *cfg)
{
  int              seqfmt   = eslSQFILE_UNKNOWN; /* format of seqfile                               */
  P7_BG           *bg       = NULL;	         /* null model                                      */
  ESL_SQFILE      *sqfp     = NULL;              /* open seqfile                                    */
  P7_HMMFILE      *hfp      = NULL;		 /* open HMM database file                          */
  ESL_ALPHABET    *abc      = NULL;              /* sequence alphabet                               */
  P7_OPROFILE     *om       = NULL;		 /* target profile                                  */
  ESL_STOPWATCH   *w        = NULL;              /* timing                                          */
  ESL_SQ          *qsq      = NULL;		 /* query sequence                                  */
  int              status   = eslOK;
  int              hstatus  = eslOK;
  int              sstatus  = eslOK;

  char            *mpi_buf  = NULL;              /* buffer used to pack/unpack structures */
  int              mpi_size = 0;                 /* size of the allocated buffer */

  MPI_Status       mpistatus;
  char             errbuf[eslERRBUFSIZE];

  w = esl_stopwatch_Create();

  /* Open the target profile database to get the sequence alphabet */
  status = p7_hmmfile_OpenE(cfg->hmmfile, p7_HMMDBENV, &hfp, errbuf);
  if      (status == eslENOTFOUND) mpi_failure("File existence/permissions problem in trying to open HMM file %s.\n%s\n", cfg->hmmfile, errbuf);
  else if (status == eslEFORMAT)   mpi_failure("File format problem in trying to open HMM file %s.\n%s\n",                cfg->hmmfile, errbuf);
  else if (status != eslOK)        mpi_failure("Unexpected error %d in opening HMM file %s.\n%s\n",               status, cfg->hmmfile, errbuf);  
  if (! hfp->is_pressed)           mpi_failure("Failed to open binary dbs for HMM file %s: use hmmpress first\n",         hfp->fname);

  hstatus = p7_oprofile_ReadMSV(hfp, &abc, &om);
  if      (hstatus == eslEFORMAT)   mpi_failure("bad file format in HMM file %s",             cfg->hmmfile);
  else if (hstatus == eslEINCOMPAT) mpi_failure("HMM file %s contains different alphabets",   cfg->hmmfile);
  else if (hstatus != eslOK)        mpi_failure("Unexpected error in reading HMMs from %s",   cfg->hmmfile); 

  p7_oprofile_Destroy(om);
  p7_hmmfile_Close(hfp);

  /* Open the query sequence database */
  status = esl_sqfile_OpenDigital(abc, cfg->seqfile, seqfmt, NULL, &sqfp);
  if      (status == eslENOTFOUND) mpi_failure("Failed to open sequence file %s for reading\n",      cfg->seqfile);
  else if (status == eslEFORMAT)   mpi_failure("Sequence file %s is empty or misformatted\n",        cfg->seqfile);
  else if (status == eslEINVAL)    mpi_failure("Can't autodetect format of a stdin or .gz seqfile");
  else if (status != eslOK)        mpi_failure("Unexpected error %d opening sequence file %s\n", status, cfg->seqfile);

  qsq = esl_sq_CreateDigital(abc);
  bg = p7_bg_Create(abc);

  /* Outside loop: over each query sequence in <seqfile>. */
  while ((sstatus = esl_sqio_Read(sqfp, qsq)) == eslOK)
    {
      P7_PIPELINE     *pli     = NULL;		/* processing pipeline                      */
      P7_TOPHITS      *th      = NULL;        	/* top-scoring sequence hits                */

      MSV_BLOCK        block;

      esl_stopwatch_Start(w);

      status = 0;
      MPI_Send(&status, 1, MPI_INT, 0, HMMER_READY_TAG, MPI_COMM_WORLD);

      /* Open the target profile database */
      status = p7_hmmfile_OpenE(cfg->hmmfile, p7_HMMDBENV, &hfp, NULL);
      if (status != eslOK) mpi_failure("Unexpected error %d in opening hmm file %s.\n", status, cfg->hmmfile);  
  
      /* Create processing pipeline and hit list */
      th  = p7_tophits_Create(); 
      pli = p7_pipeline_Create(go, 100, 100, FALSE, p7_SCAN_MODELS); /* M_hint = 100, L_hint = 100 are just dummies for now */
      pli->hfp = hfp;  /* for two-stage input, pipeline needs <hfp> */

      p7_pli_NewSeq(pli, qsq);

      /* receive a sequence block from the master */
      MPI_Recv(&block, 3, MPI_LONG_LONG_INT, 0, HMMER_BLOCK_TAG, MPI_COMM_WORLD, &mpistatus);
      while (block.count > 0)
	{
	  uint64_t length = 0;
	  uint64_t count  = block.count;

	  hstatus = p7_oprofile_Position(hfp, block.offset);
	  if (hstatus != eslOK) mpi_failure("Cannot position optimized model to %ld\n", block.offset);

	  while (count > 0 && (hstatus = p7_oprofile_ReadMSV(hfp, &abc, &om)) == eslOK)
	    {
	      length = om->eoff - block.offset + 1;

	      p7_pli_NewModel(pli, om, bg);
	      p7_bg_SetLength(bg, qsq->n);
	      p7_oprofile_ReconfigLength(om, qsq->n);
	      
	      p7_Pipeline(pli, om, bg, qsq, NULL, th);
	      
	      p7_oprofile_Destroy(om);
	      p7_pipeline_Reuse(pli);

	      --count;
	    }

	  /* check the status of reading the hmm */

	  /* lets do a little bit of sanity checking here to make sure the blocks are the same */
	  if (count > 0)              
	    {
	      switch(hstatus)
		{
		case eslEFORMAT:
		  mpi_failure("bad file format in HMM file %s",              cfg->hmmfile);
		  break;
		case eslEINCOMPAT:
		  mpi_failure("HMM file %s contains different alphabets",    cfg->hmmfile);
		  break;
		case eslOK:
		case eslEOF:
		  mpi_failure("Block count mismatch - expected %ld found %ld at offset %ld\n", block.count, block.count-count, block.offset);
		  break;
		default:
		  mpi_failure("Unexpected error %d in reading HMMs from %s", hstatus, cfg->hmmfile); 
		}
	    }
	  if (block.length != length) 
	    mpi_failure("Block length mismatch - expected %ld found %ld at offset %ld\n", block.length, length, block.offset);

	  /* inform the master we need another block of sequences */
	  status = 0;
	  MPI_Send(&status, 1, MPI_INT, 0, HMMER_READY_TAG, MPI_COMM_WORLD);

	  /* wait for the next block of sequences */
	  MPI_Recv(&block, 3, MPI_LONG_LONG_INT, 0, HMMER_BLOCK_TAG, MPI_COMM_WORLD, &mpistatus);
	}

      esl_stopwatch_Stop(w);

      /* Send the top hits back to the master. */
      p7_tophits_MPISend(th, 0, HMMER_TOPHITS_TAG, MPI_COMM_WORLD,  &mpi_buf, &mpi_size);
      p7_pipeline_MPISend(pli, 0, HMMER_PIPELINE_TAG, MPI_COMM_WORLD,  &mpi_buf, &mpi_size);

      p7_hmmfile_Close(hfp);
      p7_pipeline_Destroy(pli);
      p7_tophits_Destroy(th);
      esl_sq_Reuse(qsq);
    } /* end outer loop over query HMMs */
  if (sstatus == eslEFORMAT) 
    mpi_failure("Parse failed (sequence file %s):\n%s\n", sqfp->filename, esl_sqfile_GetErrorBuf(sqfp));
  else if (sstatus != eslEOF)
    mpi_failure("Unexpected error %d reading sequence file %s", sstatus, sqfp->filename);

  status = 0;
  MPI_Send(&status, 1, MPI_INT, 0, HMMER_TERMINATING_TAG, MPI_COMM_WORLD);

  if (mpi_buf != NULL) free(mpi_buf);

  p7_bg_Destroy(bg);

  esl_sq_Destroy(qsq);
  esl_stopwatch_Destroy(w);
  esl_alphabet_Destroy(abc);
  esl_sqfile_Close(sqfp);

  return eslOK;
}
#endif /*HAVE_MPI*/

static int
serial_loop(WORKER_INFO *info, P7_HMMFILE *hfp)
{
  int            status;

  P7_OPROFILE   *om;
  ESL_ALPHABET  *abc = NULL;

  /* Main loop: */
  while ((status = p7_oprofile_ReadMSV(hfp, &abc, &om)) == eslOK)
    {
      p7_pli_NewModel(info->pli, om, info->bg);
      p7_bg_SetLength(info->bg, info->qsq->n);
      p7_oprofile_ReconfigLength(om, info->qsq->n);

      p7_Pipeline(info->pli, om, info->bg, info->qsq, NULL, info->th);

      p7_oprofile_Destroy(om);
      p7_pipeline_Reuse(info->pli);
    }

  esl_alphabet_Destroy(abc);

  return status;
}

#ifdef HMMER_THREADS
static int
thread_loop(ESL_THREADS *obj, ESL_WORK_QUEUE *queue, P7_HMMFILE *hfp)
{
  int  status   = eslOK;
  int  sstatus  = eslOK;
  int  eofCount = 0;
  P7_OM_BLOCK   *block;
  ESL_ALPHABET  *abc = NULL;
  void          *newBlock;

  esl_workqueue_Reset(queue);
  esl_threads_WaitForStart(obj);

  status = esl_workqueue_ReaderUpdate(queue, NULL, &newBlock);
  if (status != eslOK) esl_fatal("Work queue reader failed");
      
  /* Main loop: */
  while (sstatus == eslOK)
    {
      block = (P7_OM_BLOCK *) newBlock;
      sstatus = p7_oprofile_ReadBlockMSV(hfp, &abc, block);
      if (sstatus == eslEOF)
	{
	  if (eofCount < esl_threads_GetWorkerCount(obj)) sstatus = eslOK;
	  ++eofCount;
	}
	  
      if (sstatus == eslOK)
	{
	  status = esl_workqueue_ReaderUpdate(queue, block, &newBlock);
	  if (status != eslOK) esl_fatal("Work queue reader failed");
	}
    }

  status = esl_workqueue_ReaderUpdate(queue, block, NULL);
  if (status != eslOK) esl_fatal("Work queue reader failed");

  if (sstatus == eslEOF)
    {
      /* wait for all the threads to complete */
      esl_threads_WaitForFinish(obj);
      esl_workqueue_Complete(queue);  
    }
  
  esl_alphabet_Destroy(abc);
  return sstatus;
}

static void 
pipeline_thread(void *arg)
{
  int i;
  int status;
  int workeridx;
  WORKER_INFO   *info;
  ESL_THREADS   *obj;
  P7_OM_BLOCK   *block;
  void          *newBlock;
  
  impl_Init();

  obj = (ESL_THREADS *) arg;
  esl_threads_Started(obj, &workeridx);

  info = (WORKER_INFO *) esl_threads_GetData(obj, workeridx);

  status = esl_workqueue_WorkerUpdate(info->queue, NULL, &newBlock);
  if (status != eslOK) esl_fatal("Work queue worker failed");

  /* loop until all blocks have been processed */
  block = (P7_OM_BLOCK *) newBlock;
  while (block->count > 0)
    {
      /* Main loop: */
      for (i = 0; i < block->count; ++i)
	{
	  P7_OPROFILE *om = block->list[i];

	  p7_pli_NewModel(info->pli, om, info->bg);
	  p7_bg_SetLength(info->bg, info->qsq->n);
	  p7_oprofile_ReconfigLength(om, info->qsq->n);

	  p7_Pipeline(info->pli, om, info->bg, info->qsq, NULL, info->th);

	  p7_oprofile_Destroy(om);
	  p7_pipeline_Reuse(info->pli);

	  block->list[i] = NULL;
	}

      status = esl_workqueue_WorkerUpdate(info->queue, block, &newBlock);
      if (status != eslOK) esl_fatal("Work queue worker failed");

      block = (P7_OM_BLOCK *) newBlock;
    }

  status = esl_workqueue_WorkerUpdate(info->queue, block, NULL);
  if (status != eslOK) esl_fatal("Work queue worker failed");

  esl_threads_Finished(obj, workeridx);
  return;
}
#endif   /* HMMER_THREADS */


/*****************************************************************
 * HMMER - Biological sequence analysis with profile HMMs
 * Version 3.1b3; July 2016
 * Copyright (C) 2016 Howard Hughes Medical Institute.
 * Other copyrights also apply. See the COPYRIGHT file for a full list.
 * 
 * HMMER is distributed under the terms of the GNU General Public License
 * (GPLv3). See the LICENSE file for details.
 *
 * SVN $Id$
 * SVN $URL$
 *****************************************************************/
```
