## supplemental_material for "RNA structure prediction using positive and negative evolutionary information": impl_dummy.h

```
/* non-optimized implementation of various MSV, Viterbi, and Forward
 * routines: structures, declarations, and macros.
 * 
 * MSF, Oct 27, 2009 [Janelia]
 * SVN $Id$
 */
#ifndef P7_IMPL_DUMMY_INCLUDED
#define P7_IMPL_DUMMY_INCLUDED

#include "p7_config.h"

#include <math.h>		/* roundf() */

#include "esl_alphabet.h"
#include "esl_random.h"

//#include <pmmintrin.h>   /* DENORMAL_MODE */

#include "hmmer.h"


/*****************************************************************
 * 1. P7_OPROFILE: an optimized score profile
 *****************************************************************/
typedef P7_PROFILE P7_OPROFILE;

#define p7O_NTRANS    8    /* 7 core transitions + BMk entry                    */
enum p7o_tsc_e          { p7O_BM   = 0, p7O_MM   = 1,  p7O_IM = 2,  p7O_DM = 3, p7O_MD   = 4, p7O_MI   = 5,  p7O_II = 6,  p7O_DD = 7 };

typedef struct {
  int            count;       /* number of <P7_OPROFILE> objects in the block */
  int            listSize;    /* maximum number elements in the list          */
  P7_OPROFILE  **list;        /* array of <P7_OPROFILE> objects               */
} P7_OM_BLOCK;

/* retrieve match odds ratio [k][x]
 * this gets used in p7_alidisplay.c, when we're deciding if a residue is conserved or not */
static inline float 
p7_oprofile_FGetEmission(const P7_OPROFILE *om, int k, int x)
{
  return expf(p7P_MSC(om, k, x));
}

/*****************************************************************
 * 2. P7_OMX: a one-row dynamic programming matrix
 *****************************************************************/

typedef P7_GMX P7_OMX;


/*****************************************************************
 * 3. Declarations of the external API.
 *****************************************************************/

/* p7_omx.c */
extern P7_OMX      *p7_omx_Create(int allocM, int allocL, int allocXL);
extern int          p7_omx_GrowTo(P7_OMX *ox, int allocM, int allocL, int allocXL);
extern int          p7_omx_FDeconvert(P7_OMX *ox, P7_GMX *gx);
extern int          p7_omx_Reuse  (P7_OMX *ox);
extern void         p7_omx_Destroy(P7_OMX *ox);

extern int          p7_omx_SetDumpMode(FILE *fp, P7_OMX *ox, int truefalse);
extern int          p7_omx_DumpMFRow(P7_OMX *ox, int rowi, uint8_t xE, uint8_t xN, uint8_t xJ, uint8_t xB, uint8_t xC);
extern int          p7_omx_DumpVFRow(P7_OMX *ox, int rowi, int16_t xE, int16_t xN, int16_t xJ, int16_t xB, int16_t xC);
extern int          p7_omx_DumpFBRow(P7_OMX *ox, int logify, int rowi, int width, int precision, float xE, float xN, float xJ, float xB, float xC);


/* p7_oprofile.c */
extern P7_OPROFILE *p7_oprofile_Create(int M, const ESL_ALPHABET *abc);
extern int          p7_oprofile_IsLocal(const P7_OPROFILE *om);
extern void         p7_oprofile_Destroy(P7_OPROFILE *om);
extern size_t       p7_oprofile_Sizeof(P7_OPROFILE *om);
extern P7_OPROFILE *p7_oprofile_Copy(P7_OPROFILE *om);
extern P7_OPROFILE *p7_oprofile_Clone(P7_OPROFILE *om);
extern int          p7_oprofile_UpdateFwdEmissionScores(P7_OPROFILE *om, P7_BG *bg, float *fwd_emissions, float *sc_arr);

extern int          p7_oprofile_Convert(const P7_PROFILE *gm, P7_OPROFILE *om);
extern int          p7_oprofile_ReconfigLength    (P7_OPROFILE *om, int L);
extern int          p7_oprofile_ReconfigMSVLength (P7_OPROFILE *om, int L);
extern int          p7_oprofile_ReconfigRestLength(P7_OPROFILE *om, int L);
extern int          p7_oprofile_ReconfigMultihit  (P7_OPROFILE *om, int L);
extern int          p7_oprofile_ReconfigUnihit    (P7_OPROFILE *om, int L);

extern int          p7_oprofile_Dump(FILE *fp, const P7_OPROFILE *om);
extern int          p7_oprofile_Sample(ESL_RANDOMNESS *r, const ESL_ALPHABET *abc, const P7_BG *bg, int M, int L,
				       P7_HMM **opt_hmm, P7_PROFILE **opt_gm, P7_OPROFILE **ret_om);
extern int          p7_oprofile_Compare(P7_OPROFILE *om1, P7_OPROFILE *om2, float tol, char *errmsg);
extern int          p7_profile_SameAsMF(const P7_OPROFILE *om, P7_PROFILE *gm);
extern int          p7_profile_SameAsVF(const P7_OPROFILE *om, P7_PROFILE *gm);

extern int          p7_oprofile_GetFwdTransitionArray(const P7_OPROFILE *om, int type, float *arr );
extern int          p7_oprofile_GetSSVEmissionScoreArray(const P7_OPROFILE *om, uint8_t *arr );
extern int          p7_oprofile_GetFwdEmissionScoreArray(const P7_OPROFILE *om, float *arr );
extern int          p7_oprofile_GetFwdEmissionArray(const P7_OPROFILE *om, P7_BG *bg, float *arr );

/* decoding.c */
extern int p7_Decoding      (const P7_OPROFILE *om, const P7_OMX *oxf,       P7_OMX *oxb, P7_OMX *pp);
extern int p7_DomainDecoding(const P7_OPROFILE *om, const P7_OMX *oxf, const P7_OMX *oxb, P7_DOMAINDEF *ddef);

/* fwdback.c */
extern int p7_Forward       (const ESL_DSQ *dsq, int L, const P7_OPROFILE *om,                    P7_OMX *fwd, float *opt_sc);
extern int p7_ForwardParser (const ESL_DSQ *dsq, int L, const P7_OPROFILE *om,                    P7_OMX *fwd, float *opt_sc);
extern int p7_Backward      (const ESL_DSQ *dsq, int L, const P7_OPROFILE *om, const P7_OMX *fwd, P7_OMX *bck, float *opt_sc);
extern int p7_BackwardParser(const ESL_DSQ *dsq, int L, const P7_OPROFILE *om, const P7_OMX *fwd, P7_OMX *bck, float *opt_sc);

/* io.c */
extern int p7_oprofile_Write(FILE *ffp, FILE *pfp, P7_OPROFILE *om);
extern int p7_oprofile_ReadMSV (P7_HMMFILE *hfp, ESL_ALPHABET **byp_abc, P7_OPROFILE **ret_om);
extern int p7_oprofile_ReadBlockMSV(P7_HMMFILE *hfp, ESL_ALPHABET **byp_abc, P7_OM_BLOCK *hmmBlock);
extern int p7_oprofile_ReadRest(P7_HMMFILE *hfp, P7_OPROFILE *om);

extern P7_OM_BLOCK *p7_oprofile_CreateBlock(int size);
extern void p7_oprofile_DestroyBlock(P7_OM_BLOCK *block);

/* msvfilter.c */
extern int p7_MSVFilter    (const ESL_DSQ *dsq, int L, const P7_OPROFILE *om, P7_OMX *ox, float *ret_sc);
extern int p7_SSVFilter_longtarget(const ESL_DSQ *dsq, int L, P7_OPROFILE *om, P7_OMX *ox, const P7_SCOREDATA *msvdata, P7_BG *bg, double P, P7_HMM_WINDOWLIST *windowlist);

/* null2.c */
extern int p7_Null2_ByExpectation(const P7_OPROFILE *om, P7_OMX *pp, float *null2);
extern int p7_Null2_ByTrace      (const P7_OPROFILE *om, const P7_TRACE *tr, int zstart, int zend, P7_OMX *wrk, float *null2);

/* optacc.c */
extern int p7_OptimalAccuracy(const P7_OPROFILE *om, const P7_OMX *pp,       P7_OMX *ox, float *ret_e);
extern int p7_OATrace        (const P7_OPROFILE *om, const P7_OMX *pp, const P7_OMX *ox, P7_TRACE *tr);

/* stotrace.c */
extern int p7_StochasticTrace(ESL_RANDOMNESS *rng, const ESL_DSQ *dsq, int L, const P7_OPROFILE *om, const P7_OMX *ox,
			      P7_TRACE *tr);

/* vitfilter.c */
extern int p7_ViterbiFilter(const ESL_DSQ *dsq, int L, const P7_OPROFILE *om, P7_OMX *ox, float *ret_sc);
extern int p7_ViterbiFilter_longtarget(const ESL_DSQ *dsq, int L, const P7_OPROFILE *om, P7_OMX *ox,
                            float filtersc, double P, P7_HMM_WINDOWLIST *windowlist);


/* vitscore.c */
extern int p7_ViterbiScore (const ESL_DSQ *dsq, int L, const P7_OPROFILE *om, P7_OMX *ox, float *ret_sc);


/*****************************************************************
 * 4. Implementation specific initialization
 *****************************************************************/
static inline void
impl_Init(void)
{
}
  

static inline void
impl_ThreadInit(void)
{
}


#endif /* P7_IMPL_DUMMY_INCLUDED */

/*****************************************************************
 * HMMER - Biological sequence analysis with profile HMMs
 * Version 3.1b3; July 2016
 * Copyright (C) 2016 Howard Hughes Medical Institute.
 * Other copyrights also apply. See the COPYRIGHT file for a full list.
 * 
 * HMMER is distributed under the terms of the GNU General Public License
 * (GPLv3). See the LICENSE file for details.
 *****************************************************************/

/* 
 * Currently (and this remains in flux as of 14 Dec 07) an optimized
 * implementation is required to provide an MSVFilter(),
 * ViterbiFilter() and a ForwardFilter() implementation. A call to
 * p7_oprofile_Convert() makes an optimized profile that works for
 * all filters.
 * 
 * Any "Filter" returns a score may be an approximation (with
 * characterized or at least characterizable error), and which may
 * have limited upper range, such that high scores are returned as
 * eslINFINITY. Additionally, Filters might only work on local
 * alignment modes, because they are allowed to make assumptions about
 * the range of scores.
 * 
 * Here, MSVFilter() and ViterbiFilter() are 8-bit lspace
 * implementations with limited precision and limited range (max 20
 * bits); ForwardFilter() is a pspace float implementation with
 * correct precision and limited range (max ~127 bits). Both require
 * local mode models.
 * 
 * An optimized implementation may also provide other optimized
 * routines. It provides specialized Convert*() functions for these,
 * which may no-op (if the OPROFILE already suffices), or may
 * overwrite parts of the OPROFILE that Filters or other routines
 * might need. Therefore, after using a "bonus" function, a fresh
 * Convert() will be needed before a Filter() is called again. This
 * API is tentative.
 * 
 * A "Score" function might be an additional target for optimization,
 * for example. A "Score" function returns a correct score with full
 * floating-point precision and range, and works for any mode model.
 * 
 * In the generic implementation, profile scores are 32-bit floating
 * point log-odds scores. In an optimized implementation, internally,
 * profile scores can be of any type, and may be in log space (lspace)
 * or probability space (pspace). (Calculations in probability space
 * are useful in the Forward algorithm, but always limit range.)  A
 * shorthand of "lspace uchar" means log-odds scores stored as
 * unsigned chars, for example; "pspace float" means odds ratios
 * stored as floats.
 * 
 * A note on memory alignment: malloc() is required to return a
 * pointer "suitably aligned so that it may be aligned to a pointer of
 * any type of object" (C99 7.20.3). __m128 vectors are 128-bits wide,
 * so malloc() ought to return a pointer aligned on a 16-byte
 * boundary.  However, this is not the case for glibc, and apparently
 * other system libraries. Google turns up threads of arguments
 * between glibc and gcc developers over whose problem this is; this
 * argument has apparently not been resolved, and is of no help.
 * Here, we manually align the relevant pointers by overallocating in
 * *_mem with malloc, then arithmetically manipulating the address to
 * mask off (~0xf).
 */
```
