## supplemental_material for "RNA structure prediction using positive and negative evolutionary information": msvfilter.c

```
/* Non-optimized MSV filter implementation.
 * 
 * A "filter" is a one-row, O(M), DP implementation that calculates an
 * approximated nat score (i.e. in limited precision - here, uchar)
 * and may have limited numeric range. It will return <eslERANGE> if
 * its numeric range is exceeded, in which case the caller will have
 * to obtain the score by another (probably slower) method.
 * 
 * Contents:
 *   1. p7_MSVFilter() implementation
 *   2. Benchmark driver
 *   3. Unit tests
 *   4. Test driver
 *   5. Example
 *   6. Copyright and license information
 * 
 * MSF Tue Nov 3, 2009 [Janelia]
 * SVN $Id$
 */
#include "p7_config.h"

#include <stdio.h>
#include <math.h>

#include "easel.h"

#include "hmmer.h"
#include "impl_dummy.h"

/*****************************************************************
 * 1. The p7_MSVFilter() DP implementation.
 *****************************************************************/

/* Function:  p7_MSVFilter()
 * Synopsis:  Calculates MSV score.
 * Incept:    MSF, Tue Nov 3, 2009 [Janelia]
 *
 * Purpose:   Calculates an approximation of the MSV score for sequence
 *            <dsq> of length <L> residues, using optimized profile <om>,
 *            and a preallocated one-row DP matrix <ox>. Return the 
 *            estimated MSV score (in nats) in <ret_sc>.
 *            
 * Args:      dsq     - digital target sequence, 1..L
 *            L       - length of dsq in residues          
 *            om      - optimized profile
 *            ox      - DP matrix
 *            ret_sc  - RETURN: MSV score (in nats)          
 *                      
 * Returns:   <eslOK> on success.
 */
int
p7_MSVFilter(const ESL_DSQ *dsq, int L, const P7_OPROFILE *om, P7_OMX *ox, float *ret_sc)
{
  int status;
  if ((status = p7_gmx_GrowTo(ox, om->M, L)) != eslOK) return status;
  return p7_GMSV(dsq, L, om, ox, 2.0, ret_sc);
}
/*------------------ end, p7_MSVFilter() ------------------------*/


/* Function:  p7_SSVFilter_longtarget()
 * Synopsis:  Finds windows with MSV scores above some threshold (slow, correct version)
 *
 * Purpose:   Calculates the MSV score for regions of sequence <dsq> of length <L>
 * 			      residues, and captures the positions at which such regions exceed the
 * 			      score required to be significant in the eyes of the calling function
 * 			      (usually p=0.02).  Note - this is out of touch with the vectorized
 *            SSVFilter code. As dummy functions are deprecated, there's no
 *            need to update it.
 *
 * Args:      dsq        - digital target sequence, 1..L
 *            L          - length of dsq in residues
 *            om         - optimized profile
 *            ox         - DP matrix
 *            msvdata    - compact representation of substitution scores, for backtracking diagonals
 *            bg         - the background model, required for translating a P-value threshold into a score threshold
 *            P          - p-value below which a region is captured as being above threshold
 *            windowlist - RETURN: array of hit windows (start and end of diagonal) for the above-threshold areas
 *
 * Note:      Not worried about speed here. Based on p7_GMSV
 *
 * Returns:   <eslOK> on success.
 *
 * Throws:    <eslEINVAL> if <ox> allocation is too small.
 */
int
p7_SSVFilter_longtarget(const ESL_DSQ *dsq, int L, P7_OPROFILE *om, P7_OMX *ox, const P7_SCOREDATA *msvdata, P7_BG *bg, double P, P7_HMM_WINDOWLIST *windowlist)
{
	  int status;
	  if ((status = p7_gmx_GrowTo(ox, om->M, L)) != eslOK) return status;
	  return p7_GMSV_longtarget(dsq, L, om, ox, 2.0, bg, P, windowlist);
}


/*****************************************************************
 * 2. Benchmark driver.
 *****************************************************************/
/* The benchmark driver has some additional non-benchmarking options
 * to facilitate small-scale (by-eye) comparison of MSV scores against
 * other implementations, for debugging purposes.
 * 
 * The -c option compares against p7_GMSV() scores. This allows
 * measuring the error inherent in the SSE implementation's reduced
 * precision (p7_MSVFilter() runs in uint8_t; p7_GMSV() uses floats).
 * 
 * The -x option compares against an emulation that should give
 * exactly the same scores. The emulation is achieved by jiggering the
 * fp scores in a generic profile to disallow gaps, have the same
 * rounding and precision as the uint8_t's MSVFilter() is using, and
 * to make the same post-hoc corrections for the NN, CC, JJ
 * contributions to the final nat score; under these contrived
 * circumstances, p7_GViterbi() gives the same scores as
 * p7_MSVFilter().
 * 
 * For using either -c or -x, you probably also want to limit the
 * number of generated target sequences, using -N10 or -N100 for
 * example.
 */
#ifdef p7MSVFILTER_BENCHMARK
/* 
   gcc -o msvfilter-benchmark -std=gnu99 -g -Wall -I.. -L.. -I../../easel -L../../easel -Dp7MSVFILTER_BENCHMARK msvfilter.c -lhmmer -leasel -lm 
   icc -o msvfilter-benchmark -O3 -static -I.. -L.. -I../../easel -L../../easel -Dp7MSVFILTER_BENCHMARK msvfilter.c -lhmmer -leasel -lm 

   ./benchmark-msvfilter <hmmfile>            runs benchmark 
   ./benchmark-msvfilter -N100 -c <hmmfile>   compare scores to generic impl
   ./benchmark-msvfilter -N100 -x <hmmfile>   compare scores to exact emulation
 */
#include "p7_config.h"

#include "easel.h"
#include "esl_alphabet.h"
#include "esl_getopts.h"
#include "esl_random.h"
#include "esl_randomseq.h"
#include "esl_stopwatch.h"

#include "hmmer.h"
#include "impl_dummy.h"

static ESL_OPTIONS options[] = {
  /* name           type      default  env  range toggles reqs incomp  help                                       docgroup*/
  { "-h",        eslARG_NONE,   FALSE, NULL, NULL,  NULL,  NULL, NULL, "show brief help on version and usage",             0 },
  { "-c",        eslARG_NONE,   FALSE, NULL, NULL,  NULL,  NULL, "-x", "compare scores to generic implementation (debug)", 0 }, 
  { "-s",        eslARG_INT,     "42", NULL, NULL,  NULL,  NULL, NULL, "set random number seed to <n>",                    0 },
  { "-x",        eslARG_NONE,   FALSE, NULL, NULL,  NULL,  NULL, "-c", "equate scores to trusted implementation (debug)",  0 },
  { "-L",        eslARG_INT,    "400", NULL, "n>0", NULL,  NULL, NULL, "length of random target seqs",                     0 },
  { "-N",        eslARG_INT,  "50000", NULL, "n>0", NULL,  NULL, NULL, "number of random target seqs",                     0 },
  {  0, 0, 0, 0, 0, 0, 0, 0, 0, 0 },
};
static char usage[]  = "[-options] <hmmfile>";
static char banner[] = "benchmark driver for MSVFilter() implementation";

int 
main(int argc, char **argv)
{
  ESL_GETOPTS    *go      = p7_CreateDefaultApp(options, 1, argc, argv, banner, usage);
  char           *hmmfile = esl_opt_GetArg(go, 1);
  ESL_STOPWATCH  *w       = esl_stopwatch_Create();
  ESL_RANDOMNESS *r       = esl_randomness_CreateFast(esl_opt_GetInteger(go, "-s"));
  ESL_ALPHABET   *abc     = NULL;
  P7_HMMFILE     *hfp     = NULL;
  P7_HMM         *hmm     = NULL;
  P7_BG          *bg      = NULL;
  P7_PROFILE     *gm      = NULL;
  P7_OPROFILE    *om      = NULL;
  P7_OMX         *ox      = NULL;
  P7_GMX         *gx      = NULL;
  int             L       = esl_opt_GetInteger(go, "-L");
  int             N       = esl_opt_GetInteger(go, "-N");
  ESL_DSQ        *dsq     = malloc(sizeof(ESL_DSQ) * (L+2));
  int             i;
  float           sc1, sc2;
  double          base_time, bench_time, Mcs;

  if (p7_hmmfile_OpenE(hmmfile, NULL, &hfp, NULL) != eslOK) p7_Fail("Failed to open HMM file %s", hmmfile);
  if (p7_hmmfile_Read(hfp, &abc, &hmm)            != eslOK) p7_Fail("Failed to read HMM");

  bg = p7_bg_Create(abc);
  p7_bg_SetLength(bg, L);
  gm = p7_profile_Create(hmm->M, abc);
  p7_ProfileConfig(hmm, bg, gm, L, p7_LOCAL);
  om = p7_oprofile_Create(gm->M, abc);
  p7_oprofile_Convert(gm, om);
  p7_oprofile_ReconfigLength(om, L);

  if (esl_opt_GetBoolean(go, "-x")) p7_profile_SameAsMF(om, gm);

  ox = p7_omx_Create(gm->M, 0, 0);
  gx = p7_gmx_Create(gm->M, L);

  /* Get a baseline time: how long it takes just to generate the sequences */
  esl_stopwatch_Start(w);
  for (i = 0; i < N; i++)
    esl_rsq_xfIID(r, bg->f, abc->K, L, dsq);
  esl_stopwatch_Stop(w);
  base_time = w->user;

  esl_stopwatch_Start(w);
  for (i = 0; i < N; i++)
    {
      esl_rsq_xfIID(r, bg->f, abc->K, L, dsq);
      p7_MSVFilter    (dsq, L, om, ox, &sc1);   

      /* -c option: compare generic to fast score */
      if (esl_opt_GetBoolean(go, "-c")) 
	{
	  p7_GMSV    (dsq, L, gm, gx, 2.0, &sc2); 
	  printf("%.4f %.4f\n", sc1, sc2);  
	}

      /* -x option: compare generic to fast score in a way that should give exactly the same result */
      if (esl_opt_GetBoolean(go, "-x"))
	{
	  p7_GViterbi(dsq, L, gm, gx, &sc2); 
	  printf("%.4f %.4f\n", sc1, sc2);  
	}
    }
  esl_stopwatch_Stop(w);
  bench_time = w->user - base_time;
  Mcs        = (double) N * (double) L * (double) gm->M * 1e-6 / (double) bench_time;
  esl_stopwatch_Display(stdout, w, "# CPU time: ");
  printf("# M    = %d\n",   gm->M);
  printf("# %.1f Mc/s\n", Mcs);

  free(dsq);
  p7_omx_Destroy(ox);
  p7_gmx_Destroy(gx);
  p7_oprofile_Destroy(om);
  p7_profile_Destroy(gm);
  p7_bg_Destroy(bg);
  p7_hmm_Destroy(hmm);
  p7_hmmfile_Close(hfp);
  esl_alphabet_Destroy(abc);
  esl_stopwatch_Destroy(w);
  esl_randomness_Destroy(r);
  esl_getopts_Destroy(go);
  return 0;
}
#endif /*p7MSVFILTER_BENCHMARK*/
/*------------------ end, benchmark driver ----------------------*/


/*****************************************************************
 * 3. Unit tests
 *****************************************************************/
#ifdef p7MSVFILTER_TESTDRIVE
#include "esl_random.h"
#include "esl_randomseq.h"

/* 
 * We can check that scores are identical (within machine error) to
 * scores of generic DP with scores rounded the same way.  Do this for
 * a random model of length <M>, for <N> test sequences of length <L>.
 * 
 * We assume that we don't accidentally generate a high-scoring random
 * sequence that overflows MSVFilter()'s limited range.
 * 
 */
static void
utest_msv_filter(ESL_RANDOMNESS *r, ESL_ALPHABET *abc, P7_BG *bg, int M, int L, int N)
{
  P7_HMM      *hmm = NULL;
  P7_PROFILE  *gm  = NULL;
  P7_OPROFILE *om  = NULL;
  ESL_DSQ     *dsq = malloc(sizeof(ESL_DSQ) * (L+2));
  P7_OMX      *ox  = p7_omx_Create(M, L, 0);
  P7_GMX      *gx  = p7_gmx_Create(M, L);
  float        sc1, sc2;

  p7_oprofile_Sample(r, abc, bg, M, L, &hmm, &gm, &om);
  p7_profile_SameAsMF(om, gm);

  while (N--)
    {
      if (esl_rsq_xfIID(r, bg->f, abc->K, L, dsq) != eslOK) esl_fatal("seq generation failed");
      if (p7_MSVFilter(dsq, L, om, ox, &sc1)      != eslOK) esl_fatal("MSV failed");
      if (p7_GViterbi (dsq, L, gm, gx, &sc2)      != eslOK) esl_fatal("viterbi failed");

      if (fabs(sc1-sc2) > 0.0001) esl_fatal("MSV score not equal to Viterbi score");
    }

  free(dsq);
  p7_hmm_Destroy(hmm);
  p7_omx_Destroy(ox);
  p7_gmx_Destroy(gx);
  p7_profile_Destroy(gm);
  p7_oprofile_Destroy(om);
}
#endif /*p7MSVFILTER_TESTDRIVE*/
/*-------------------- end, unit tests --------------------------*/


/*****************************************************************
 * 4. Test driver
 *****************************************************************/
#ifdef p7MSVFILTER_TESTDRIVE
/* 
   gcc -g -Wall -std=gnu99 -I.. -L.. -I../../easel -L../../easel -o msvfilter_utest -Dp7MSVFILTER_TESTDRIVE msvfilter.c -lhmmer -leasel -lm
   ./msvfilter_utest
 */
#include "p7_config.h"

#include "easel.h"
#include "esl_alphabet.h"
#include "esl_getopts.h"

#include "hmmer.h"
#include "impl_dummy.h"

static ESL_OPTIONS options[] = {
  /* name           type      default  env  range toggles reqs incomp  help                                       docgroup*/
  { "-h",        eslARG_NONE,   FALSE, NULL, NULL,  NULL,  NULL, NULL, "show brief help on version and usage",           0 },
  { "-s",        eslARG_INT,     "42", NULL, NULL,  NULL,  NULL, NULL, "set random number seed to <n>",                  0 },
  { "-v",        eslARG_NONE,   FALSE, NULL, NULL,  NULL,  NULL, NULL, "be verbose",                                     0 },
  { "-L",        eslARG_INT,    "200", NULL, NULL,  NULL,  NULL, NULL, "size of random sequences to sample",             0 },
  { "-M",        eslARG_INT,    "145", NULL, NULL,  NULL,  NULL, NULL, "size of random models to sample",                0 },
  { "-N",        eslARG_INT,    "100", NULL, NULL,  NULL,  NULL, NULL, "number of random sequences to sample",           0 },
  {  0, 0, 0, 0, 0, 0, 0, 0, 0, 0 },
};
static char usage[]  = "[-options]";
static char banner[] = "test driver for the SSE MSVFilter() implementation";

int
main(int argc, char **argv)
{
  ESL_GETOPTS    *go   = p7_CreateDefaultApp(options, 0, argc, argv, banner, usage);
  ESL_RANDOMNESS *r    = esl_randomness_CreateFast(esl_opt_GetInteger(go, "-s"));
  ESL_ALPHABET   *abc  = NULL;
  P7_BG          *bg   = NULL;
  int             M    = esl_opt_GetInteger(go, "-M");
  int             L    = esl_opt_GetInteger(go, "-L");
  int             N    = esl_opt_GetInteger(go, "-N");

  /* First round of tests for DNA alphabets.  */
  if ((abc = esl_alphabet_Create(eslDNA)) == NULL)  esl_fatal("failed to create alphabet");
  if ((bg = p7_bg_Create(abc))            == NULL)  esl_fatal("failed to create null model");

  if (esl_opt_GetBoolean(go, "-v")) printf("MSVFilter() tests, DNA\n");
  utest_msv_filter(r, abc, bg, M, L, N);   /* normal sized models */
  utest_msv_filter(r, abc, bg, 1, L, 10);  /* size 1 models       */
  utest_msv_filter(r, abc, bg, M, 1, 10);  /* size 1 sequences    */

  esl_alphabet_Destroy(abc);
  p7_bg_Destroy(bg);

  if ((abc = esl_alphabet_Create(eslAMINO)) == NULL)  esl_fatal("failed to create alphabet");
  if ((bg = p7_bg_Create(abc))              == NULL)  esl_fatal("failed to create null model");

  if (esl_opt_GetBoolean(go, "-v")) printf("MSVFilter() tests, protein\n");
  utest_msv_filter(r, abc, bg, M, L, N);   
  utest_msv_filter(r, abc, bg, 1, L, 10);  
  utest_msv_filter(r, abc, bg, M, 1, 10);  

  esl_alphabet_Destroy(abc);
  p7_bg_Destroy(bg);

  esl_getopts_Destroy(go);
  esl_randomness_Destroy(r);
  return eslOK;
}
#endif /*VITFILTER_TESTDRIVE*/


/*****************************************************************
 * 5. Example
 *****************************************************************/

#ifdef p7MSVFILTER_EXAMPLE
/* A minimal example.
   Also useful for debugging on small HMMs and sequences.

   gcc -g -Wall -std=gnu99 -I.. -L.. -I../../easel -L../../easel -o msvfilter_example -Dp7MSVFILTER_EXAMPLE msvfilter.c -lhmmer -leasel -lm
   ./msvfilter_example <hmmfile> <seqfile>
 */ 
#include "p7_config.h"

#include "easel.h"
#include "esl_alphabet.h"
#include "esl_getopts.h"
#include "esl_gumbel.h"
#include "esl_sq.h"
#include "esl_sqio.h"

#include "hmmer.h"
#include "impl_dummy.h"

static ESL_OPTIONS options[] = {
  /* name           type      default  env  range toggles reqs incomp  help                                       docgroup*/
  { "-h",        eslARG_NONE,   FALSE, NULL, NULL,  NULL,  NULL, NULL, "show brief help on version and usage",             0 },
  { "-1",        eslARG_NONE,   FALSE, NULL, NULL,  NULL,  NULL, NULL, "output in one line awkable format",                0 },
  { "-P",        eslARG_NONE,   FALSE, NULL, NULL,  NULL,  NULL, NULL, "output in profmark format",                        0 },
  {  0, 0, 0, 0, 0, 0, 0, 0, 0, 0 },
};
static char usage[]  = "[-options] <hmmfile> <seqfile>";
static char banner[] = "example of MSV filter algorithm";

int 
main(int argc, char **argv)
{
  ESL_GETOPTS    *go      = p7_CreateDefaultApp(options, 2, argc, argv, banner, usage);
  char           *hmmfile = esl_opt_GetArg(go, 1);
  char           *seqfile = esl_opt_GetArg(go, 2);
  ESL_ALPHABET   *abc     = NULL;
  P7_HMMFILE     *hfp     = NULL;
  P7_HMM         *hmm     = NULL;
  P7_BG          *bg      = NULL;
  P7_PROFILE     *gm      = NULL;
  P7_OPROFILE    *om      = NULL;
  P7_OMX         *ox      = NULL;
  P7_GMX         *gx      = NULL;
  ESL_SQ         *sq      = NULL;
  ESL_SQFILE     *sqfp    = NULL;
  int             format  = eslSQFILE_UNKNOWN;
  float           msvraw, nullsc, msvscore;
  float           graw, gscore;
  double          P, gP;
  int             status;

  /* Read in one HMM */
  if (p7_hmmfile_OpenE(hmmfile, NULL, &hfp, NULL) != eslOK) p7_Fail("Failed to open HMM file %s", hmmfile);
  if (p7_hmmfile_Read(hfp, &abc, &hmm)            != eslOK) p7_Fail("Failed to read HMM");

  /* Open sequence file for reading */
  sq     = esl_sq_CreateDigital(abc);
  status = esl_sqfile_Open(seqfile, format, NULL, &sqfp);
  if      (status == eslENOTFOUND) p7_Fail("No such file.");
  else if (status == eslEFORMAT)   p7_Fail("Format unrecognized.");
  else if (status == eslEINVAL)    p7_Fail("Can't autodetect stdin or .gz.");
  else if (status != eslOK)        p7_Fail("Open failed, code %d.", status);

  /* create default null model, then create and optimize profile */
  bg = p7_bg_Create(abc);
  p7_bg_SetLength(bg, sq->n);
  gm = p7_profile_Create(hmm->M, abc);
  p7_ProfileConfig(hmm, bg, gm, sq->n, p7_LOCAL);
  om = p7_oprofile_Create(gm->M, abc);
  p7_oprofile_Convert(gm, om);

  /* allocate DP matrices, both a generic and an optimized one */
  ox = p7_omx_Create(gm->M, 0, 0); /* one row version */
  gx = p7_gmx_Create(gm->M, sq->n);

  /* Useful to place and compile in for debugging: 
     p7_gmx_Dump(stdout, gx, p7_DEFAULT);   dumps a generic DP matrix
  */

  while ((status = esl_sqio_Read(sqfp, sq)) == eslOK)
    {
      p7_oprofile_ReconfigLength(om, sq->n);
      p7_ReconfigLength(gm,          sq->n);
      p7_bg_SetLength(bg,            sq->n);
      p7_omx_GrowTo(ox, om->M, 0,    sq->n); 
      p7_gmx_GrowTo(gx, gm->M,       sq->n); 

      p7_MSVFilter   (sq->dsq, sq->n, om, ox, &msvraw);  
      p7_bg_NullOne  (bg, sq->dsq, sq->n, &nullsc);
      msvscore = (msvraw - nullsc) / eslCONST_LOG2;
      P        = esl_gumbel_surv(msvscore,  om->evparam[p7_MMU],  om->evparam[p7_MLAMBDA]);

      p7_GMSV(sq->dsq, sq->n, gm, gx, 2.0, &graw);
      gscore   = (graw - nullsc) / eslCONST_LOG2;
      gP       = esl_gumbel_surv(gscore,  gm->evparam[p7_MMU],  gm->evparam[p7_MLAMBDA]);

      if (esl_opt_GetBoolean(go, "-1"))
	{
	  printf("%-30s\t%-20s\t%9.2g\t%7.2f\t%9.2g\t%7.2f\n", sq->name, hmm->name, P, msvscore, gP, gscore);
	}
      else if (esl_opt_GetBoolean(go, "-P"))
	{ /* output suitable for direct use in profmark benchmark postprocessors: */
	  printf("%g\t%.2f\t%s\t%s\n", P, msvscore, sq->name, hmm->name);
	}
      else
	{
	  printf("target sequence:      %s\n",        sq->name);
	  printf("msv filter raw score: %.2f nats\n", msvraw);
	  printf("null score:           %.2f nats\n", nullsc);
	  printf("per-seq score:        %.2f bits\n", msvscore);
	  printf("P-value:              %g\n",        P);
	  printf("GMSV raw score:       %.2f nats\n", graw);
	  printf("GSMV per-seq score:   %.2f bits\n", gscore);
	  printf("GSMV P-value:         %g\n",        gP);
	}
      
      esl_sq_Reuse(sq);
    }

  /* cleanup */
  esl_sq_Destroy(sq);
  esl_sqfile_Close(sqfp);
  p7_omx_Destroy(ox);
  p7_gmx_Destroy(gx);
  p7_oprofile_Destroy(om);
  p7_profile_Destroy(gm);
  p7_bg_Destroy(bg);
  p7_hmm_Destroy(hmm);
  p7_hmmfile_Close(hfp);
  esl_alphabet_Destroy(abc);
  esl_getopts_Destroy(go);
  return 0;
}
#endif /*p7MSVFILTER_EXAMPLE*/
/*---------------------- end, example ---------------------------*/


/*****************************************************************
 * HMMER - Biological sequence analysis with profile HMMs
 * Version 3.1b3; July 2016
 * Copyright (C) 2016 Howard Hughes Medical Institute.
 * Other copyrights also apply. See the COPYRIGHT file for a full list.
 * 
 * HMMER is distributed under the terms of the GNU General Public License
 * (GPLv3). See the LICENSE file for details.
 *****************************************************************/
```
