## supplemental_material for "RNA structure prediction using positive and negative evolutionary information": optacc.c

```
/* Non-optimized optimal accuracy alignment.
 * 
 * Contents:
 *   1. Optimal accuracy alignment, DP fill
 *   2. OA traceback
 *   3. Benchmark driver
 *   4. Unit tests
 *   5. Test driver
 *   6. Example
 *   7. Copyright and license information.
 * 
 * MSF Tue Nov 3, 2009 [Janelia]
 * SVN $Id$
 */
#include "p7_config.h"

#include <float.h>

#include "easel.h"

#include "hmmer.h"
#include "impl_dummy.h"


/*****************************************************************
 * 1. Optimal accuracy alignment, DP fill
 *****************************************************************/

/* Function:  p7_OptimalAccuracy()
 * Synopsis:  DP fill of an optimal accuracy alignment calculation.
 * Incept:    MSF Tue Nov 3, 2009 [Janelia]
 *
 * Purpose:   Calculates the fill step of the optimal accuracy decoding
 *            algorithm \citep{Kall05}.
 *            
 *            Caller provides the posterior decoding matrix <pp>,
 *            which was calculated by Forward/Backward on a target sequence
 *            of length <pp->L> using the query model <om>.
 *            
 *            Caller also provides a DP matrix <ox>, allocated for a full
 *            <om->M> by <L> comparison. The routine fills this in
 *            with OA scores.
 *  
 * Args:      gm    - query profile      
 *            pp    - posterior decoding matrix created by <p7_GPosteriorDecoding()>
 *            gx    - RESULT: caller provided DP matrix for <gm->M> by <L> 
 *            ret_e - RETURN: expected number of correctly decoded positions 
 *
 * Returns:   <eslOK> on success, and <*ret_e> contains the final OA
 *            score, which is the expected number of correctly decoded
 *            positions in the target sequence (up to <L>).
 *
 * Throws:    (no abnormal error conditions)
 */
int
p7_OptimalAccuracy(const P7_OPROFILE *om, const P7_OMX *pp, P7_OMX *ox, float *ret_e)
{
  return p7_GOptimalAccuracy(om, pp, ox, ret_e);
}
/*------------------- end, OA DP fill ---------------------------*/


/*****************************************************************
 * 2. OA traceback
 *****************************************************************/

/* Function:  p7_OATrace()
 * Synopsis:  Optimal accuracy decoding: traceback.
 * Incept:    MSF Tue Nov 3, 2009 [Janelia]
 *
 * Purpose:   The traceback stage of the optimal accuracy decoding algorithm
 *            \citep{Kall05}.
 *            
 *            Caller provides the OA DP matrix <ox> that was just
 *            calculated by <p7_OptimalAccuracyDP()>, as well as the
 *            posterior decoding matrix <pp>, which was calculated by
 *            Forward/Backward on a target sequence using the query
 *            model <gm>. Because the calculation depends only on
 *            <pp>, the target sequence itself need not be provided.
 *            
 *            The resulting optimal accuracy decoding traceback is put
 *            in a caller-provided traceback structure <tr>, which the
 *            caller has allocated for optional posterior probability
 *            annotation on residues (with <p7_trace_CreateWithPP()>,
 *            generally). This structure will be reallocated
 *            internally if necessary.
 *
 * Args:      om  - profile
 *            pp  - posterior probability matrix
 *            ox  - OA matrix to trace, LxM
 *            tr  - storage for the recovered traceback
 *
 * Returns:   <eslOK> on success.
 */
int
p7_OATrace(const P7_OPROFILE *om, const P7_OMX *pp, const P7_OMX *ox, P7_TRACE *tr)
{
  return p7_GOATrace((P7_PROFILE *)om, (P7_GMX *)pp, (P7_GMX *)ox, tr);
}
/*---------------------- end, OA traceback ----------------------*/


/*****************************************************************
 * 3. Benchmark driver
 *****************************************************************/
#ifdef p7OPTACC_BENCHMARK
/* 
   icc  -O3 -static -o optacc_benchmark -I.. -L.. -I../../easel -L../../easel -Dp7OPTACC_BENCHMARK optacc.c -lhmmer -leasel -lm 

   ./optacc_benchmark <hmmfile>         runs benchmark on optimal accuracy fill and trace
   ./optacc_benchmark -c -N1 <hmmfile>  compare scores of non-optimized version to generic impl
   ./optacc_benchmark -x -N1 <hmmfile>  test that scores match trusted implementation.
 */
#include "p7_config.h"

#include "easel.h"
#include "esl_alphabet.h"
#include "esl_getopts.h"
#include "esl_random.h"
#include "esl_randomseq.h"
#include "esl_stopwatch.h"

#include "hmmer.h"
#include "impl_dummy.h"

static ESL_OPTIONS options[] = {
  /* name           type      default  env  range toggles reqs incomp  help                                       docgroup*/
  { "-h",        eslARG_NONE,   FALSE, NULL, NULL,  NULL,  NULL, NULL, "show brief help on version and usage",             0 },
  { "-c",        eslARG_NONE,   FALSE, NULL, NULL,  NULL,  NULL, "-x", "compare scores to generic implementation (debug)", 0 }, 
  { "-s",        eslARG_INT,     "42", NULL, NULL,  NULL,  NULL, NULL, "set random number seed to <n>",                    0 },
  { "-x",        eslARG_NONE,   FALSE, NULL, NULL,  NULL,  NULL, "-c", "equate scores to trusted implementation (debug)",  0 },
  { "-L",        eslARG_INT,    "400", NULL, "n>0", NULL,  NULL, NULL, "length of random target seqs",                     0 },
  { "-N",        eslARG_INT,  "50000", NULL, "n>0", NULL,  NULL, NULL, "number of random target seqs",                     0 },
  { "--notrace", eslARG_NONE,   FALSE, NULL, NULL,  NULL,  NULL, NULL, "only benchmark the DP fill stage",                 0 }, 
  {  0, 0, 0, 0, 0, 0, 0, 0, 0, 0 },
};
static char usage[]  = "[-options] <hmmfile>";
static char banner[] = "benchmark driver for optimal accuracy alignment, non-optimized version";

int 
main(int argc, char **argv)
{
  ESL_GETOPTS    *go      = p7_CreateDefaultApp(options, 1, argc, argv, banner, usage);
  char           *hmmfile = esl_opt_GetArg(go, 1);
  ESL_STOPWATCH  *w       = esl_stopwatch_Create();
  ESL_RANDOMNESS *r       = esl_randomness_CreateFast(esl_opt_GetInteger(go, "-s"));
  ESL_ALPHABET   *abc     = NULL;
  P7_HMMFILE     *hfp     = NULL;
  P7_HMM         *hmm     = NULL;
  P7_BG          *bg      = NULL;
  P7_PROFILE     *gm      = NULL;
  P7_OPROFILE    *om      = NULL;
  P7_GMX         *gx1     = NULL;
  P7_GMX         *gx2     = NULL;
  P7_OMX         *ox1     = NULL;
  P7_OMX         *ox2     = NULL;
  P7_TRACE       *tr      = NULL;
  int             L       = esl_opt_GetInteger(go, "-L");
  int             N       = esl_opt_GetInteger(go, "-N");
  ESL_DSQ        *dsq     = malloc(sizeof(ESL_DSQ) * (L+2));
  int             i;
  float           fsc, bsc, accscore;
  float           fsc_g, bsc_g, accscore_g;
  double          Mcs;

  p7_FLogsumInit();

  if (p7_hmmfile_OpenE(hmmfile, NULL, &hfp, NULL) != eslOK) p7_Fail("Failed to open HMM file %s", hmmfile);
  if (p7_hmmfile_Read(hfp, &abc, &hmm)            != eslOK) p7_Fail("Failed to read HMM");

  bg = p7_bg_Create(abc);                 p7_bg_SetLength(bg, L);
  gm = p7_profile_Create(hmm->M, abc);    p7_ProfileConfig(hmm, bg, gm, L, p7_LOCAL);
  om = p7_oprofile_Create(gm->M, abc);    p7_oprofile_Convert(gm, om);
  p7_oprofile_ReconfigLength(om, L);

  if (esl_opt_GetBoolean(go, "-x") && p7_FLogsumError(-0.4, -0.5) > 0.0001)
    p7_Fail("-x here requires p7_Logsum() recompiled in slow exact mode");

  ox1 = p7_omx_Create(gm->M, L, L);
  ox2 = p7_omx_Create(gm->M, L, L);
  tr  = p7_trace_CreateWithPP();

  esl_rsq_xfIID(r, bg->f, abc->K, L, dsq);
  p7_Forward (dsq, L, om, ox1,      &fsc);
  p7_Backward(dsq, L, om, ox1, ox2, &bsc);
  p7_Decoding(om, ox1, ox2, ox2);              

  esl_stopwatch_Start(w);
  for (i = 0; i < N; i++)
    {
      p7_OptimalAccuracy(om, ox2, ox1, &accscore);

      if (! esl_opt_GetBoolean(go, "--notrace"))
	{
	  p7_OATrace(om, ox2, ox1, tr);
	  p7_trace_Reuse(tr);
	}
    }
  esl_stopwatch_Stop(w);

  Mcs        = (double) N * (double) L * (double) gm->M * 1e-6 / (double) w->user;
  esl_stopwatch_Display(stdout, w, "# CPU time: ");
  printf("# M    = %d\n",   gm->M);
  printf("# %.1f Mc/s\n", Mcs);

  if (esl_opt_GetBoolean(go, "-c") || esl_opt_GetBoolean(go, "-x") )
    {
      gx1 = p7_gmx_Create(gm->M, L);
      gx2 = p7_gmx_Create(gm->M, L);
      
      p7_GForward (dsq, L, gm, gx1, &fsc_g);
      p7_GBackward(dsq, L, gm, gx2, &bsc_g);
      p7_GDecoding(gm, gx1, gx2, gx2);             
      p7_GOptimalAccuracy(gm, gx2, gx1, &accscore_g);

      printf("generic:       fwd=%8.4f  bck=%8.4f  acc=%8.4f\n", fsc_g, bsc_g, accscore_g);
      printf("non-optimized: fwd=%8.4f  bck=%8.4f  acc=%8.4f\n", fsc,   bsc,   accscore);

      p7_gmx_Destroy(gx1);
      p7_gmx_Destroy(gx2);
    }

  free(dsq);
  p7_omx_Destroy(ox1);
  p7_omx_Destroy(ox2);
  p7_trace_Destroy(tr);
  p7_oprofile_Destroy(om);
  p7_profile_Destroy(gm);
  p7_bg_Destroy(bg);
  p7_hmm_Destroy(hmm);
  p7_hmmfile_Close(hfp);
  esl_alphabet_Destroy(abc);
  esl_stopwatch_Destroy(w);
  esl_randomness_Destroy(r);
  esl_getopts_Destroy(go);
  return 0;
}
#endif /*p7OPTACC_BENCHMARK*/
/*---------------- end, benchmark driver ------------------------*/


/*****************************************************************
 * 4. Unit tests
 *****************************************************************/
#ifdef p7OPTACC_TESTDRIVE
#include "esl_alphabet.h"
#include "esl_getopts.h"
#include "esl_random.h"
/* 
 * 1. Compare accscore to GOptimalAccuracy().
 * 2. Compare trace to GOATrace().
 * 
 * Note: This test is subject to some expected noise and can fail
 * for entirely innocent reasons. Generic Forward/Backward calculations with
 * p7_GForward(), p7_GBackward() use coarse-grain table lookups to sum
 * log probabilities, and sufficient roundoff error can accumulate to
 * change the optimal accuracy traceback, causing this test to fail.
 * So, if optacc_utest fails, before you go looking for bugs, first
 * go to ../logsum.c, change the #ifdef to activate the slow/accurate 
 * version, recompile and rerun optacc_utest. If the failure goes away,
 * you can ignore it.   - SRE, Wed Dec 17 09:45:31 2008
 */
static void
utest_optacc(ESL_GETOPTS *go, ESL_RANDOMNESS *r, ESL_ALPHABET *abc, P7_BG *bg, int M, int L, int N)
{
  char        *msg = "optimal accuracy unit test failed";
  P7_HMM      *hmm = NULL;
  P7_PROFILE  *gm  = NULL;
  P7_OPROFILE *om  = NULL;
  ESL_SQ      *sq  = esl_sq_CreateDigital(abc);
  P7_OMX      *ox1 = p7_omx_Create(M, L, L);
  P7_OMX      *ox2 = p7_omx_Create(M, L, L);
  P7_GMX      *gx1 = p7_gmx_Create(M, L);
  P7_GMX      *gx2 = p7_gmx_Create(M, L);
  P7_TRACE    *tr  = p7_trace_CreateWithPP();
  P7_TRACE    *trg = p7_trace_CreateWithPP();
  P7_TRACE    *tro = p7_trace_CreateWithPP();
  float        accscore_o;
  float        fsc, bsc, accscore;
  float        fsc_g, bsc_g, accscore_g, accscore_g2;
  float        pptol = 0.01;
  float        sctol = 0.001;
  float        gtol;

  p7_FLogsumInit();
  gtol = ( (p7_FLogsumError(-0.4, -0.5) > 0.0001) ?  0.1 : 0.001);

  if (p7_oprofile_Sample(r, abc, bg, M, L, &hmm, &gm, &om)!= eslOK) esl_fatal(msg);
  while (N--)
    {
      if (p7_ProfileEmit(r, hmm, gm, bg, sq, tro)         != eslOK) esl_fatal(msg);

      if (p7_omx_GrowTo(ox1, M, sq->n, sq->n)             != eslOK) esl_fatal(msg);
      if (p7_omx_GrowTo(ox2, M, sq->n, sq->n)             != eslOK) esl_fatal(msg);
      if (p7_gmx_GrowTo(gx1, M, sq->n)                    != eslOK) esl_fatal(msg);
      if (p7_gmx_GrowTo(gx2, M, sq->n)                    != eslOK) esl_fatal(msg);

      if (p7_Forward (sq->dsq, sq->n, om, ox1,      &fsc) != eslOK) esl_fatal(msg);
      if (p7_Backward(sq->dsq, sq->n, om, ox1, ox2, &bsc) != eslOK) esl_fatal(msg);
      if (p7_Decoding(om, ox1, ox2, ox2)                  != eslOK) esl_fatal(msg);
      if (p7_OptimalAccuracy(om, ox2, ox1, &accscore)     != eslOK) esl_fatal(msg);

      if (p7_OATrace(om, ox2, ox1, tr)                    != eslOK) esl_fatal(msg);
      
      if (p7_GForward (sq->dsq, sq->n, gm, gx1, &fsc_g)   != eslOK) esl_fatal(msg);
      if (p7_GBackward(sq->dsq, sq->n, gm, gx2, &bsc_g)   != eslOK) esl_fatal(msg);

      if (p7_GDecoding(gm, gx1, gx2, gx2)                 != eslOK) esl_fatal(msg);
      if (p7_GOptimalAccuracy(gm, gx2, gx1, &accscore_g)  != eslOK) esl_fatal(msg);
      
      if (p7_GOATrace(gm, gx2, gx1, trg)                  != eslOK) esl_fatal(msg);

      if (p7_trace_SetPP(tro, gx2)                        != eslOK) esl_fatal(msg);

      if (esl_opt_GetBoolean(go, "--traces"))
	{
	  p7_trace_Dump(stdout, tro, gm, sq->dsq);
	  p7_trace_Dump(stdout, tr,  gm, sq->dsq);
	  p7_trace_Dump(stdout, trg, gm, sq->dsq);
	}

      if (p7_trace_Validate(tr,  abc, sq->dsq, NULL)      != eslOK) esl_fatal(msg);
      if (p7_trace_Validate(trg, abc, sq->dsq, NULL)      != eslOK) esl_fatal(msg);
      if (p7_trace_Compare(tr, trg, pptol)                != eslOK) esl_fatal(msg);

      accscore_o  = p7_trace_GetExpectedAccuracy(tro); /* according to gx2; see p7_trace_SetPP() call above */
      accscore_g2 = p7_trace_GetExpectedAccuracy(trg);

      if (esl_FCompare(fsc,        bsc,         sctol)    != eslOK) esl_fatal(msg);
      if (esl_FCompare(fsc_g,      bsc_g,       gtol)     != eslOK) esl_fatal(msg);
      if (esl_FCompare(fsc,        fsc_g,       gtol)     != eslOK) esl_fatal(msg);
      if (esl_FCompare(accscore,   accscore_g,  gtol)     != eslOK) esl_fatal(msg);
      if (esl_FCompare(accscore_g, accscore_g2, gtol)     != eslOK) esl_fatal(msg);
      if (accscore_g2 < accscore_o)                                 esl_fatal(msg);
      /* the above deserves explanation:
       *  - accscore_o is the accuracy of the originally emitted trace, according
       *      to the generic posterior decoding matrix <gx2>. This is a lower bound
       *      on the expected # of accurately aligned residues found by a DP 
       *      optimization.
       *  - accscore is the accuracy found by the fast (vector) code DP implementation.
       *  - accscore_g is the accuracy found by the generic DP implementation.
       *      accscore and accscore_g should be nearly identical,
       *      within tolerance of roundoff error accumulation and
       *      the imprecision of Logsum() tables.
       *  - accscore_g2 is the accuracy of the traceback identified by the generic
       *      DP implementation. It should be identical (within order-of-evaluation
       *      roundoff error) to accscore_g.
       *      
       * the "accscore_g2 < accscore_o" test is carefully contrived.
       * accscore_o is a theoretical lower bound but because of fp error, 
       * accscore and (much more rarely) even accscore_g can exceed accscore_o.
       * accscore_g2, however, is calculated with identical order of evaluation
       * as accscore_o if the optimal trace does turn out to be identical to 
       * the originally emitted trace. It should be extremely unlikely (though
       * not impossible) for accscore_o to exceed accscore_g2. (The DP algorithm
       * would have to identify a trace that was different than the original trace,
       * which the DP algorithm, by order-of-evaluation, assigned higher accuracy,
       * but order-of-evaluation in traceback dependent code assigned lower accuracy.
       * [xref J5/29]
       */

      esl_sq_Reuse(sq);
      p7_trace_Reuse(tr);
      p7_trace_Reuse(trg);
      p7_trace_Reuse(tro);
    }

  p7_trace_Destroy(tro);
  p7_trace_Destroy(trg);
  p7_trace_Destroy(tr);
  p7_gmx_Destroy(gx2);
  p7_gmx_Destroy(gx1);
  p7_omx_Destroy(ox2);
  p7_omx_Destroy(ox1);  
  esl_sq_Destroy(sq);
  p7_oprofile_Destroy(om);
  p7_profile_Destroy(gm);
  p7_hmm_Destroy(hmm);
}

#endif /*p7OPTACC_TESTDRIVE*/
/*------------------- end, unit tests ---------------------------*/


/*****************************************************************
 * 5. Test driver
 *****************************************************************/
#ifdef p7OPTACC_TESTDRIVE

/* Failures in this test are to be expected, if you change the defaults.
 * The default RNG seed of 41 is very carefully chosen! Most seeds will
 * cause this test to fail. (Only 13 and 41 work for seeds 1..50.)
 * 
 * The generic fwd/bck algorithms work in log space and suffer from a
 * small amount of imprecision, not only from the use of FLogsum()'s
 * table-driven approximation, but even (apparently) inherent in log()
 * and exp(). To minimize this, the generic decoding algorithm burns
 * time renormalizing each row. Still, it's a problem. See notes at
 * the header of utest_optacc() for more info.
 * 
 * Another expected failure mode is when a fwd, bck nat score are close to
 * 0.0; FCompare() can evaluate two close-to-zero numbers as "different"
 * even if their absolute diff is negligible. (I suppose I could fix this.)
 */

/* 
   gcc -g -Wall -std=gnu99 -o optacc_utest -I.. -L.. -I../../easel -L../../easel -Dp7OPTACC_TESTDRIVE optacc.c -lhmmer -leasel -lm
   ./optacc_utest
 */
#include "p7_config.h"

#include "easel.h"
#include "esl_alphabet.h"
#include "esl_getopts.h"

#include "hmmer.h"
#include "impl_dummy.h"

static ESL_OPTIONS options[] = {
  /* name           type      default  env  range toggles reqs incomp  help                                       docgroup*/
  { "-h",        eslARG_NONE,   FALSE, NULL, NULL,  NULL,  NULL, NULL, "show brief help on version and usage",           0 },
  { "-s",        eslARG_INT,     "41", NULL, NULL,  NULL,  NULL, NULL, "set random number seed to <n>",                  0 },
  { "-L",        eslARG_INT,     "50", NULL, NULL,  NULL,  NULL, NULL, "size of random sequences to sample",             0 },
  { "-M",        eslARG_INT,     "45", NULL, NULL,  NULL,  NULL, NULL, "size of random models to sample",                0 },
  { "-N",        eslARG_INT,     "20", NULL, NULL,  NULL,  NULL, NULL, "number of random sequences to sample",           0 },
  { "--traces",  eslARG_NONE,   FALSE, NULL, NULL,  NULL,  NULL, NULL, "dump all tracebacks",                            0 },
  {  0, 0, 0, 0, 0, 0, 0, 0, 0, 0 },
};
static char usage[]  = "[-options]";
static char banner[] = "test driver for non-optimized Forward, Backward implementations";

int
main(int argc, char **argv)
{
  ESL_GETOPTS    *go   = p7_CreateDefaultApp(options, 0, argc, argv, banner, usage);
  ESL_RANDOMNESS *r    = esl_randomness_CreateFast(esl_opt_GetInteger(go, "-s"));
  ESL_ALPHABET   *abc  = NULL;
  P7_BG          *bg   = NULL;
  int             M    = esl_opt_GetInteger(go, "-M");
  int             L    = esl_opt_GetInteger(go, "-L");
  int             N    = esl_opt_GetInteger(go, "-N");

  /* first round of tests for DNA alphabets.  */
  if ((abc = esl_alphabet_Create(eslDNA)) == NULL)  esl_fatal("failed to create alphabet");
  if ((bg = p7_bg_Create(abc))            == NULL)  esl_fatal("failed to create null model");

  utest_optacc(go, r, abc, bg, M, L, N);   /* normal sized models */
  utest_optacc(go, r, abc, bg, 1, L, 10);  /* size 1 models       */
  utest_optacc(go, r, abc, bg, M, 1, 10);  /* size 1 sequences    */

  esl_alphabet_Destroy(abc);
  p7_bg_Destroy(bg);

  /* Second round of tests for amino alphabets.  */
  if ((abc = esl_alphabet_Create(eslAMINO)) == NULL)  esl_fatal("failed to create alphabet");
  if ((bg = p7_bg_Create(abc))              == NULL)  esl_fatal("failed to create null model");

  utest_optacc(go, r, abc, bg, M, L, N);   
  utest_optacc(go, r, abc, bg, 1, L, 10);  
  utest_optacc(go, r, abc, bg, M, 1, 10);  

  esl_alphabet_Destroy(abc);
  p7_bg_Destroy(bg);

  esl_getopts_Destroy(go);
  esl_randomness_Destroy(r);
  return eslOK;
}
#endif /*p7OPTACC_TESTDRIVE*/
/*------------------ end, test driver ---------------------------*/


/*****************************************************************
 * 6. Example
 *****************************************************************/
#ifdef p7OPTACC_EXAMPLE
/* 
   gcc -g -Wall -o optacc_example -Dp7OPTACC_EXAMPLE -I.. -I../../easel -L.. -L../../easel optacc.c -lhmmer -leasel -lm
   ./optacc_example <hmmfile> <seqfile>
*/
#include "p7_config.h"

#include "easel.h"
#include "esl_alphabet.h"
#include "esl_getopts.h"
#include "esl_sq.h"
#include "esl_sqio.h"

#include "hmmer.h"
#include "impl_dummy.h"

static ESL_OPTIONS options[] = {
  /* name           type      default  env  range toggles reqs incomp  help                                       docgroup*/
  { "-h",        eslARG_NONE,   FALSE, NULL, NULL,  NULL,  NULL, NULL, "show brief help on version and usage",             0 },
  { "-d",        eslARG_NONE,   FALSE, NULL, NULL,  NULL,  NULL, NULL, "dump posterior residue decoding matrix",           0 },
  { "-m",        eslARG_NONE,   FALSE, NULL, NULL,  NULL,  NULL, NULL, "dump OA matrix",                                   0 },
  {  0, 0, 0, 0, 0, 0, 0, 0, 0, 0 },
};
static char usage[]  = "[-options] <hmmfile> <seqfile>";
static char banner[] = "example of optimal accuracy alignment, non-optimized implementation";

int 
main(int argc, char **argv)
{
  ESL_GETOPTS    *go      = p7_CreateDefaultApp(options, 2, argc, argv, banner, usage);
  char           *hmmfile = esl_opt_GetArg(go, 1);
  char           *seqfile = esl_opt_GetArg(go, 2);
  ESL_ALPHABET   *abc     = NULL;
  P7_HMMFILE     *hfp     = NULL;
  P7_HMM         *hmm     = NULL;
  P7_BG          *bg      = NULL;
  P7_PROFILE     *gm      = NULL;
  P7_OPROFILE    *om      = NULL;
  P7_OMX         *ox1     = NULL;
  P7_OMX         *ox2     = NULL;
  ESL_SQ         *sq      = NULL;
  ESL_SQFILE     *sqfp    = NULL;
  P7_TRACE       *tr      = NULL;
  int             format  = eslSQFILE_UNKNOWN;
  char            errbuf[eslERRBUFSIZE];
  float           fsc, bsc;
  float           accscore;
  int             status;

  /* Read in one HMM */
  if (p7_hmmfile_OpenE(hmmfile, NULL, &hfp, NULL) != eslOK) p7_Fail("Failed to open HMM file %s", hmmfile);
  if (p7_hmmfile_Read(hfp, &abc, &hmm)            != eslOK) p7_Fail("Failed to read HMM");
  p7_hmmfile_Close(hfp);
 
  /* Read in one sequence */
  sq     = esl_sq_CreateDigital(abc);
  status = esl_sqfile_OpenDigital(abc, seqfile, format, NULL, &sqfp);
  if      (status == eslENOTFOUND) p7_Fail("No such file.");
  else if (status == eslEFORMAT)   p7_Fail("Format unrecognized.");
  else if (status == eslEINVAL)    p7_Fail("Can't autodetect stdin or .gz.");
  else if (status != eslOK)        p7_Fail("Open failed, code %d.", status);
  if  (esl_sqio_Read(sqfp, sq) != eslOK) p7_Fail("Failed to read sequence");
  esl_sqfile_Close(sqfp);
 
  /* Configure a profile from the HMM */
  bg = p7_bg_Create(abc);                 p7_bg_SetLength(bg, sq->n);
  gm = p7_profile_Create(hmm->M, abc);    p7_ProfileConfig(hmm, bg, gm, sq->n, p7_LOCAL); /* multihit local: H3 default */
  om = p7_oprofile_Create(gm->M, abc);    p7_oprofile_Convert(gm, om);

  /* Allocations */
  ox1 = p7_omx_Create(gm->M, sq->n, sq->n);
  ox2 = p7_omx_Create(gm->M, sq->n, sq->n);
  tr  = p7_trace_CreateWithPP();
  p7_FLogsumInit();

  /* Run Forward, Backward; do OA fill and trace */
  p7_Forward (sq->dsq, sq->n, om, ox1,      &fsc);
  p7_Backward(sq->dsq, sq->n, om, ox1, ox2, &bsc);
  p7_Decoding(om, ox1, ox2, ox2);                   /* <gx2> is now the posterior decoding matrix */
  p7_OptimalAccuracy(om, ox2, ox1, &accscore);	    /* <gx1> is now the OA matrix */
  p7_OATrace(om, ox2, ox1, tr);
  
  if (esl_opt_GetBoolean(go, "-d")) p7_gmx_Dump(stdout, ox2, p7_DEFAULT);
  if (esl_opt_GetBoolean(go, "-m")) p7_gmx_Dump(stdout, ox1, p7_DEFAULT);

  p7_trace_Dump(stdout, tr, gm, sq->dsq);

  if (p7_trace_Validate(tr, abc, sq->dsq, errbuf) != eslOK) p7_Die("trace fails validation:\n%s\n", errbuf);

  printf("fwd = %.4f nats\n", fsc);
  printf("bck = %.4f nats\n", bsc);
  printf("acc = %.4f (%.2f%%)\n", accscore, accscore * 100. / (float) sq->n);

  /* Cleanup */
  esl_sq_Destroy(sq);
  p7_trace_Destroy(tr);
  p7_omx_Destroy(ox1);
  p7_omx_Destroy(ox2);
  p7_oprofile_Destroy(om);
  p7_profile_Destroy(gm);
  p7_bg_Destroy(bg);
  p7_hmm_Destroy(hmm);
  esl_alphabet_Destroy(abc);
  esl_getopts_Destroy(go);
  return 0;
}
#endif /*p7OPTACC_EXAMPLE*/
/*-------------------- end, example -----------------------------*/


/*****************************************************************
 * HMMER - Biological sequence analysis with profile HMMs
 * Version 3.1b3; July 2016
 * Copyright (C) 2016 Howard Hughes Medical Institute.
 * Other copyrights also apply. See the COPYRIGHT file for a full list.
 * 
 * HMMER is distributed under the terms of the GNU General Public License
 * (GPLv3). See the LICENSE file for details.
 *****************************************************************/
```
