## supplemental_material for "RNA structure prediction using positive and negative evolutionary information": p7_omx.c

```
/* Non-optimized implementation of an optimized profile structure.
 * 
 * Contents:
 *   1. The P7_OMX structure: a dynamic programming matrix
 *   2. Debugging dumps of P7_OMX structures
 *   3. Copyright and license information
 * 
 * MSF Tue Nov 3, 2009 [Janelia]
 * SVN $Id$
 */
#include "p7_config.h"

#include <stdio.h>
#include <math.h>
#include <float.h>

#include "easel.h"
#include "esl_alphabet.h"

#include "hmmer.h"
#include "impl_dummy.h"

/*****************************************************************
 * 1. The P7_OMX structure: a dynamic programming matrix
 *****************************************************************/

/* Function:  p7_omx_Create()
 * Synopsis:  Create an dynamic programming matrix.
 * Incept:    MSF Tue Nov 3, 2009 [Janelia]
 *
 * Purpose:   Allocates a reusable, resizeable <P7_OMX> for models up to
 *            size <allocM> and target sequences up to length
 *            <allocL/allocXL>, for use by any of the various optimized
 *            DP routines.
 *            
 * Returns:   a pointer to the new <P7_OMX>.
 */
P7_OMX *
p7_omx_Create(int allocM, int allocL, int allocXL)
{
  int L = (allocL > allocXL) ? allocL : allocXL;
  return p7_gmx_Create(allocM, L);
}

/* Function:  p7_omx_GrowTo()
 * Synopsis:  Assure that a DP matrix is big enough.
 * Incept:    MSF Tue Nov 3, 2009 [Janelia]
 *
 * Purpose:   Assures that an optimized DP matrix <ox> is allocated for
 *            a model up to <allocM> in length; if not, reallocate to
 *            make it so.
 *            
 * Returns:   <eslOK> on success, and <gx> may be reallocated upon
 *            return; any data that may have been in <gx> must be 
 *            assumed to be invalidated.
 */
int
p7_omx_GrowTo(P7_OMX *ox, int allocM, int allocL, int allocXL)
{
  int L = (allocL > allocXL) ? allocL : allocXL;
  return p7_gmx_GrowTo(ox, allocM, L);
}  

/* Function:  p7_omx_Reuse()
 * Synopsis:  Recycle an optimized DP matrix.
 * Incept:    MSF Tue Nov 3, 2009 [Janelia]
 *
 * Purpose:   Recycles <ox> for re-use.
 *
 * Returns:   <eslOK> on success.
 */
int
p7_omx_Reuse(P7_OMX *ox)
{
  ox->M              = 0;
  ox->L              = 0;

  return eslOK;
}

/* Function:  p7_omx_Destroy()
 * Synopsis:  Frees an optimized DP matrix.
 * Incept:    MSF Tue Nov 3, 2009 [Janelia]
 *
 * Purpose:   Frees optimized DP matrix <ox>.
 *
 * Returns:   (void)
 */
void
p7_omx_Destroy(P7_OMX *ox)
{
  p7_gmx_Destroy(ox);
  return;
}

/*------------------- end, P7_OMX structure ---------------------*/


/*****************************************************************
 * 3. Unit tests
 *****************************************************************/
/*---------------------- end, unit tests ------------------------*/

/*****************************************************************
 * 4. Test driver
 *****************************************************************/
/*---------------------- end, test driver -----------------------*/


/*****************************************************************
 * 13. Example
 *****************************************************************/
/*------------------------ example ------------------------------*/


/*****************************************************************
 * HMMER - Biological sequence analysis with profile HMMs
 * Version 3.1b3; July 2016
 * Copyright (C) 2016 Howard Hughes Medical Institute.
 * Other copyrights also apply. See the COPYRIGHT file for a full list.
 * 
 * HMMER is distributed under the terms of the GNU General Public License
 * (GPLv3). See the LICENSE file for details.
 *****************************************************************/
```
