## supplemental_material for "RNA structure prediction using positive and negative evolutionary information": ssvfilter.c

```
/* The SSV filter implementation; SSE version.
 * 
 * Contents:
 *   1. Introduction
 *   2. p7_SSVFilter() implementation
 *   3. Copyright and license information
 * 
 * Bjarne Knudsen, CLC Bio
 * SVN $Id$
 */

/*****************************************************************
 * 1. Introduction
 *****************************************************************/
 
/* Here is a description of the major ides going into this
 * implementation of the SSV filter.
 *
 *
 * REMOVING THE J STATE
 * ====================
 *
 * The original MSV filter allows use of the J state to chain together
 * multiple matches in different diagonals. Thus, a full match can
 * consist of diagonal match followed by the J state and then another
 * diagonal match later in the sequence.  Going through the J state
 * has a certain price so for the full match to contain two different
 * diagonal matches connected by the J state, each of the individual
 * diagonal matches must score higher than the cost of going through
 * the J state.
 *
 * It turns out that even the best match in a model-sequence
 * comparison rarely scores higher than the cost of going through the
 * J state. This is the basis of the idea used here, which is to
 * completely ignore the J state. To avoid this leading to false
 * negatives, we check the resulting maximum score against the cost of
 * the going through the J state. In the rare cases where the J state
 * may in fact have been used, we return eslNORESULT. This indicates
 * to the original J state that it should recalculate the score.
 *
 * Since removing the J state allows significant improvements in
 * speed, the extra overhead of having to go through the original MSV
 * filter in about 1% of the cases is not a problem.
 *
 * Note that for the score to actually be different, we need two
 * diagonals to have a high scoring match, but we cannot easily check
 * for that. Thus, oftentimes the re-calculated score in the original
 * MSV filter will be the same as without the J state.
 *
 * The code governing the use of the J state in the original filter is:
 *
 *   xEv = _mm_subs_epu8(xEv, tecv);
 *   xJv = _mm_max_epu8(xJv,xEv);
 *   xBv = _mm_max_epu8(basev, xJv);
 *
 * So for an xE value to be high enough to affect xJ, the following
 * inequality must be true:
 *
 *   xJ = xE - om->tec_b > om->base_b
 *
 * We defer this check until the final maximal xE value has been
 * calculated. If the above holds true, we return eslNORESULT.
 *
 * Since the J state is removed, the xBv vector is constant, so we can
 * set it once an for all to a vector where all entries are:
 *
 *   om->base_b - om->tjb_b - om->tbm_b
 *
 * But see the following section for why this is changed for other
 * reasons.
 *
 *
 * INTERNAL LOOP ADJUSTMENT AND IMPLICATIONS
 * =========================================
 *
 * The following assumes that we have already gotten rid of the J
 * state.
 *
 * Here is an analysis of what is going on in the central loop. The
 * original code is:
 *
 *   1: sv  = _mm_max_epu8(sv, xBv);
 *   2: sv  = _mm_adds_epu8(sv, biasv);      
 *   3: sv  = _mm_subs_epu8(sv, *rsc); rsc++;
 *   4: xEv = _mm_max_epu8(xEv, sv);	
 *
 * Here is a line by line description:
 *
 *   1: If sv is below xBv, it is set to xBv. xBv is the begin score,
 *      which is om->base_b - om->tjb_b - om->tbm_b.
 *
 *   2: The bias (om->bias_b) is added. This is done since we are
 *      using unsigned numbers and the score can be both positive and
 *      negative. The bias is the negative of the highest value the
 *      real match scores may have.
 *
 *   3: The match score (and bias) is subtracted. The subtracted score
 *      must be positive since we using are unsigned bytes, thus the
 *      score subtracted here is the one adjusted for bias. We also
 *      progress to the next match score (rsc++).
 *
 *   4: The global maximum is updated.
 *
 * When the everything has been traversed, xEv is checked for a number
 * of conditions. First, the maximum value is extracted to xE, though.
 *
 * if xE is greater than or equal to 255 - om->bias_b, there may have
 * been an overflow, and the result is reported as infinite.
 *
 * Since we ignored the J state, we have to check whether it could
 * potentially have been used, possibly resulting in a higher
 * score. This is the case if (xE - om->tec_b) > om->base_b. The left
 * side of the check is the highest score that xJ could have
 * attained. In the original MSV filter this score would only have
 * affected the begin scores if this xJ value exceeded
 * om->base_b. This explains the check.
 *
 * Now, we optimize this internal loop by using two ideas:
 *
 *   A: Get rid of line 1 by using saturation. This can be done
 *      because xBv is a constant vector after getting rid of the J
 *      state.
 *
 *   B: Combine lines 2 and 3 by using a single signed subtraction
 *      instead of an unsigned addition followed by an unsigned
 *      subtraction.
 *
 * It is a challenge that SSE2 does not have a signed byte max
 * operation, yet we need to subtract a signed byte in idea B. First
 * the new code, then the explanation:
 *
 *   sv   = _mm_subs_epi8(sv, *rsc); rsc++;
 *   xEv  = _mm_max_epu8(xEv, sv);
 *
 * The last line is unchanged, i.e. the overall max is still done as
 * an unsigned maximum. The subtraction is saturated to satisfy idea A
 * and it is signed to satisfy idea B.
 *
 * To make the saturation work in the lower end of the scale, the
 * begin scores have to equal signed -128 which is the same as
 * unsigned 128, or a bit value of 10000000.  Thus, we basically shift
 * the calculation with a (signed) value of -(om->base_b - om->tjb_b -
 * om->tbm_b + 128), which takes the original begin value to -128.
 *
 * Since we are using an unsigned maximum, the signed saturation at
 * +127 will not work. Thus, if the score gets high enough, we are
 * going to pass from signed negative values to non-negative values
 * without any saturation kicking in. In the unsigned domain this
 * basically constitutes an overflow from 255 to 0. This means that we
 * may miss a high score of it crosses this boundary.
 *
 * The highest positive effect that the subtraction can have is to add
 * om->bias_b, since this is the highest real match score. So only
 * scores strictly higher than 255 - om->bias_b in the unsigned domain
 * may cause an overflow. In the signed domain this corresponds to -1
 * - om->bias_b.
 *
 * When the calculation is all done, we may check xE against this
 * boundary to determine if an overflow might have occurred. The other
 * thing to consider is the check for whether the J state may have
 * been used. This happens when:
 *
 *   (xE + (om->base_b - om->tjb_b - om->tbm_b - 128) - om->tec_b)
 *           > om->base_b. 
 *
 *   <=>   xE > om->tjb_b + om->tbm_b + om->tec_b + 128
 *
 * Thus, we have these two checks:
 *
 *   xE >= 255 - om->bias_b                        (possible overflow)
 *
 *   xE > om->tjb_b + om->tbm_b + om->tec_b - 128  (possible J state)
 *
 * To avoid having to call too many false positives, we do not want
 * the overflow to occur before the J state becomes possible. This
 * mean that we want:
 *
 *   (Overflow => J state)
 *
 *   <=>  255 - om->bias_b > om->tjb_b + om->tbm_b + om->tec_b + 128
 *
 *   <=>  om->tjb_b + om->tbm_b + om->tec_b + om->bias_b < 127
 *
 * The worst case bias is 19, om->tec_B is 3 for a sequence length of
 * L and a model length of M, we have:
 *
 *   om->tjb_b = 3 * logf(3 / (L + 3))
 *   om->tbm_b = 3 * logf(2 / (M * (M + 1)))
 *
 * So if the sequence length is L = 1,000,000, the longest possible
 * model where the above holds true is M = 482. If the model size is M
 * = 2,295 (the largest in Pfam 23.0), the longest sequence length
 * where the condition is true is L = 43,786. So, the condition is not
 * always true, but typically, it is. And, importantly, it can be
 * checked.
 *
 * A final thing to consider is what to do on an overflow. Since we
 * shifted the baseline for the calculation, the question is if an
 * overflow is necessarily going to happen in the original MSV
 * filter. This is true when our baseline as no higher than the
 * original MSV filter baseline.  Thus, when the following holds we
 * know that an overflow will occur for the original filter:
 *
 *   om->base_b - om->tjb_b - om->tbm_b >= 128
 *
 * If it does not hold, we are not sure what the true result is and we
 * have to indicate that in the return value.
 *
 * Since we perform a single signed subtraction instead of an unsigned
 * addition followed by in unsigned subtraction, a new set of match
 * scores have been introduced in the P7_OPROFILE structure. These are
 * called sb where the originals are rb.
 *
 *
 * EXPLANATION OF THE CODE
 * =======================
 *
 * The basic idea is to traverse the sequence while analyzing only
 * enough diagonals that they may residue in registers rather than
 * memory. This may require several traversals of the sequence, but
 * this is still worth it due to reduced memory access.
 *
 * So we have a basic calculation concept where we fill out some
 * number of adjacent striped diagonal vectors throughout the whole
 * sequence. Consider a simple case where we have two registers, A and
 * B and they each have only two fields instead of 16. In one sweep of
 * a sequence we calculate the following matrix cells:
 *
 *     |  BA  BA  BA  BA  BA  BA  BA
 *     | BA  BA  BA  BA  BA  BA  BA 
 *     |BA  BA  BA  BA  BA  BA  BA  
 *   H |A  BA  BA  BA  BA  BA  BA  B
 *   M |  BA  BA  BA  BA  BA  BA  BA
 *   M | BA  BA  BA  BA  BA  BA  BA 
 *     |BA  BA  BA  BA  BA  BA  BA  
 *     |A  BA  BA  BA  BA  BA  BA  B
 *      ----------------------------
 *                Sequence
 *
 * When the top entry in one of the vectors hits the top, the vector
 * must be left shifted to be ready for the next column. This first
 * happens to the last vector (B), then in the following round to the
 * first vector (A).
 *
 * This means that the sweep contains two different phases: one where
 * vectors are being moved without shifting and then a phase where the
 * vectors are being shifted one by one until the have all been
 * shifted. If we have Q sets of 16 diagonal and we have w registers
 * in use, the first phase takes Q - w rounds and the second phase
 * takes w rounds and we are back where we started. This is done until
 * the sequence ends.
 *
 * After having done this, we do another sweep, where we calculate the
 * remaining cells:
 *
 *     |BA  BA  BA  BA  BA  BA  BA  
 *     |A  BA  BA  BA  BA  BA  BA  B
 *     |  BA  BA  BA  BA  BA  BA  BA
 *   H | BA  BA  BA  BA  BA  BA  BA 
 *   M |BA  BA  BA  BA  BA  BA  BA  
 *   M |A  BA  BA  BA  BA  BA  BA  B
 *     |  BA  BA  BA  BA  BA  BA  BA
 *     | BA  BA  BA  BA  BA  BA  BA 
 *      ----------------------------
 *                Sequence
 *
 * This sweep is identical to the first, except there is an offset to
 * the starting point. We call this offset q which is 2 in this case
 * and 0 above).
 *
 * Apart from the model, sequence, etc., the core calculation has two
 * parameters: w and q. If we have three registers and Q = 8, we do
 * three sweeps:
 *
 *   sweep 1: q = 0, w = 3
 *   sweep 2: q = 3, w = 3
 *   sweep 3: q = 6, w = 2
 *
 * This covers all diagonals and we are done.
 *
 * To make the compiler use registers as much as possible, we have to
 * be quite specific about what is going on, so we have to make a
 * function for each value of w. Since 64 bit machines have 16 xmm
 * registers, we need quite a few of these functions. It is also
 * possible that some of the diagonals actually end up in memory while
 * retaining high performance since a few scattered memory accesses
 * are not going to slow things down.
 *
 * To make the code maintainable, we cannot write out all these
 * functions. Instead the are defined via macros. So a function
 * definition may look like this:
 *
 *   __m128i calc_band_6(ESL_DSQ *dsq, int L, P7_OPROFILE *om, int q, __m128i beginv, __m128i xEv)
 *   {
 *     CALC(RESET_6, STEP_BANDS_6, CONVERT_6, 6)
 *   }
 *
 * The parameters are the sequence, its length, the model, the q
 * value, a begin vector and the max vector. The return value is the
 * updated max vector. The whole body of the function is defined as a
 * macro with parameters that are themselves expanded macros (apart
 * from the last parameter).
 *
 * The RESET macro defines and resets the xmm variables in the
 * function. It is defined recursively:
 *
 *   #define RESET_1()
 *     register __m128i sv00 = beginv;
 *
 *   #define RESET_2()
 *     RESET_1()
 *     register __m128i sv01 = beginv;
 *
 *   #define RESET_3()
 *     RESET_2()
 *     register __m128i sv02 = beginv;
 *
 * So the variables holding the scores for the diagonals are called
 * sv00, sv01, etc.
 *
 * The next macro is STEP_BANDS, which moves the diagonals. Again,
 * this is a recursively defined macro:
 *
 *   #define STEP_BANDS_1()
 *     STEP_SINGLE(sv00)
 *
 *   #define STEP_BANDS_2()
 *     STEP_BANDS_1()
 *     STEP_SINGLE(sv01)
 *
 *   #define STEP_BANDS_3()
 *     STEP_BANDS_2()
 *     STEP_SINGLE(sv02)
 *
 * So we end up using STEP_SINGLE on each vector. This is where the
 * central calculation is done as described above:
 *
 *   #define STEP_SINGLE(sv)
 *     sv   = _mm_subs_epi8(sv, *rsc); rsc++;
 *     xEv  = _mm_max_epu8(xEv, sv);
 *
 * The CONVERT macro handles the second phase mentioned above where
 * the vectors have to be shifted. This is yet another recursive
 * macro:
 *
 *   #define CONVERT_1(step, LENGTH_CHECK, label)
 *     CONVERT_STEP(step, LENGTH_CHECK, label, sv00, Q - 1)
 *
 *   #define CONVERT_2(step, LENGTH_CHECK, label)
 *     CONVERT_STEP(step, LENGTH_CHECK, label, sv01, Q - 2)
 *     CONVERT_1(step, LENGTH_CHECK, label)
 *
 *   #define CONVERT_3(step, LENGTH_CHECK, label)
 *     CONVERT_STEP(step, LENGTH_CHECK, label, sv02, Q - 3)
 *     CONVERT_2(step, LENGTH_CHECK, label)
 *
 * Here, CONVERT_STEP ends up being called on each vector in reverse
 * order. It does the following:
 *
 *   #define CONVERT_STEP(step, LENGTH_CHECK, label, sv, pos)
 *     length_check(label)
 *     rsc = om->sbv[dsq[i]] + pos;
 *     step()
 *     sv = _mm_slli_si128(sv, 1);
 *     sv = _mm_or_si128(sv, beginv);
 *     i++;
 *
 * First a check is made. This is sometimes used to check whether the
 * sequence is done. Then the match score pointer is set. After this,
 * STEP_BANDS is called using the step parameter of this
 * macro. Finally one vector is shifted and or'ed with the begin
 * vector of (128, 128, ... ). This ensures that the zero that was
 * shifted in is converted to the needed base line of 128. Other
 * entries are not significantly affected by this since either their
 * most significant bit is already set or we already had an overflow
 * and it does not matter.
 *
 * Notice that the CONVERT macro ends up stepping the diagonals w
 * times, so it handles the whole of phase two. Note also that the
 * macro may let rsc overflow since it does not reset rsc after a
 * shift operation. This is handled by extending the match score array
 * in the P7_OPROFILE by MAX_BANDS - 1 = 17 as defined by the p7O_EXTRA_SB
 * constant in that file.
 *
 * The only macro remaining is the CALC macro which just contains the
 * overall function for going through the various phases. Due to the
 * starting offset (q), the first Q - q sequence positions have to be
 * handled separately. After this follows a number of blocks of length
 * Q where we can be efficient and not do a check of whether the
 * sequence stops (the NO_CHECK macro indicates this). Finally, at the
 * end of the sequence we have to be careful and stop at the right
 * time, again using LENGTH_CHECK.
 *
 * Even though the code is only around 500 lines, it expands to a
 * fairly large file when the macros are parsed. For example,
 * _mm_subs_epi8() is called 6,840 times even though it is only
 * present once in this file. The object file is still not
 * ridiculously large.
 *
 * To better see what is going on, run the preprocessor on this file:
 *
 *   gcc -E ssvfilter.c | sed 's/[;:]/&\n/g' | less
 *
 * Ignore the warnings and go look for the calc_band_2 function.
 *
 */

#include "p7_config.h"

#include <math.h>

#include <xmmintrin.h>		/* SSE  */
#include <emmintrin.h>		/* SSE2 */

#include "easel.h"
#include "esl_sse.h"

#include "hmmer.h"
#include "impl_sse.h"

/* Note that some ifdefs below has to be changed if these values are
   changed. These values are chosen based on some simple speed
   tests. Apparently, two registers are generally used for something
   else, leaving 14 registers on 64 bit versions and 6 registers on 32
   bit versions. */
#ifdef __x86_64__ /* 64 bit version */
#define  MAX_BANDS 14
#else
#define  MAX_BANDS 6
#endif


#define STEP_SINGLE(sv)                         \
  sv   = _mm_subs_epi8(sv, *rsc); rsc++;        \
  xEv  = _mm_max_epu8(xEv, sv);


#define LENGTH_CHECK(label)                     \
  if (i >= L) goto label;


#define NO_CHECK(label)


#define STEP_BANDS_1()                          \
  STEP_SINGLE(sv00)

#define STEP_BANDS_2()                          \
  STEP_BANDS_1()                                \
  STEP_SINGLE(sv01)

#define STEP_BANDS_3()                          \
  STEP_BANDS_2()                                \
  STEP_SINGLE(sv02)

#define STEP_BANDS_4()                          \
  STEP_BANDS_3()                                \
  STEP_SINGLE(sv03)

#define STEP_BANDS_5()                          \
  STEP_BANDS_4()                                \
  STEP_SINGLE(sv04)

#define STEP_BANDS_6()                          \
  STEP_BANDS_5()                                \
  STEP_SINGLE(sv05)

#define STEP_BANDS_7()                          \
  STEP_BANDS_6()                                \
  STEP_SINGLE(sv06)

#define STEP_BANDS_8()                          \
  STEP_BANDS_7()                                \
  STEP_SINGLE(sv07)

#define STEP_BANDS_9()                          \
  STEP_BANDS_8()                                \
  STEP_SINGLE(sv08)

#define STEP_BANDS_10()                         \
  STEP_BANDS_9()                                \
  STEP_SINGLE(sv09)

#define STEP_BANDS_11()                         \
  STEP_BANDS_10()                               \
  STEP_SINGLE(sv10)

#define STEP_BANDS_12()                         \
  STEP_BANDS_11()                               \
  STEP_SINGLE(sv11)

#define STEP_BANDS_13()                         \
  STEP_BANDS_12()                               \
  STEP_SINGLE(sv12)

#define STEP_BANDS_14()                         \
  STEP_BANDS_13()                               \
  STEP_SINGLE(sv13)

#define STEP_BANDS_15()                         \
  STEP_BANDS_14()                               \
  STEP_SINGLE(sv14)

#define STEP_BANDS_16()                         \
  STEP_BANDS_15()                               \
  STEP_SINGLE(sv15)

#define STEP_BANDS_17()                         \
  STEP_BANDS_16()                               \
  STEP_SINGLE(sv16)

#define STEP_BANDS_18()                         \
  STEP_BANDS_17()                               \
  STEP_SINGLE(sv17)


#define CONVERT_STEP(step, length_check, label, sv, pos)        \
  length_check(label)                                           \
  rsc = om->sbv[dsq[i]] + pos;                                   \
  step()                                                        \
  sv = _mm_slli_si128(sv, 1);                                   \
  sv = _mm_or_si128(sv, beginv);                                \
  i++;


#define CONVERT_1(step, LENGTH_CHECK, label)            \
  CONVERT_STEP(step, LENGTH_CHECK, label, sv00, Q - 1)

#define CONVERT_2(step, LENGTH_CHECK, label)            \
  CONVERT_STEP(step, LENGTH_CHECK, label, sv01, Q - 2)  \
  CONVERT_1(step, LENGTH_CHECK, label)

#define CONVERT_3(step, LENGTH_CHECK, label)            \
  CONVERT_STEP(step, LENGTH_CHECK, label, sv02, Q - 3)  \
  CONVERT_2(step, LENGTH_CHECK, label)

#define CONVERT_4(step, LENGTH_CHECK, label)            \
  CONVERT_STEP(step, LENGTH_CHECK, label, sv03, Q - 4)  \
  CONVERT_3(step, LENGTH_CHECK, label)

#define CONVERT_5(step, LENGTH_CHECK, label)            \
  CONVERT_STEP(step, LENGTH_CHECK, label, sv04, Q - 5)  \
  CONVERT_4(step, LENGTH_CHECK, label)

#define CONVERT_6(step, LENGTH_CHECK, label)            \
  CONVERT_STEP(step, LENGTH_CHECK, label, sv05, Q - 6)  \
  CONVERT_5(step, LENGTH_CHECK, label)

#define CONVERT_7(step, LENGTH_CHECK, label)            \
  CONVERT_STEP(step, LENGTH_CHECK, label, sv06, Q - 7)  \
  CONVERT_6(step, LENGTH_CHECK, label)

#define CONVERT_8(step, LENGTH_CHECK, label)            \
  CONVERT_STEP(step, LENGTH_CHECK, label, sv07, Q - 8)  \
  CONVERT_7(step, LENGTH_CHECK, label)

#define CONVERT_9(step, LENGTH_CHECK, label)            \
  CONVERT_STEP(step, LENGTH_CHECK, label, sv08, Q - 9)  \
  CONVERT_8(step, LENGTH_CHECK, label)

#define CONVERT_10(step, LENGTH_CHECK, label)           \
  CONVERT_STEP(step, LENGTH_CHECK, label, sv09, Q - 10) \
  CONVERT_9(step, LENGTH_CHECK, label)

#define CONVERT_11(step, LENGTH_CHECK, label)           \
  CONVERT_STEP(step, LENGTH_CHECK, label, sv10, Q - 11) \
  CONVERT_10(step, LENGTH_CHECK, label)

#define CONVERT_12(step, LENGTH_CHECK, label)           \
  CONVERT_STEP(step, LENGTH_CHECK, label, sv11, Q - 12) \
  CONVERT_11(step, LENGTH_CHECK, label)

#define CONVERT_13(step, LENGTH_CHECK, label)           \
  CONVERT_STEP(step, LENGTH_CHECK, label, sv12, Q - 13) \
  CONVERT_12(step, LENGTH_CHECK, label)

#define CONVERT_14(step, LENGTH_CHECK, label)           \
  CONVERT_STEP(step, LENGTH_CHECK, label, sv13, Q - 14) \
  CONVERT_13(step, LENGTH_CHECK, label)

#define CONVERT_15(step, LENGTH_CHECK, label)           \
  CONVERT_STEP(step, LENGTH_CHECK, label, sv14, Q - 15) \
  CONVERT_14(step, LENGTH_CHECK, label)

#define CONVERT_16(step, LENGTH_CHECK, label)           \
  CONVERT_STEP(step, LENGTH_CHECK, label, sv15, Q - 16) \
  CONVERT_15(step, LENGTH_CHECK, label)

#define CONVERT_17(step, LENGTH_CHECK, label)           \
  CONVERT_STEP(step, LENGTH_CHECK, label, sv16, Q - 17) \
  CONVERT_16(step, LENGTH_CHECK, label)

#define CONVERT_18(step, LENGTH_CHECK, label)           \
  CONVERT_STEP(step, LENGTH_CHECK, label, sv17, Q - 18) \
  CONVERT_17(step, LENGTH_CHECK, label)


#define RESET_1()                               \
  register __m128i sv00 = beginv;

#define RESET_2()                               \
  RESET_1()                                     \
  register __m128i sv01 = beginv;

#define RESET_3()                               \
  RESET_2()                                     \
  register __m128i sv02 = beginv;

#define RESET_4()                               \
  RESET_3()                                     \
  register __m128i sv03 = beginv;

#define RESET_5()                               \
  RESET_4()                                     \
  register __m128i sv04 = beginv;

#define RESET_6()                               \
  RESET_5()                                     \
  register __m128i sv05 = beginv;

#define RESET_7()                               \
  RESET_6()                                     \
  register __m128i sv06 = beginv;

#define RESET_8()                               \
  RESET_7()                                     \
  register __m128i sv07 = beginv;

#define RESET_9()                               \
  RESET_8()                                     \
  register __m128i sv08 = beginv;

#define RESET_10()                              \
  RESET_9()                                     \
  register __m128i sv09 = beginv;

#define RESET_11()                              \
  RESET_10()                                    \
  register __m128i sv10 = beginv;

#define RESET_12()                              \
  RESET_11()                                    \
  register __m128i sv11 = beginv;

#define RESET_13()                              \
  RESET_12()                                    \
  register __m128i sv12 = beginv;

#define RESET_14()                              \
  RESET_13()                                    \
  register __m128i sv13 = beginv;

#define RESET_15()                              \
  RESET_14()                                    \
  register __m128i sv14 = beginv;

#define RESET_16()                              \
  RESET_15()                                    \
  register __m128i sv15 = beginv;

#define RESET_17()                              \
  RESET_16()                                    \
  register __m128i sv16 = beginv;

#define RESET_18()                              \
  RESET_17()                                    \
  register __m128i sv17 = beginv;


#define CALC(reset, step, convert, width)       \
  int i;                                        \
  int i2;                                       \
  int Q        = p7O_NQB(om->M);                \
  __m128i *rsc;                                 \
                                                \
  int w = width;                                \
                                                \
  dsq++;                                        \
                                                \
  reset()                                       \
                                                \
  for (i = 0; i < L && i < Q - q - w; i++)      \
    {                                           \
      rsc = om->sbv[dsq[i]] + i + q;            \
      step()                                    \
    }                                           \
                                                \
  i = Q - q - w;                                \
  convert(step, LENGTH_CHECK, done1)            \
done1:                                          \
                                                \
 for (i2 = Q - q; i2 < L - Q; i2 += Q)          \
   {                                            \
     for (i = 0; i < Q - w; i++)                \
       {                                        \
         rsc = om->sbv[dsq[i2 + i]] + i;        \
         step()                                 \
       }                                        \
                                                \
     i += i2;                                   \
     convert(step, NO_CHECK, )                  \
   }                                            \
                                                \
 for (i = 0; i2 + i < L && i < Q - w; i++)      \
   {                                            \
     rsc = om->sbv[dsq[i2 + i]] + i;            \
     step()                                     \
   }                                            \
                                                \
 i+=i2;                                         \
 convert(step, LENGTH_CHECK, done2)             \
done2:                                          \
                                                \
 return xEv;


__m128i
calc_band_1(const ESL_DSQ *dsq, int L, const P7_OPROFILE *om, int q, __m128i beginv, register __m128i xEv)
{
  CALC(RESET_1, STEP_BANDS_1, CONVERT_1, 1)
}

__m128i
calc_band_2(const ESL_DSQ *dsq, int L, const P7_OPROFILE *om, int q, __m128i beginv, register __m128i xEv)
{
  CALC(RESET_2, STEP_BANDS_2, CONVERT_2, 2)
}

__m128i
calc_band_3(const ESL_DSQ *dsq, int L, const P7_OPROFILE *om, int q, __m128i beginv, register __m128i xEv)
{
  CALC(RESET_3, STEP_BANDS_3, CONVERT_3, 3)
}

__m128i
calc_band_4(const ESL_DSQ *dsq, int L, const P7_OPROFILE *om, int q, __m128i beginv, register __m128i xEv)
{
  CALC(RESET_4, STEP_BANDS_4, CONVERT_4, 4)
}

__m128i
calc_band_5(const ESL_DSQ *dsq, int L, const P7_OPROFILE *om, int q, __m128i beginv, register __m128i xEv)
{
  CALC(RESET_5, STEP_BANDS_5, CONVERT_5, 5)
}

__m128i
calc_band_6(const ESL_DSQ *dsq, int L, const P7_OPROFILE *om, int q, __m128i beginv, register __m128i xEv)
{
  CALC(RESET_6, STEP_BANDS_6, CONVERT_6, 6)
}

#if MAX_BANDS > 6 /* Only include needed functions to limit object file size */
__m128i
calc_band_7(const ESL_DSQ *dsq, int L, const P7_OPROFILE *om, int q, __m128i beginv, register __m128i xEv)
{
  CALC(RESET_7, STEP_BANDS_7, CONVERT_7, 7)
}

__m128i
calc_band_8(const ESL_DSQ *dsq, int L, const P7_OPROFILE *om, int q, __m128i beginv, register __m128i xEv)
{
  CALC(RESET_8, STEP_BANDS_8, CONVERT_8, 8)
}

__m128i
calc_band_9(const ESL_DSQ *dsq, int L, const P7_OPROFILE *om, int q, __m128i beginv, register __m128i xEv)
{
  CALC(RESET_9, STEP_BANDS_9, CONVERT_9, 9)
}

__m128i
calc_band_10(const ESL_DSQ *dsq, int L, const P7_OPROFILE *om, int q, __m128i beginv, register __m128i xEv)
{
  CALC(RESET_10, STEP_BANDS_10, CONVERT_10, 10)
}

__m128i
calc_band_11(const ESL_DSQ *dsq, int L, const P7_OPROFILE *om, int q, __m128i beginv, register __m128i xEv)
{
  CALC(RESET_11, STEP_BANDS_11, CONVERT_11, 11)
}

__m128i
calc_band_12(const ESL_DSQ *dsq, int L, const P7_OPROFILE *om, int q, __m128i beginv, register __m128i xEv)
{
  CALC(RESET_12, STEP_BANDS_12, CONVERT_12, 12)
}

__m128i
calc_band_13(const ESL_DSQ *dsq, int L, const P7_OPROFILE *om, int q, __m128i beginv, register __m128i xEv)
{
  CALC(RESET_13, STEP_BANDS_13, CONVERT_13, 13)
}

__m128i
calc_band_14(const ESL_DSQ *dsq, int L, const P7_OPROFILE *om, int q, __m128i beginv, register __m128i xEv)
{
  CALC(RESET_14, STEP_BANDS_14, CONVERT_14, 14)
}
#endif /* MAX_BANDS > 6 */
#if MAX_BANDS > 14
__m128i
calc_band_15(const ESL_DSQ *dsq, int L, const P7_OPROFILE *om, int q, __m128i beginv, register __m128i xEv)
{
  CALC(RESET_15, STEP_BANDS_15, CONVERT_15, 15)
}

__m128i
calc_band_16(const ESL_DSQ *dsq, int L, const P7_OPROFILE *om, int q, __m128i beginv, register __m128i xEv)
{
  CALC(RESET_16, STEP_BANDS_16, CONVERT_16, 16)
}

__m128i
calc_band_17(const ESL_DSQ *dsq, int L, const P7_OPROFILE *om, int q, __m128i beginv, register __m128i xEv)
{
  CALC(RESET_17, STEP_BANDS_17, CONVERT_17, 17)
}

__m128i
calc_band_18(const ESL_DSQ *dsq, int L, const P7_OPROFILE *om, int q, __m128i beginv, register __m128i xEv)
{
  CALC(RESET_18, STEP_BANDS_18, CONVERT_18, 18)
}
#endif /* MAX_BANDS > 14 */


/*****************************************************************
 * 2. p7_SSVFilter() implementation
 *****************************************************************/

uint8_t
get_xE(const ESL_DSQ *dsq, int L, const P7_OPROFILE *om)
{
  __m128i xEv;		           /* E state: keeps max for Mk->E as we go                     */
  __m128i beginv;                  /* begin scores                                              */

  int q;			   /* counter over vectors 0..nq-1                              */
  int Q        = p7O_NQB(om->M);   /* segment length: # of vectors                              */

  int bands;                       /* the number of bands (rounds) to use                       */

  int last_q = 0;                  /* for saving the last q value to find band width            */
  int i;                           /* counter for bands                                         */

  /* function pointers for the various number of vectors to use */
  __m128i (*fs[MAX_BANDS + 1]) (const ESL_DSQ *, int, const P7_OPROFILE *, int, register __m128i, __m128i)
    = {NULL
       , calc_band_1,  calc_band_2,  calc_band_3,  calc_band_4,  calc_band_5,  calc_band_6
#if MAX_BANDS > 6
       , calc_band_7,  calc_band_8,  calc_band_9,  calc_band_10, calc_band_11, calc_band_12, calc_band_13, calc_band_14
#endif
#if MAX_BANDS > 14
       , calc_band_15, calc_band_16, calc_band_17, calc_band_18
#endif
  };

  beginv =  _mm_set1_epi8(128);
  xEv    =  beginv;

  /* Use the highest number of bands but no more than MAX_BANDS */
  bands = (Q + MAX_BANDS - 1) / MAX_BANDS;

  for (i = 0; i < bands; i++) {
    q = (Q * (i + 1)) / bands;

    xEv = fs[q-last_q](dsq, L, om, last_q, beginv, xEv);

    last_q = q;
  }

  return esl_sse_hmax_epu8(xEv);
}


int
p7_SSVFilter(const ESL_DSQ *dsq, int L, const P7_OPROFILE *om, float *ret_sc)
{
  /* Use 16 bit values to avoid overflow due to moved baseline */
  uint16_t  xE;
  uint16_t  xJ;

  if (om->tjb_b + om->tbm_b + om->tec_b + om->bias_b >= 127) {
    /* the optimizations are not guaranteed to work under these
       conditions (see comments at start of file) */
    return eslENORESULT;
  }

  xE = get_xE(dsq, L, om);

  if (xE >= 255 - om->bias_b)
    {
      /* We have an overflow. */
      *ret_sc = eslINFINITY;
      if (om->base_b - om->tjb_b - om->tbm_b < 128) 
        {
          /* The original MSV filter may not overflow, so we are not sure our result is correct */
          return eslENORESULT;
        }

      /* We know that the overflow will also occur in the original MSV filter */
      return eslERANGE;
    }

  xE += om->base_b - om->tjb_b - om->tbm_b;
  xE -= 128;

  if (xE >= 255 - om->bias_b)
    {
      /* We know that the result will overflow in the original MSV filter */
      *ret_sc = eslINFINITY;
      return eslERANGE;
    }

  xJ = xE - om->tec_b;

  if (xJ > om->base_b)  return eslENORESULT; /* The J state could have been used, so doubt about score */

  /* finally C->T, and add our missing precision on the NN,CC,JJ back */
  *ret_sc = ((float) (xJ - om->tjb_b) - (float) om->base_b);
  *ret_sc /= om->scale_b;
  *ret_sc -= 3.0; /* that's ~ L \log \frac{L}{L+3}, for our NN,CC,JJ */

  return eslOK;
}


/*****************************************************************
 * HMMER - Biological sequence analysis with profile HMMs
 * Version 3.1b3; July 2016
 * Copyright (C) 2016 Howard Hughes Medical Institute.
 * Other copyrights also apply. See the COPYRIGHT file for a full list.
 * 
 * HMMER is distributed under the terms of the GNU General Public License
 * (GPLv3). See the LICENSE file for details.
 *****************************************************************/
```
