## supplemental_material for "RNA structure prediction using positive and negative evolutionary information": decoding.c

```
/* Posterior decoding algorithms; VMX versions.
 * 
 * Contents:
 *   1. Posterior decoding algorithms.
 *   2. Benchmark driver.
 *   3. Unit tests.
 *   4. Test driver.
 *   5. Example.
 *   6. Copyright and license information.
 *   
 * SRE, Mon Aug 18 08:15:50 2008 [Janelia]
 * SVN $Id$
 */

#include "p7_config.h"

#include <stdio.h>
#include <math.h>

#ifndef __APPLE_ALTIVEC__
#include <altivec.h>
#endif

#include "easel.h"
#include "esl_vmx.h"

#include "hmmer.h"
#include "impl_vmx.h"

/*****************************************************************
 * 1. Posterior decoding algorithms.
 *****************************************************************/

/* Function:  p7_Decoding()
 * Synopsis:  Posterior decoding of residue assignment.
 * Incept:    SRE, Fri Aug  8 14:29:42 2008 [UA217 to SFO]
 *
 * Purpose:   Identical to <p7_GDecoding()> except that <om>, <oxf>,
 *            <oxb> are VMX optimized versions. See <p7_GDecoding()>
 *            documentation for more info.
 *
 * Args:      om   - profile (must be the same that was used to fill <oxf>, <oxb>).
 *            oxf  - filled Forward matrix 
 *            oxb  - filled Backward matrix
 *            pp   - RESULT: posterior decoding matrix.
 *
 * Returns:   <eslOK> on success.
 *            
 *            Returns <eslERANGE> if numeric range of floating-point
 *            values is exceeded during posterior probability
 *            calculations. In this case, the <pp> matrix must not be
 *            used by the caller; it will contain <NaN> values. To be
 *            safe, the caller should recalculate a generic posterior
 *            decoding matrix instead -- generic calculations are done
 *            in log probability space and are robust. 
 *            
 *            However, I currently believe that this overflow only
 *            occurs on an unusual and ignorable situation: when a
 *            <p7_UNILOCAL> model is used on a region that contains
 *            two or more high scoring distinct alignments to the
 *            model. And that only happens if domain definition fails,
 *            after stochastic clustering, and an envelope that we
 *            pass to p7_domaindef.c::rescore_isolated_domain()
 *            erroneously contains 2+ distinct domains. (Note that
 *            this is different from having 2+ expected B states: that
 *            can happen normally, if a single consistent domain is
 *            better described by 2+ passes through the model). And I
 *            strongly believe all this only can happen on repetitive
 *            or biased-composition junk that we want to ignore anyway.
 *            Therefore the caller should be safe in ignoring any domain
 *            for which <p7_Decoding()> returns <eslERANGE>.
 *
 * Throws:    (no abnormal error conditions)
 * 
 * Xref:      [J3/119-121]: for analysis of numeric range issues when
 *            <scaleproduct> overflows.
 */
int
p7_Decoding(const P7_OPROFILE *om, const P7_OMX *oxf, P7_OMX *oxb, P7_OMX *pp)
{
  vector float *ppv;
  vector float *fv;
  vector float *bv;
  vector float  totrv;
  vector float  zerov;
  int    L  = oxf->L;
  int    M  = om->M;
  int    Q  = p7O_NQF(M);	
  int    i,q;
  float  scaleproduct = 1.0 / oxb->xmx[p7X_N];

  pp->M = M;
  pp->L = L;

  zerov = (vector float) vec_splat_u32(0);

  ppv = pp->dpf[0];
  for (q = 0; q < Q; q++) {
    *ppv = (vector float) vec_splat_u32(0); ppv++;
    *ppv = (vector float) vec_splat_u32(0); ppv++;
    *ppv = (vector float) vec_splat_u32(0); ppv++;
  }
  pp->xmx[p7X_E] = 0.0;
  pp->xmx[p7X_N] = 0.0;
  pp->xmx[p7X_J] = 0.0;
  pp->xmx[p7X_C] = 0.0;
  pp->xmx[p7X_B] = 0.0;

  for (i = 1; i <= L; i++)
    {
      ppv   = pp->dpf[i];
      fv    = oxf->dpf[i];
      bv    = oxb->dpf[i];

      totrv = esl_vmx_set_float(scaleproduct * oxf->xmx[i*p7X_NXCELLS+p7X_SCALE]);

      for (q = 0; q < Q; q++)
	{
	  /* M */
	  *ppv = vec_madd(*fv,  *bv,    zerov);
	  *ppv = vec_madd(*ppv,  totrv, zerov);
	  ppv++;  fv++;  bv++;

	  /* D */
	  *ppv = (vector float) vec_splat_u32(0);
	  ppv++;  fv++;  bv++;

	  /* I */
	  *ppv = vec_madd(*fv,  *bv,    zerov);
	  *ppv = vec_madd(*ppv,  totrv, zerov);
	  ppv++;  fv++;  bv++;
	}
      pp->xmx[i*p7X_NXCELLS+p7X_E] = 0.0;
      pp->xmx[i*p7X_NXCELLS+p7X_N] = oxf->xmx[(i-1)*p7X_NXCELLS+p7X_N] * oxb->xmx[i*p7X_NXCELLS+p7X_N] * om->xf[p7O_N][p7O_LOOP] * scaleproduct;
      pp->xmx[i*p7X_NXCELLS+p7X_J] = oxf->xmx[(i-1)*p7X_NXCELLS+p7X_J] * oxb->xmx[i*p7X_NXCELLS+p7X_J] * om->xf[p7O_J][p7O_LOOP] * scaleproduct;
      pp->xmx[i*p7X_NXCELLS+p7X_C] = oxf->xmx[(i-1)*p7X_NXCELLS+p7X_C] * oxb->xmx[i*p7X_NXCELLS+p7X_C] * om->xf[p7O_C][p7O_LOOP] * scaleproduct;
      pp->xmx[i*p7X_NXCELLS+p7X_B] = 0.0;

      if (oxb->has_own_scales) scaleproduct *= oxf->xmx[i*p7X_NXCELLS+p7X_SCALE] /  oxb->xmx[i*p7X_NXCELLS+p7X_SCALE];
    }

  if (isinf(scaleproduct)) return eslERANGE;
  else                     return eslOK;
}

/* Function:  p7_DomainDecoding()
 * Synopsis:  Posterior decoding of domain location.
 * Incept:    SRE, Tue Aug  5 08:39:07 2008 [Janelia]
 *
 * Purpose:   Identical to <p7_GDomainDecoding()> except that <om>, <oxf>,
 *            <oxb> are VMX optimized versions. See <p7_GDomainDecoding()>
 *            documentation for more info.
 *
 * Args:      gm   - profile
 *            oxf  - filled Forward matrix
 *            oxb  - filled Backward matrix
 *            ddef - container for the results.
 *
 * Returns:   <eslOK> on success.
 * 
 *            <eslERANGE> on numeric overflow. See commentary in
 *            <p7_Decoding()>.
 *
 * Throws:    (no abnormal error conditions)
 */
int
p7_DomainDecoding(const P7_OPROFILE *om, const P7_OMX *oxf, const P7_OMX *oxb, P7_DOMAINDEF *ddef)
{
  int   L             = oxf->L;
  float scaleproduct  = 1.0 / oxb->xmx[p7X_N];
  float njcp;
  int   i;

  ddef->btot[0] = 0.0;
  ddef->etot[0] = 0.0;
  ddef->mocc[0] = 0.0;
  for (i = 1; i <= L; i++)
    {
      /* scaleproduct is prod_j=0^i-2 now */
      ddef->btot[i] = ddef->btot[i-1] +
	(oxf->xmx[(i-1)*p7X_NXCELLS+p7X_B] * oxb->xmx[(i-1)*p7X_NXCELLS+p7X_B] * oxf->xmx[(i-1)*p7X_NXCELLS+p7X_SCALE] * scaleproduct);

      if (oxb->has_own_scales) scaleproduct *= oxf->xmx[(i-1)*p7X_NXCELLS+p7X_SCALE] /  oxb->xmx[(i-1)*p7X_NXCELLS+p7X_SCALE]; 
      /* scaleproduct is prod_j=0^i-1 now */

      ddef->etot[i] = ddef->etot[i-1] +
	(oxf->xmx[i*p7X_NXCELLS+p7X_E] * oxb->xmx[i*p7X_NXCELLS+p7X_E] * oxf->xmx[i*p7X_NXCELLS+p7X_SCALE] * scaleproduct);

      njcp  = oxf->xmx[(i-1)*p7X_NXCELLS+p7X_N] * oxb->xmx[i*p7X_NXCELLS+p7X_N] * om->xf[p7O_N][p7O_LOOP] * scaleproduct;
      njcp += oxf->xmx[(i-1)*p7X_NXCELLS+p7X_J] * oxb->xmx[i*p7X_NXCELLS+p7X_J] * om->xf[p7O_J][p7O_LOOP] * scaleproduct;
      njcp += oxf->xmx[(i-1)*p7X_NXCELLS+p7X_C] * oxb->xmx[i*p7X_NXCELLS+p7X_C] * om->xf[p7O_C][p7O_LOOP] * scaleproduct;
      ddef->mocc[i] = 1. - njcp;
    }
  ddef->L = oxf->L;

  if (isinf(scaleproduct)) return eslERANGE;
  else                     return eslOK;
}
/*------------------ end, posterior decoding --------------------*/

/*****************************************************************
 * 2. Benchmark driver
 *****************************************************************/
#ifdef p7DECODING_BENCHMARK
/*
   icc  -O3 -static -o decoding_benchmark -I.. -L.. -I../../easel -L../../easel -Dp7DECODING_BENCHMARK decoding.c -lhmmer -leasel -lm 
   ./decoding_benchmark <hmmfile>     
                    RRM_1 (M=72)       Caudal_act (M=136)     SMC_N (M=1151)
                 -----------------    ------------------     ---------------
   21 Aug 08      3.52u (409 Mc/s)     15.36u (177 Mc/s)     318.78u (72.2 Mc/s)

   The length dependency probably indicates L1 cache missing; because we're 
   manipulating 3 matrices at the same time, we can't fit the calculation 
   in cache.
 */
#include "p7_config.h"

#include "easel.h"
#include "esl_alphabet.h"
#include "esl_getopts.h"
#include "esl_random.h"
#include "esl_randomseq.h"
#include "esl_stopwatch.h"

#include "hmmer.h"
#include "impl_vmx.h"

static ESL_OPTIONS options[] = {
  /* name           type      default  env  range toggles reqs incomp  help                                       docgroup*/
  { "-h",        eslARG_NONE,   FALSE, NULL, NULL,  NULL,  NULL, NULL, "show brief help on version and usage",             0 },
  { "-s",        eslARG_INT,     "42", NULL, NULL,  NULL,  NULL, NULL, "set random number seed to <n>",                    0 },
  { "-L",        eslARG_INT,    "400", NULL, "n>0", NULL,  NULL, NULL, "length of random target seqs",                     0 },
  { "-N",        eslARG_INT,  "50000", NULL, "n>0", NULL,  NULL, NULL, "number of random target seqs",                     0 },
  {  0, 0, 0, 0, 0, 0, 0, 0, 0, 0 },
};
static char usage[]  = "[-options] <hmmfile>";
static char banner[] = "benchmark driver for posterior residue decoding, VMX version";

int 
main(int argc, char **argv)
{
  ESL_GETOPTS    *go      = p7_CreateDefaultApp(options, 1, argc, argv, banner, usage);
  char           *hmmfile = esl_opt_GetArg(go, 1);
  ESL_STOPWATCH  *w       = esl_stopwatch_Create();
  ESL_RANDOMNESS *r       = esl_randomness_CreateFast(esl_opt_GetInteger(go, "-s"));
  ESL_ALPHABET   *abc     = NULL;
  P7_HMMFILE     *hfp     = NULL;
  P7_HMM         *hmm     = NULL;
  P7_BG          *bg      = NULL;
  P7_PROFILE     *gm      = NULL;
  P7_OPROFILE    *om      = NULL;
  P7_OMX         *fwd     = NULL;
  P7_OMX         *bck     = NULL;
  P7_OMX         *pp      = NULL;
  int             L       = esl_opt_GetInteger(go, "-L");
  int             N       = esl_opt_GetInteger(go, "-N");
  ESL_DSQ        *dsq     = malloc(sizeof(ESL_DSQ) * (L+2));
  int             i;
  float           fsc, bsc;
  double          Mcs;

  if (p7_hmmfile_OpenE(hmmfile, NULL, &hfp, NULL) != eslOK) p7_Fail("Failed to open HMM file %s", hmmfile);
  if (p7_hmmfile_Read(hfp, &abc, &hmm)            != eslOK) p7_Fail("Failed to read HMM");

  bg = p7_bg_Create(abc);                 p7_bg_SetLength(bg, L);
  gm = p7_profile_Create(hmm->M, abc);    p7_ProfileConfig(hmm, bg, gm, L, p7_LOCAL);
  om = p7_oprofile_Create(gm->M, abc);    p7_oprofile_Convert(gm, om);
  p7_oprofile_ReconfigLength(om, L);

  fwd = p7_omx_Create(gm->M, L, L);
  bck = p7_omx_Create(gm->M, L, L);
  pp  = p7_omx_Create(gm->M, L, L);

  esl_rsq_xfIID(r, bg->f, abc->K, L, dsq);
  p7_Forward (dsq, L, om, fwd,      &fsc);
  p7_Backward(dsq, L, om, fwd, bck, &bsc);

  esl_stopwatch_Start(w);
  for (i = 0; i < N; i++)
    p7_Decoding(om, fwd, bck, pp);              
  esl_stopwatch_Stop(w);

  Mcs = (double) N * (double) L * (double) gm->M * 1e-6 / (double) w->user;
  esl_stopwatch_Display(stdout, w, "# CPU time: ");
  printf("# M    = %d\n",   gm->M);
  printf("# %.1f Mc/s\n", Mcs);

  free(dsq);
  p7_omx_Destroy(fwd);
  p7_omx_Destroy(bck);
  p7_omx_Destroy(pp);
  p7_oprofile_Destroy(om);
  p7_profile_Destroy(gm);
  p7_bg_Destroy(bg);
  p7_hmm_Destroy(hmm);
  p7_hmmfile_Close(hfp);
  esl_alphabet_Destroy(abc);
  esl_stopwatch_Destroy(w);
  esl_randomness_Destroy(r);
  esl_getopts_Destroy(go);
  return eslOK;
}
#endif /*p7DECODING_BENCHMARK*/
/*------------------ end, benchmark driver ----------------------*/


/*****************************************************************
 * 3. Unit tests
 *****************************************************************/
#ifdef p7DECODING_TESTDRIVE
#include "esl_random.h"
#include "esl_randomseq.h"

/* compare results to GDecoding(). */
static void
utest_decoding(ESL_RANDOMNESS *r, ESL_ALPHABET *abc, P7_BG *bg, int M, int L, int N, float tolerance)
{
  char        *msg  = "decoding unit test failed";
  P7_HMM      *hmm  = NULL;
  P7_PROFILE  *gm   = NULL;
  P7_OPROFILE *om   = NULL;
  ESL_DSQ     *dsq  = malloc(sizeof(ESL_DSQ) * (L+2));
  P7_OMX      *fwd  = p7_omx_Create(M, L, L);
  P7_OMX      *bck  = p7_omx_Create(M, L, L);
  P7_OMX      *pp   = p7_omx_Create(M, L, L);
  P7_GMX      *gxf  = p7_gmx_Create(M, L);
  P7_GMX      *gxb  = p7_gmx_Create(M, L);
  P7_GMX      *gxp1 = p7_gmx_Create(M, L);
  P7_GMX      *gxp2 = p7_gmx_Create(M, L);
  float fsc1, fsc2;
  float bsc1, bsc2;

  if (p7_oprofile_Sample(r, abc, bg, M, L, &hmm, &gm, &om) != eslOK) esl_fatal(msg);
  while (N--)
    {
      if (esl_rsq_xfIID(r, bg->f, abc->K, L, dsq) != eslOK) esl_fatal(msg);
      if (p7_Forward       (dsq, L, om, fwd,      &fsc1) != eslOK) esl_fatal(msg);
      if (p7_Backward      (dsq, L, om, fwd, bck, &bsc1) != eslOK) esl_fatal(msg);
      if (p7_Decoding(om, fwd, bck, pp)                  != eslOK) esl_fatal(msg);
      if (p7_omx_FDeconvert(pp, gxp1)                    != eslOK) esl_fatal(msg);
      
      if (p7_GForward (dsq, L, gm, gxf, &fsc2)           != eslOK) esl_fatal(msg);
      if (p7_GBackward(dsq, L, gm, gxb, &bsc2)           != eslOK) esl_fatal(msg);
      if (p7_GDecoding(gm, gxf, gxb, gxp2)               != eslOK) esl_fatal(msg);

      //p7_gmx_Dump(stdout, gxp1, p7_DEFAULT);
      //p7_gmx_Dump(stdout, gxp2, p7_DEFAULT);

      if (p7_gmx_Compare(gxp1, gxp2, tolerance)          != eslOK) esl_fatal(msg);
    }

  p7_gmx_Destroy(gxp1);
  p7_gmx_Destroy(gxp2);
  p7_gmx_Destroy(gxf);
  p7_gmx_Destroy(gxb);
  p7_omx_Destroy(fwd);
  p7_omx_Destroy(bck);
  p7_omx_Destroy(pp);
  free(dsq);
  p7_oprofile_Destroy(om);
  p7_profile_Destroy(gm);
  p7_hmm_Destroy(hmm);
}
#endif /*p7DECODING_TESTDRIVE*/
/*--------------------- end, unit tests -------------------------*/


/*****************************************************************
 * 4. Test driver
 *****************************************************************/
#ifdef p7DECODING_TESTDRIVE

/*
  gcc -o decoding_utest -maltivec -g -Wall -I.. -L.. -I../../easel -L../../easel -Dp7DECODING_TESTDRIVE decoding.c -lhmmer -leasel -lm
  ./decoding_utest
 */
#include "p7_config.h"

#include <stdio.h>
#include <math.h>

#include "easel.h"
#include "esl_getopts.h"
#include "esl_random.h"
#include "esl_randomseq.h"

#include "hmmer.h"
#include "impl_vmx.h"

static ESL_OPTIONS options[] = {
  /* name  type         default  env   range togs  reqs  incomp  help                docgrp */
  { "-h",  eslARG_NONE,    FALSE, NULL, NULL, NULL, NULL, NULL, "show help and usage",                  0},
  { "-s",  eslARG_INT,     "42",  NULL, NULL, NULL, NULL, NULL, "set random number seed to <n>",        0 },
  { "-t",  eslARG_REAL,  "0.01",  NULL, NULL, NULL, NULL, NULL, "floating point comparison tolerance",  0 },
  { "-L",  eslARG_INT,     "40",  NULL, NULL, NULL, NULL, NULL, "length of sampled sequences",          0 },
  { "-M",  eslARG_INT,     "40",  NULL, NULL, NULL, NULL, NULL, "length of sampled test profile",       0 },
  { "-N",  eslARG_INT,     "10",  NULL, NULL, NULL, NULL, NULL, "number of sampled test sequences",     0 },
  { 0,0,0,0,0,0,0,0,0,0},
};
static char usage[]  = "[-options]";
static char banner[] = "test driver for VMX posterior decoding";

int
main(int argc, char **argv)
{
  ESL_GETOPTS    *go   = p7_CreateDefaultApp(options, 0, argc, argv, banner, usage);
  ESL_RANDOMNESS *r    = esl_randomness_CreateFast(esl_opt_GetInteger(go, "-s"));
  ESL_ALPHABET   *abc  = esl_alphabet_Create(eslAMINO);
  P7_BG          *bg   = p7_bg_Create(abc);
  int             M    = esl_opt_GetInteger(go, "-M");
  int             L    = esl_opt_GetInteger(go, "-L");
  int             N    = esl_opt_GetInteger(go, "-N");
  float           tol  = esl_opt_GetReal   (go, "-t");
  
  p7_FLogsumInit();

  utest_decoding(r, abc, bg, M, L, N, tol);
  
  esl_getopts_Destroy(go);
  esl_randomness_Destroy(r);
  esl_alphabet_Destroy(abc);
  p7_bg_Destroy(bg);
  return eslOK;
}
#endif /*p7DECODING_TESTDRIVE*/
/*-------------------- end, test driver -------------------------*/


/*****************************************************************
 * 5. Example
 *****************************************************************/
#ifdef p7DECODING_EXAMPLE

#endif /*p7DECODING_EXAMPLE*/
/*------------------------ example ------------------------------*/


/*****************************************************************
 * HMMER - Biological sequence analysis with profile HMMs
 * Version 3.1b3; July 2016
 * Copyright (C) 2016 Howard Hughes Medical Institute.
 * Other copyrights also apply. See the COPYRIGHT file for a full list.
 * 
 * HMMER is distributed under the terms of the GNU General Public License
 * (GPLv3). See the LICENSE file for details.
 *****************************************************************/
```
