## supplemental_material for "RNA structure prediction using positive and negative evolutionary information": msvfilter.c

```
/* The MSV filter implementation; VMX version.
 * 
 * A "filter" is a one-row, O(M), DP implementation that calculates an
 * approximated nat score (i.e. in limited precision - here, uchar)
 * and may have limited numeric range. It will return <eslERANGE> if
 * its numeric range is exceeded, in which case the caller will have
 * to obtain the score by another (probably slower) method.
 * 
 * Contents:
 *   1. p7_MSVFilter() implementation
 *   2. Benchmark driver
 *   3. Unit tests
 *   4. Test driver
 *   5. Example
 *   6. Copyright and license information
 * 
 * SRE, Sun Nov 25 11:26:48 2007 [Casa de Gatos]
 * SVN $Id$
 */
#include "p7_config.h"

#include <stdio.h>
#include <math.h>

#ifndef __APPLE_ALTIVEC__
#include <altivec.h>
#endif

#include "easel.h"
#include "esl_vmx.h"
#include "esl_gumbel.h"

#include "hmmer.h"
#include "impl_vmx.h"

/*****************************************************************
 * 1. The p7_MSVFilter() DP implementation.
 *****************************************************************/

/* Function:  p7_MSVFilter()
 * Synopsis:  Calculates MSV score, vewy vewy fast, in limited precision.
 * Incept:    SRE, Wed Dec 26 15:12:25 2007 [Janelia]
 *
 * Purpose:   Calculates an approximation of the MSV score for sequence
 *            <dsq> of length <L> residues, using optimized profile <om>,
 *            and a preallocated one-row DP matrix <ox>. Return the 
 *            estimated MSV score (in nats) in <ret_sc>.
 *            
 *            Score may overflow (and will, on high-scoring
 *            sequences), but will not underflow.
 *            
 *            The model may be in any mode, because only its match
 *            emission scores will be used. The MSV filter inherently
 *            assumes a multihit local mode, and uses its own special
 *            state transition scores, not the scores in the profile.
 *
 * Args:      dsq     - digital target sequence, 1..L
 *            L       - length of dsq in residues          
 *            om      - optimized profile
 *            ox      - DP matrix
 *            ret_sc  - RETURN: MSV score (in nats)          
 *                      
 * Note:      We misuse the matrix <ox> here, using only a third of the
 *            first dp row, accessing it as <dp[0..Q-1]> rather than
 *            in triplets via <{MDI}MX(q)> macros, since we only need
 *            to store M state values. We know that if <ox> was big
 *            enough for normal DP calculations, it must be big enough
 *            to hold the MSVFilter calculation.
 *
 * Returns:   <eslOK> on success.
 *            <eslERANGE> if the score overflows the limited range; in
 *            this case, this is a high-scoring hit.
 *
 * Throws:    <eslEINVAL> if <ox> allocation is too small.
 */
int
p7_MSVFilter(const ESL_DSQ *dsq, int L, const P7_OPROFILE *om, P7_OMX *ox, float *ret_sc)
{
  vector unsigned char mpv;        /* previous row values                                       */
  vector unsigned char xEv;	   /* E state: keeps max for Mk->E as we go                     */
  vector unsigned char xBv;	   /* B state: splatted vector of B[i-1] for B->Mk calculations */
  vector unsigned char sv;	   /* temp storage of 1 curr row value in progress              */
  vector unsigned char biasv;	   /* emission bias in a vector                                 */
  uint8_t xJ;                      /* special states' scores                                    */
  int i;			   /* counter over sequence positions 1..L                      */
  int q;			   /* counter over vectors 0..nq-1                              */
  int Q        = p7O_NQB(om->M);   /* segment length: # of vectors                              */
  vector unsigned char *dp;	   /* we're going to use dp[0][0..q..Q-1], not {MDI}MX(q) macros*/
  vector unsigned char *rsc;	   /* will point at om->rbv[x] for residue x[i]                 */

  vector unsigned char zerov;	   /* vector of zeros                                           */
  vector unsigned char xJv;        /* vector for states score                                   */
  vector unsigned char tjbmv;       /* vector for B->Mk cost                                     */
  vector unsigned char tecv;       /* vector for E->C  cost                                     */
  vector unsigned char basev;      /* offset for scores                                         */
  vector unsigned char ceilingv;   /* saturateed simd value used to test for overflow           */
  vector unsigned char tempv;

  /* Check that the DP matrix is ok for us. */
  if (Q > ox->allocQ16)  ESL_EXCEPTION(eslEINVAL, "DP matrix allocated too small");
  ox->M   = om->M;

  /* Initialization. In offset unsigned arithmetic, -infinity is 0, and 0 is om->base.
   */
  dp  = ox->dpb[0];
  for (q = 0; q < Q; q++) dp[q] = vec_splat_u8(0);
  xJ   = 0;

  biasv = esl_vmx_set_u8(om->bias_b);
  zerov = vec_splat_u8(0);

  /* saturate simd register for overflow test */
  tempv = vec_splat_u8(1);
  ceilingv = (vector unsigned char)vec_cmpeq(biasv, biasv);
  ceilingv = vec_subs(ceilingv, biasv);
  ceilingv = vec_subs(ceilingv, tempv);

  basev = esl_vmx_set_u8((int8_t) om->base_b);

  tecv = esl_vmx_set_u8((int8_t) om->tec_b);
  tjbmv = esl_vmx_set_u8((int8_t) om->tjb_b + (int8_t) om->tbm_b);

  xJv = vec_subs(biasv, biasv);
  xBv = vec_subs(basev, tjbmv);

#if p7_DEBUGGING
  if (ox->debugging)
	{
	  unsigned char xB;
	  vec_ste(xBv, 0, &xB);
	  vec_ste(xJv, 0, &xJ);
	  p7_omx_DumpMFRow(ox, 0, 0, 0, xJ, xB, xJ);
	}
#endif

  for (i = 1; i <= L; i++)
  {
      rsc = om->rbv[dsq[i]];
      xEv = vec_splat_u8(0);
//      xBv = vec_sub(xBv, tbmv);

      /* Right shifts by 1 byte. 4,8,12,x becomes x,4,8,12. 
       * Because ia32 is littlendian, this means a left bit shift.
       * Zeros shift on automatically, which is our -infinity.
       */
      mpv = vec_sld(zerov, dp[Q-1], 15);   
      for (q = 0; q < Q; q++)
      {
        /* Calculate new MMXo(i,q); don't store it yet, hold it in sv. */
        sv   = vec_max(mpv, xBv);
        sv   = vec_adds(sv, biasv);
        sv   = vec_subs(sv, *rsc);   rsc++;
        xEv  = vec_max(xEv, sv);

        mpv   = dp[q];   	  /* Load {MDI}(i-1,q) into mpv */
        dp[q] = sv;       	  /* Do delayed store of M(i,q) now that memory is usable */
      }

      /* Now the "special" states, which start from Mk->E (->C, ->J->B)
       * Use rotates instead of shifts so when the last max has completed,
       * all elements of the simd register will contain the max value.
       */
      tempv = vec_sld(xEv, xEv, 1);
      xEv = vec_max(xEv, tempv);
      tempv = vec_sld(xEv, xEv, 2);
      xEv = vec_max(xEv, tempv);
      tempv = vec_sld(xEv, xEv, 4);
      xEv = vec_max(xEv, tempv);
      tempv = vec_sld(xEv, xEv, 8);
      xEv = vec_max(xEv, tempv);

      /* immediately detect overflow */
      if (vec_any_gt(xEv, ceilingv))
      {
        *ret_sc = eslINFINITY;
        return eslERANGE;
      }

      xEv = vec_subs(xEv, tecv);
      xJv = vec_max(xJv,xEv);

      xBv = vec_max(basev, xJv);
      xBv = vec_subs(xBv, tjbmv);
	  
#if p7_DEBUGGING
      if (ox->debugging)
      {
        unsigned char xB, xE;
        vec_ste(xBv, 0, &xB);
        vec_ste(xEv, 0, &xE);
        vec_ste(xJv, 0, &xJ);
        p7_omx_DumpMFRow(ox, i, xE, 0, xJ, xB, xJ);
      }
#endif
  } /* end loop over sequence residues 1..L */

  /* finally C->T, and add our missing precision on the NN,CC,JJ back */
  vec_ste(xJv, 0, &xJ);
  *ret_sc = ((float) (xJ - om->tjb_b) - (float) om->base_b);
  *ret_sc /= om->scale_b;
  *ret_sc -= 3.0; /* that's ~ L \log \frac{L}{L+3}, for our NN,CC,JJ */

  return eslOK;
}
/*------------------ end, p7_MSVFilter() ------------------------*/


/* Function:  p7_SSVFilter_longtarget()
 * Synopsis:  Finds windows with SSV scores above some threshold (vewy vewy fast, in limited precision)
 *
 * Purpose:   Calculates an approximation of the SSV (single ungapped diagonal)
 *            score for regions of sequence <dsq> of length <L> residues, using
 *            optimized profile <om>, and a preallocated one-row DP matrix <ox>,
 *            and captures the positions at which such regions exceed the score
 *            required to be significant in the eyes of the calling function,
 *            which depends on the <bg> and <p> (usually p=0.02 for nhmmer).
 *            Note that this variant performs only SSV computations, never
 *            passing through the J state - the score required to pass SSV at
 *            the default threshold (or less restrictive) is sufficient to
 *            pass MSV in essentially all DNA models we've tested.
 *
 *            Above-threshold diagonals are captured into a preallocated list
 *            <windowlist>. Rather than simply capturing positions at which a
 *            score threshold is reached, this function establishes windows
 *            around those high-scoring positions, using scores in <msvdata>.
 *            These windows can be merged by the calling function.
 *
 *
 * Args:      dsq     - digital target sequence, 1..L
 *            L       - length of dsq in residues
 *            om      - optimized profile
 *            ox      - DP matrix
 *            msvdata    - compact representation of substitution scores, for backtracking diagonals
 *            bg         - the background model, required for translating a P-value threshold into a score threshold
 *            P          - p-value below which a region is captured as being above threshold
 *            windowlist - preallocated container for all hits (resized if necessary)
 *
 *
 * Note:      We misuse the matrix <ox> here, using only a third of the
 *            first dp row, accessing it as <dp[0..Q-1]> rather than
 *            in triplets via <{MDI}MX(q)> macros, since we only need
 *            to store M state values. We know that if <ox> was big
 *            enough for normal DP calculations, it must be big enough
 *            to hold the MSVFilter calculation.
 *
 * Returns:   <eslOK> on success.
 *
 * Throws:    <eslEINVAL> if <ox> allocation is too small.
 */
int
p7_SSVFilter_longtarget(const ESL_DSQ *dsq, int L, P7_OPROFILE *om, P7_OMX *ox, const P7_SCOREDATA *ssvdata,
                        P7_BG *bg, double P, P7_HMM_WINDOWLIST *windowlist)
{

  vector unsigned char mpv;        /* previous row values                                       */
  vector unsigned char xEv;		   /* E state: keeps max for Mk->E as we go                     */
  vector unsigned char xBv;		   /* B state: splatted vector of B[i-1] for B->Mk calculations */
  vector unsigned char sv;		   /* temp storage of 1 curr row value in progress              */
  vector unsigned char biasv;	   /* emission bias in a vector                                 */
  uint8_t  xJ;                 /* special states' scores                                    */
  int i;			           /* counter over sequence positions 1..L                      */
  int q;			           /* counter over vectors 0..nq-1                              */
  int Q        = p7O_NQB(om->M);   /* segment length: # of vectors                              */
  vector unsigned char *dp  = ox->dpb[0];	   /* we're going to use dp[0][0..q..Q-1], not {MDI}MX(q) macros*/
  vector unsigned char *rsc;			        /* will point at om->rbv[x] for residue x[i]                 */

  vector unsigned char zerov;	   /* vector of zeros                                           */
  vector unsigned char tecv;                    /* vector for E->C  cost                                     */
  vector unsigned char tjbmv;                    /* vector for [JN]->B->M move cost                                  */
  vector unsigned char basev;                   /* offset for scores                                         */

  int status;

  int k;
  int n;
  int end;
  int rem_sc;
  int start;
  int target_end;
  int target_start;
  int max_end;
  int max_sc;
  int sc;
  int pos_since_max;
  float ret_sc;

  union { vector unsigned char v; uint8_t b[16]; } u;


  /*
   * Computing the score required to let P meet the F1 prob threshold
   * In original code, converting from a scaled int MSV
   * score S (the score getting to state E) to a probability goes like this:
   *  usc =  S - om->tec_b - om->tjb_b - om->base_b;
   *  usc /= om->scale_b;
   *  usc -= 3.0;
   *  P = f ( (usc - nullsc) / eslCONST_LOG2 , mu, lambda)
   * and we're computing the threshold usc, so reverse it:
   *  (usc - nullsc) /  eslCONST_LOG2 = inv_f( P, mu, lambda)
   *  usc = nullsc + eslCONST_LOG2 * inv_f( P, mu, lambda)
   *  usc += 3
   *  usc *= om->scale_b
   *  S = usc + om->tec_b + om->tjb_b + om->base_b
   *
   *  Here, I compute threshold with length model based on max_length.  Doesn't
   *  matter much - in any case, both the bg and om models will change with roughly
   *  1 bit for each doubling of the length model, so they offset.
   */
  float nullsc;
  float invP = esl_gumbel_invsurv(P, om->evparam[p7_MMU],  om->evparam[p7_MLAMBDA]);
  vector unsigned char sc_threshv;               /* pushes value to saturation if it's above pthresh  */
  int sc_thresh;

  /* Check that the DP matrix is ok for us. */
  if (Q > ox->allocQ16)  ESL_EXCEPTION(eslEINVAL, "DP matrix allocated too small");
  ox->M   = om->M;


  p7_bg_SetLength(bg, om->max_length);
  p7_oprofile_ReconfigMSVLength(om, om->max_length);
  p7_bg_NullOne  (bg, dsq, om->max_length, &nullsc);

  sc_thresh = (int) ceil( ( ( nullsc  + (invP * eslCONST_LOG2) + 3.0 )  * om->scale_b ) + om->base_b +  om->tec_b  + om->tjb_b  );
  sc_threshv = esl_vmx_set_u8( (int8_t)sc_thresh - 1);


  /* Initialization. In offset unsigned arithmetic, -infinity is 0, and 0 is om->base.
   */
  biasv = esl_vmx_set_u8(om->bias_b);
  for (q = 0; q < Q; q++) dp[q] = vec_splat_u8(0);
  xJ   = 0;
  zerov = vec_splat_u8(0);


  basev = esl_vmx_set_u8((int8_t) om->base_b);
  tecv = esl_vmx_set_u8((int8_t) om->tec_b);
  tjbmv = esl_vmx_set_u8((int8_t) om->tjb_b + (int8_t) om->tbm_b);

  xBv = vec_subs(basev, tjbmv);

  for (i = 1; i <= L; i++) {
	  rsc = om->rbv[dsq[i]];
    xEv = vec_splat_u8(0);

	  /* Right shifts by 1 byte. 4,8,12,x becomes x,4,8,12.
	   * Because ia32 is littlendian, this means a left bit shift.
	   * Zeros shift on automatically, which is our -infinity.
	   */
    mpv = vec_sld(zerov, dp[Q-1], 15);
	  for (q = 0; q < Q; q++)
	  {
		  /* Calculate new MMXo(i,q); don't store it yet, hold it in sv. */
		  sv   = vec_max(mpv, xBv);
		  sv   = vec_adds(sv, biasv);
		  sv   = vec_subs(sv, *rsc);   rsc++;
		  xEv  = vec_max(xEv, sv);

		  mpv   = dp[q];   	  /* Load {MDI}(i-1,q) into mpv */
		  dp[q] = sv;       	  /* Do delayed store of M(i,q) now that memory is usable */
	  }


	  if (vec_any_gt(xEv, sc_threshv) ) { //hit pthresh, so add position to list and reset values
      //figure out which model state hit threshold
      end = -1;
      rem_sc = -1;
      for (q = 0; q < Q; q++) {  /// Unpack and unstripe, so we can find the state that exceeded pthresh
          u.v = dp[q];
          for (k = 0; k < 16; k++) { // unstripe
            //(q+Q*k+1) is the model position k at which the xE score is found
            if (u.b[k] >= sc_thresh && u.b[k] > rem_sc && (q+Q*k+1) <= om->M) {
              end = (q+Q*k+1);
              rem_sc = u.b[k];
            }
          }
          dp[q] = vec_splat_u8(0); // while we're here ... this will cause values to get reset to xB in next dp iteration
      }

      //recover the diagonal that hit threshold
      start = end;
      target_end = target_start = i;
      sc = rem_sc;
      while (rem_sc > om->base_b - om->tjb_b - om->tbm_b) {
        rem_sc -= om->bias_b -  ssvdata->ssv_scores[start*om->abc->Kp + dsq[target_start]];
        --start;
        --target_start;
        //if ( start == 0 || target_start==0)    break;
      }
      start++;
      target_start++;


      //extend diagonal further with single diagonal extension
      k = end+1;
      n = target_end+1;
      max_end = target_end;
      max_sc = sc;
      pos_since_max = 0;
      while (k<om->M && n<=L) {
        sc += om->bias_b -  ssvdata->ssv_scores[k*om->abc->Kp + dsq[n]];
        if (sc >= max_sc) {
          max_sc = sc;
          max_end = n;
          pos_since_max=0;
        } else {
          pos_since_max++;
          if (pos_since_max == 5)
            break;
        }
        k++;
        n++;
      }

      end  +=  (max_end - target_end);
      target_end = max_end;

      ret_sc = ((float) (max_sc - om->tjb_b) - (float) om->base_b);
      ret_sc /= om->scale_b;
      ret_sc -= 3.0; // that's ~ L \log \frac{L}{L+3}, for our NN,CC,JJ

      p7_hmmwindow_new(  windowlist,
                         0,                  // sequence_id; used in the FM-based filter, but not here
                         target_start,       // position in the target at which the diagonal starts
                         0,                  // position in the target fm_index at which diagonal starts;  not used here, just in FM-based filter
                         end,                // position in the model at which the diagonal ends
                         end-start+1 ,       // length of diagonal
                         ret_sc,             // score of diagonal
                         p7_NOCOMPLEMENT,    // always p7_NOCOMPLEMENT here;  varies in FM-based filter
                         L
                       );


      i = target_end; // skip forward


	  }

  } /* end loop over sequence residues 1..L */

  return eslOK;


  ERROR:
  ESL_EXCEPTION(eslEMEM, "Error allocating memory for hit list\n");

}
/*------------------ end, p7_SSVFilter_longtarget() ------------------------*/


/*****************************************************************
 * 2. Benchmark driver.
 *****************************************************************/
/* The benchmark driver has some additional non-benchmarking options
 * to facilitate small-scale (by-eye) comparison of MSV scores against
 * other implementations, for debugging purposes.
 * 
 * The -c option compares against p7_GMSV() scores. This allows
 * measuring the error inherent in the VMX implementation's reduced
 * precision (p7_MSVFilter() runs in uint8_t; p7_GMSV() uses floats).
 * 
 * The -x option compares against an emulation that should give
 * exactly the same scores. The emulation is achieved by jiggering the
 * fp scores in a generic profile to disallow gaps, have the same
 * rounding and precision as the uint8_t's MSVFilter() is using, and
 * to make the same post-hoc corrections for the NN, CC, JJ
 * contributions to the final nat score; under these contrived
 * circumstances, p7_GViterbi() gives the same scores as
 * p7_MSVFilter().
 * 
 * For using either -c or -x, you probably also want to limit the
 * number of generated target sequences, using -N10 or -N100 for
 * example.
 */
#ifdef p7MSVFILTER_BENCHMARK
/* 
   gcc -o msvfilter-benchmark -std=gnu99 -g -Wall -maltivec -I.. -L.. -I../../easel -L../../easel -Dp7MSVFILTER_BENCHMARK msvfilter.c -lhmmer -leasel -lm 
   icc -o msvfilter-benchmark -O3 -static -I.. -L.. -I../../easel -L../../easel -Dp7MSVFILTER_BENCHMARK msvfilter.c -lhmmer -leasel -lm 

   ./benchmark-msvfilter <hmmfile>            runs benchmark 
   ./benchmark-msvfilter -N100 -c <hmmfile>   compare scores to generic impl
   ./benchmark-msvfilter -N100 -x <hmmfile>   compare scores to exact emulation
 */
#include "p7_config.h"

#include "easel.h"
#include "esl_alphabet.h"
#include "esl_getopts.h"
#include "esl_random.h"
#include "esl_randomseq.h"
#include "esl_stopwatch.h"

#include "hmmer.h"
#include "impl_vmx.h"

static ESL_OPTIONS options[] = {
  /* name           type      default  env  range toggles reqs incomp  help                                       docgroup*/
  { "-h",        eslARG_NONE,   FALSE, NULL, NULL,  NULL,  NULL, NULL, "show brief help on version and usage",             0 },
  { "-c",        eslARG_NONE,   FALSE, NULL, NULL,  NULL,  NULL, "-x", "compare scores to generic implementation (debug)", 0 }, 
  { "-s",        eslARG_INT,     "42", NULL, NULL,  NULL,  NULL, NULL, "set random number seed to <n>",                    0 },
  { "-x",        eslARG_NONE,   FALSE, NULL, NULL,  NULL,  NULL, "-c", "equate scores to trusted implementation (debug)",  0 },
  { "-L",        eslARG_INT,    "400", NULL, "n>0", NULL,  NULL, NULL, "length of random target seqs",                     0 },
  { "-N",        eslARG_INT,  "50000", NULL, "n>0", NULL,  NULL, NULL, "number of random target seqs",                     0 },
  {  0, 0, 0, 0, 0, 0, 0, 0, 0, 0 },
};
static char usage[]  = "[-options] <hmmfile>";
static char banner[] = "benchmark driver for MSVFilter() implementation";

int 
main(int argc, char **argv)
{
  ESL_GETOPTS    *go      = p7_CreateDefaultApp(options, 1, argc, argv, banner, usage);
  char           *hmmfile = esl_opt_GetArg(go, 1);
  ESL_STOPWATCH  *w       = esl_stopwatch_Create();
  ESL_RANDOMNESS *r       = esl_randomness_CreateFast(esl_opt_GetInteger(go, "-s"));
  ESL_ALPHABET   *abc     = NULL;
  P7_HMMFILE     *hfp     = NULL;
  P7_HMM         *hmm     = NULL;
  P7_BG          *bg      = NULL;
  P7_PROFILE     *gm      = NULL;
  P7_OPROFILE    *om      = NULL;
  P7_OMX         *ox      = NULL;
  P7_GMX         *gx      = NULL;
  int             L       = esl_opt_GetInteger(go, "-L");
  int             N       = esl_opt_GetInteger(go, "-N");
  ESL_DSQ        *dsq     = malloc(sizeof(ESL_DSQ) * (L+2));
  int             i;
  float           sc1, sc2;
  double          base_time, bench_time, Mcs;

  if (p7_hmmfile_OpenE(hmmfile, NULL, &hfp, NULL) != eslOK) p7_Fail("Failed to open HMM file %s", hmmfile);
  if (p7_hmmfile_Read(hfp, &abc, &hmm)            != eslOK) p7_Fail("Failed to read HMM");

  bg = p7_bg_Create(abc);
  p7_bg_SetLength(bg, L);
  gm = p7_profile_Create(hmm->M, abc);
  p7_ProfileConfig(hmm, bg, gm, L, p7_LOCAL);
  om = p7_oprofile_Create(gm->M, abc);
  p7_oprofile_Convert(gm, om);
  p7_oprofile_ReconfigLength(om, L);

  if (esl_opt_GetBoolean(go, "-x")) p7_profile_SameAsMF(om, gm);

  ox = p7_omx_Create(gm->M, 0, 0);
  gx = p7_gmx_Create(gm->M, L);

  /* Get a baseline time: how long it takes just to generate the sequences */
  esl_stopwatch_Start(w);
  for (i = 0; i < N; i++)
    esl_rsq_xfIID(r, bg->f, abc->K, L, dsq);
  esl_stopwatch_Stop(w);
  base_time = w->user;

  esl_stopwatch_Start(w);
  for (i = 0; i < N; i++)
    {
      esl_rsq_xfIID(r, bg->f, abc->K, L, dsq);
      p7_MSVFilter    (dsq, L, om, ox, &sc1);   

      /* -c option: compare generic to fast score */
      if (esl_opt_GetBoolean(go, "-c")) 
	{
	  p7_GMSV    (dsq, L, gm, gx, 2.0, &sc2); 
	  printf("%.4f %.4f\n", sc1, sc2);  
	}

      /* -x option: compare generic to fast score in a way that should give exactly the same result */
      if (esl_opt_GetBoolean(go, "-x"))
	{
	  p7_GViterbi(dsq, L, gm, gx, &sc2); 
	  sc2 /= om->scale_b;
	  if (om->mode == p7_UNILOCAL)   sc2 -= 2.0; /* that's ~ L \log \frac{L}{L+2}, for our NN,CC,JJ */
	  else if (om->mode == p7_LOCAL) sc2 -= 3.0; /* that's ~ L \log \frac{L}{L+3}, for our NN,CC,JJ */
	  printf("%.4f %.4f\n", sc1, sc2);  
	}
    }
  esl_stopwatch_Stop(w);
  bench_time = w->user - base_time;
  Mcs        = (double) N * (double) L * (double) gm->M * 1e-6 / (double) bench_time;
  esl_stopwatch_Display(stdout, w, "# CPU time: ");
  printf("# M    = %d\n",   gm->M);
  printf("# %.1f Mc/s\n", Mcs);

  free(dsq);
  p7_omx_Destroy(ox);
  p7_gmx_Destroy(gx);
  p7_oprofile_Destroy(om);
  p7_profile_Destroy(gm);
  p7_bg_Destroy(bg);
  p7_hmm_Destroy(hmm);
  p7_hmmfile_Close(hfp);
  esl_alphabet_Destroy(abc);
  esl_stopwatch_Destroy(w);
  esl_randomness_Destroy(r);
  esl_getopts_Destroy(go);
  return 0;
}
#endif /*p7MSVFILTER_BENCHMARK*/
/*------------------ end, benchmark driver ----------------------*/


/*****************************************************************
 * 3. Unit tests
 *****************************************************************/
#ifdef p7MSVFILTER_TESTDRIVE
#include "esl_random.h"
#include "esl_randomseq.h"

/* 
 * We can check that scores are identical (within machine error) to
 * scores of generic DP with scores rounded the same way.  Do this for
 * a random model of length <M>, for <N> test sequences of length <L>.
 * 
 * We assume that we don't accidentally generate a high-scoring random
 * sequence that overflows MSVFilter()'s limited range.
 * 
 */
static void
utest_msv_filter(ESL_RANDOMNESS *r, ESL_ALPHABET *abc, P7_BG *bg, int M, int L, int N)
{
  P7_HMM      *hmm = NULL;
  P7_PROFILE  *gm  = NULL;
  P7_OPROFILE *om  = NULL;
  ESL_DSQ     *dsq = malloc(sizeof(ESL_DSQ) * (L+2));
  P7_OMX      *ox  = p7_omx_Create(M, 0, 0);
  P7_GMX      *gx  = p7_gmx_Create(M, L);
  float sc1, sc2;

  p7_oprofile_Sample(r, abc, bg, M, L, &hmm, &gm, &om);
  p7_profile_SameAsMF(om, gm);
#if 0
  p7_oprofile_Dump(stdout, om);              //dumps the optimized profile
  p7_omx_SetDumpMode(stdout, ox, TRUE);      //makes the fast DP algorithms dump their matrices
#endif

  while (N--)
    {
      esl_rsq_xfIID(r, bg->f, abc->K, L, dsq);
      p7_MSVFilter(dsq, L, om, ox, &sc1);
      p7_GViterbi (dsq, L, gm, gx, &sc2);
#if 0
      p7_gmx_Dump(stdout, gx, p7_DEFAULT);   //dumps a generic DP matrix
#endif

      sc2 = sc2 / om->scale_b - 3.0f;
      if (fabs(sc1-sc2) > 0.001) esl_fatal("msv filter unit test failed: scores differ (%.2f, %.2f)", sc1, sc2);
    }

  free(dsq);
  p7_hmm_Destroy(hmm);
  p7_omx_Destroy(ox);
  p7_gmx_Destroy(gx);
  p7_profile_Destroy(gm);
  p7_oprofile_Destroy(om);
}
#endif /*p7MSVFILTER_TESTDRIVE*/
/*-------------------- end, unit tests --------------------------*/


/*****************************************************************
 * 4. Test driver
 *****************************************************************/
#ifdef p7MSVFILTER_TESTDRIVE
/* 
   gcc -g -Wall -maltivec -std=gnu99 -I.. -L.. -I../../easel -L../../easel -o msvfilter_utest -Dp7MSVFILTER_TESTDRIVE msvfilter.c -lhmmer -leasel -lm
   ./msvfilter_utest
 */
#include "p7_config.h"

#include "easel.h"
#include "esl_alphabet.h"
#include "esl_getopts.h"

#include "hmmer.h"
#include "impl_vmx.h"

static ESL_OPTIONS options[] = {
  /* name           type      default  env  range toggles reqs incomp  help                                       docgroup*/
  { "-h",        eslARG_NONE,   FALSE, NULL, NULL,  NULL,  NULL, NULL, "show brief help on version and usage",           0 },
  { "-s",        eslARG_INT,     "42", NULL, NULL,  NULL,  NULL, NULL, "set random number seed to <n>",                  0 },
  { "-v",        eslARG_NONE,   FALSE, NULL, NULL,  NULL,  NULL, NULL, "be verbose",                                     0 },
  { "-L",        eslARG_INT,    "200", NULL, NULL,  NULL,  NULL, NULL, "size of random sequences to sample",             0 },
  { "-M",        eslARG_INT,    "145", NULL, NULL,  NULL,  NULL, NULL, "size of random models to sample",                0 },
  { "-N",        eslARG_INT,    "100", NULL, NULL,  NULL,  NULL, NULL, "number of random sequences to sample",           0 },
  {  0, 0, 0, 0, 0, 0, 0, 0, 0, 0 },
};
static char usage[]  = "[-options]";
static char banner[] = "test driver for the VMX MSVFilter() implementation";

int
main(int argc, char **argv)
{
  ESL_GETOPTS    *go   = p7_CreateDefaultApp(options, 0, argc, argv, banner, usage);
  ESL_RANDOMNESS *r    = esl_randomness_CreateFast(esl_opt_GetInteger(go, "-s"));
  ESL_ALPHABET   *abc  = NULL;
  P7_BG          *bg   = NULL;
  int             M    = esl_opt_GetInteger(go, "-M");
  int             L    = esl_opt_GetInteger(go, "-L");
  int             N    = esl_opt_GetInteger(go, "-N");

  /* First round of tests for DNA alphabets.  */
  if ((abc = esl_alphabet_Create(eslDNA)) == NULL)  esl_fatal("failed to create alphabet");
  if ((bg = p7_bg_Create(abc))            == NULL)  esl_fatal("failed to create null model");

  if (esl_opt_GetBoolean(go, "-v")) printf("MSVFilter() tests, DNA\n");
  utest_msv_filter(r, abc, bg, M, L, N);   /* normal sized models */
  utest_msv_filter(r, abc, bg, 1, L, 10);  /* size 1 models       */
  utest_msv_filter(r, abc, bg, M, 1, 10);  /* size 1 sequences    */

  esl_alphabet_Destroy(abc);
  p7_bg_Destroy(bg);

  if ((abc = esl_alphabet_Create(eslAMINO)) == NULL)  esl_fatal("failed to create alphabet");
  if ((bg = p7_bg_Create(abc))              == NULL)  esl_fatal("failed to create null model");

  if (esl_opt_GetBoolean(go, "-v")) printf("MSVFilter() tests, protein\n");
  utest_msv_filter(r, abc, bg, M, L, N);   
  utest_msv_filter(r, abc, bg, 1, L, 10);  
  utest_msv_filter(r, abc, bg, M, 1, 10);  

  esl_alphabet_Destroy(abc);
  p7_bg_Destroy(bg);

  esl_getopts_Destroy(go);
  esl_randomness_Destroy(r);
  return eslOK;
}
#endif /*VITFILTER_TESTDRIVE*/


/*****************************************************************
 * 5. Example
 *****************************************************************/

#ifdef p7MSVFILTER_EXAMPLE
/* A minimal example.
   Also useful for debugging on small HMMs and sequences.

   gcc -g -Wall -maltivec -std=gnu99 -I.. -L.. -I../../easel -L../../easel -o msvfilter_example -Dp7MSVFILTER_EXAMPLE msvfilter.c -lhmmer -leasel -lm
   ./msvfilter_example <hmmfile> <seqfile>
 */ 
#include "p7_config.h"

#include "easel.h"
#include "esl_alphabet.h"
#include "esl_getopts.h"
#include "esl_gumbel.h"
#include "esl_sq.h"
#include "esl_sqio.h"

#include "hmmer.h"
#include "impl_vmx.h"

static ESL_OPTIONS options[] = {
  /* name           type      default  env  range toggles reqs incomp  help                                       docgroup*/
  { "-h",        eslARG_NONE,   FALSE, NULL, NULL,  NULL,  NULL, NULL, "show brief help on version and usage",             0 },
  { "-1",        eslARG_NONE,   FALSE, NULL, NULL,  NULL,  NULL, NULL, "output in one line awkable format",                0 },
  { "-P",        eslARG_NONE,   FALSE, NULL, NULL,  NULL,  NULL, NULL, "output in profmark format",                        0 },
  {  0, 0, 0, 0, 0, 0, 0, 0, 0, 0 },
};
static char usage[]  = "[-options] <hmmfile> <seqfile>";
static char banner[] = "example of MSV filter algorithm";

int 
main(int argc, char **argv)
{
  ESL_GETOPTS    *go      = p7_CreateDefaultApp(options, 2, argc, argv, banner, usage);
  char           *hmmfile = esl_opt_GetArg(go, 1);
  char           *seqfile = esl_opt_GetArg(go, 2);
  ESL_ALPHABET   *abc     = NULL;
  P7_HMMFILE     *hfp     = NULL;
  P7_HMM         *hmm     = NULL;
  P7_BG          *bg      = NULL;
  P7_PROFILE     *gm      = NULL;
  P7_OPROFILE    *om      = NULL;
  P7_OMX         *ox      = NULL;
  P7_GMX         *gx      = NULL;
  ESL_SQ         *sq      = NULL;
  ESL_SQFILE     *sqfp    = NULL;
  int             format  = eslSQFILE_UNKNOWN;
  float           msvraw, nullsc, msvscore;
  float           graw, gscore;
  double          P, gP;
  int             status;

  /* Read in one HMM */
  if (p7_hmmfile_OpenE(hmmfile, NULL, &hfp, NULL) != eslOK) p7_Fail("Failed to open HMM file %s", hmmfile);
  if (p7_hmmfile_Read(hfp, &abc, &hmm)            != eslOK) p7_Fail("Failed to read HMM");

  /* Open sequence file for reading */
  sq     = esl_sq_CreateDigital(abc);
  status = esl_sqfile_Open(seqfile, format, NULL, &sqfp);
  if      (status == eslENOTFOUND) p7_Fail("No such file.");
  else if (status == eslEFORMAT)   p7_Fail("Format unrecognized.");
  else if (status == eslEINVAL)    p7_Fail("Can't autodetect stdin or .gz.");
  else if (status != eslOK)        p7_Fail("Open failed, code %d.", status);

  /* create default null model, then create and optimize profile */
  bg = p7_bg_Create(abc);
  p7_bg_SetLength(bg, sq->n);
  gm = p7_profile_Create(hmm->M, abc);
  p7_ProfileConfig(hmm, bg, gm, sq->n, p7_LOCAL);
  om = p7_oprofile_Create(gm->M, abc);
  p7_oprofile_Convert(gm, om);

  /* allocate DP matrices, both a generic and an optimized one */
  ox = p7_omx_Create(gm->M, 0, 0); /* one row version */
  gx = p7_gmx_Create(gm->M, sq->n);

  /* Useful to place and compile in for debugging: 
     p7_oprofile_Dump(stdout, om);              dumps the optimized profile
     p7_omx_SetDumpMode(stdout, ox, TRUE);      makes the fast DP algorithms dump their matrices
     p7_gmx_Dump(stdout, gx, p7_DEFAULT);       dumps a generic DP matrix
     p7_oprofile_SameMSV(om, gm);
  */
  p7_omx_SetDumpMode(stdout, ox, TRUE);    

  while ((status = esl_sqio_Read(sqfp, sq)) == eslOK)
    {
      p7_oprofile_ReconfigLength(om, sq->n);
      p7_ReconfigLength(gm,          sq->n);
      p7_bg_SetLength(bg,            sq->n);
      p7_omx_GrowTo(ox, om->M, 0,    sq->n); 
      p7_gmx_GrowTo(gx, gm->M,       sq->n); 

      p7_MSVFilter   (sq->dsq, sq->n, om, ox, &msvraw);  
      p7_bg_NullOne  (bg, sq->dsq, sq->n, &nullsc);
      msvscore = (msvraw - nullsc) / eslCONST_LOG2;
      P        = esl_gumbel_surv(msvscore,  om->evparam[p7_MMU],  om->evparam[p7_MLAMBDA]);

      p7_GMSV(sq->dsq, sq->n, gm, gx, 2.0, &graw);
      gscore   = (graw - nullsc) / eslCONST_LOG2;
      gP       = esl_gumbel_surv(gscore,  gm->evparam[p7_MMU],  gm->evparam[p7_MLAMBDA]);

      if (esl_opt_GetBoolean(go, "-1"))
	{
	  printf("%-30s  %-20s  %9.2g  %7.2f  %9.2g  %7.2f\n", sq->name, hmm->name, P, msvscore, gP, gscore);
	}
      else if (esl_opt_GetBoolean(go, "-P"))
	{ /* output suitable for direct use in profmark benchmark postprocessors: */
	  printf("%g  %.2f  %s  %s\n", P, msvscore, sq->name, hmm->name);
	}
      else
	{
	  printf("target sequence:      %s\n",        sq->name);
	  printf("msv filter raw score: %.2f nats\n", msvraw);
	  printf("null score:           %.2f nats\n", nullsc);
	  printf("per-seq score:        %.2f bits\n", msvscore);
	  printf("P-value:              %g\n",        P);
	  printf("GMSV raw score:       %.2f nats\n", graw);
	  printf("GSMV per-seq score:   %.2f bits\n", gscore);
	  printf("GSMV P-value:         %g\n",        gP);
	}
      
      esl_sq_Reuse(sq);
    }

  /* cleanup */
  esl_sq_Destroy(sq);
  esl_sqfile_Close(sqfp);
  p7_omx_Destroy(ox);
  p7_gmx_Destroy(gx);
  p7_oprofile_Destroy(om);
  p7_profile_Destroy(gm);
  p7_bg_Destroy(bg);
  p7_hmm_Destroy(hmm);
  p7_hmmfile_Close(hfp);
  esl_alphabet_Destroy(abc);
  esl_getopts_Destroy(go);
  return 0;
}
#endif /*p7MSVFILTER_EXAMPLE*/
/*---------------------- end, example ---------------------------*/


/*****************************************************************
 * HMMER - Biological sequence analysis with profile HMMs
 * Version 3.1b3; July 2016
 * Copyright (C) 2016 Howard Hughes Medical Institute.
 * Other copyrights also apply. See the COPYRIGHT file for a full list.
 * 
 * HMMER is distributed under the terms of the GNU General Public License
 * (GPLv3). See the LICENSE file for details.
 *****************************************************************/
```
