## supplemental_material for "RNA structure prediction using positive and negative evolutionary information": p7_config.h.in

```
/* @configure_input@
 * p7_config.h.in -> p7_config.h
 * 
 * p7_config.h is generated from p7_config.h.in by the ./configure script.
 * DO NOT EDIT p7_config.h; only edit p7_config.h.in.
 *
 * Configuration of HMMER, including both system-dependent configuration
 * (done by ./configure) and hardcoded configuration that someone might
 * want to alter someday.
 *
 * Because this header may configure the behavior of system headers
 * (for example, LFS support), it must be included before any other
 * header file.
 * 
 * SRE, Mon Jan  1 16:07:28 2007 [Casa de Gatos]
 */
#ifndef P7_CONFIGH_INCLUDED
#define P7_CONFIGH_INCLUDED

/*****************************************************************
 * 1. Compile-time constants that control HMMER's computational 
 *    behavior (memory and processor use), and output formatting.
 *    It can be edited and configured manually before compilation.
 *****************************************************************/

/* p7_RAMLIMIT controls the switch from fast full DP to slow
 * linear-memory divide and conquer. Default devotes 32 MB/thread.
 */
#ifndef p7_RAMLIMIT
#define p7_RAMLIMIT   32
#endif

/* p7_ALILENGTH controls length of displayed alignment lines.
 */
#ifndef p7_ALILENGTH
#define p7_ALILENGTH       50
#endif

/*****************************************************************
 * 2. Compile-time constants that control empirically tuned HMMER
 *    default parameters. You can edit it, but you ought not to, 
 *    unless you're trying to improve on our empirical data.
 *****************************************************************/

/* Relative entropy target defaults:
 * For proteins, hmmbuild's effective sequence number calculation
 * aims to achieve a certain relative entropy per match emission.
 * (= average score per match emission).
 * These are empirically tuned constants,
 */
#define p7_ETARGET_AMINO  0.59 /* bits,  from the work of Steve Johnson. */
#define p7_ETARGET_DNA    0.62 /* bits,  from the work of Travis Wheeler and Robert Hubley. */
#define p7_ETARGET_OTHER  1.0  /* bits */ /* if you define your own alphabet, set this */


#define p7_SEQDBENV          "BLASTDB"
#define p7_HMMDBENV          "PFAMDB"

/*****************************************************************
 * 3. The next section probably shouldn't be edited at all, unless
 *    you really know what you're doing. It controls some fundamental
 *    parameters in HMMER that occasionally get reconfigured in
 *    experimental versions, or for variants of HMMER that work on
 *    non-biological alphabets.
 *****************************************************************/

/* The symbol alphabet is handled by ESL_ALPHABET objects, which
 * dynamically allocate; but sometimes HMMER uses statically-allocated
 * space, and it's useful to know a reasonable maximum for
 * symbol alphabet size.
 */
#define p7_MAXABET    20      /* maximum size of alphabet (4 or 20)              */
#define p7_MAXCODE    29      /* maximum degenerate alphabet size (18 or 29)     */

/* p7_MAX_SC_TXTLEN has to be large enough to represent a score as a
 * string, including \0 and a sign.
 */
#define p7_MAX_SC_TXTLEN   11	      

/* Other stuff.
 */
#define p7_MAXDCHLET  20      /* maximum # Dirichlet components in mixture prior */


/*****************************************************************
 * 4. The final section isn't meant to be human editable at all.
 *    It is configured automatically by the ./configure script. 
 *****************************************************************/

/* Version info - set once for whole package in configure.ac
 */
#undef HMMER_VERSION
#undef HMMER_DATE
#undef HMMER_COPYRIGHT
#undef HMMER_LICENSE
#undef HMMER_URL

/* Large file support (must precede any header file inclusion.)
 */
#undef _FILE_OFFSET_BITS
#undef _LARGE_FILES
#undef _LARGEFILE_SOURCE

/* Choice of optimized implementation (one and only one must be set)
 */
#undef p7_IMPL_SSE
#undef p7_IMPL_VMX
#undef p7_IMPL_DUMMY


/* System headers
 */
#undef HAVE_NETINET_IN_H        /* On FreeBSD, you need netinet/in.h for struct sockaddr_in */
#undef HAVE_SYS_PARAM_H         /* On OpenBSD, sys/sysctl.h needs sys/param.h */
#undef HAVE_SYS_SYSCTL_H

/* Optional parallel implementations
 */
#undef HAVE_SSE2
#undef HAVE_MPI
#undef HMMER_PVM
#undef HMMER_THREADS
#undef HAVE_PTHREAD_ATTR_SETSCOPE
#undef HAVE_PTHREAD_SETCONCURRENCY

/* Optional processor specific support
 */
#undef HAVE_FLUSH_ZERO_MODE

/* Debugging hooks
 */
#undef p7_DEBUGGING

#endif /*P7_CONFIGH_INCLUDED*/
/*****************************************************************
 * HMMER - Biological sequence analysis with profile HMMs
 * Version 3.1b3; July 2016
 * Copyright (C) 2016 Howard Hughes Medical Institute.
 * Other copyrights also apply. See the COPYRIGHT file for a full list.
 * 
 * HMMER is distributed under the terms of the GNU General Public License
 * (GPLv3). See the LICENSE file for details.
 *****************************************************************/
```
