## supplemental_material for "RNA structure prediction using positive and negative evolutionary information": p7_gmx.c

```
/* P7_GMX implementation: a generic dynamic programming matrix
 *
 * Contents:
 *   1. The <P7_GMX> object
 *   2. Debugging aids
 *   3. Unit tests
 *   4. Test driver
 *   5. Copyright and license information
 */

#include "p7_config.h"
#include "hmmer.h"

/*****************************************************************
 *= 1. The <P7_GMX> object.
 *****************************************************************/

/* Function:  p7_gmx_Create()
 * Synopsis:  Allocate a new <P7_GMX>.
 *
 * Purpose:   Allocate a reusable, resizeable <P7_GMX> for models up to
 *            size <allocM> and sequences up to length <allocL>.
 *            
 *            We've set this up so it should be easy to allocate
 *            aligned memory, though we're not doing this yet.
 *
 * Returns:   a pointer to the new <P7_GMX>.
 *
 * Throws:    <NULL> on allocation error.
 */
P7_GMX *
p7_gmx_Create(int allocM, int allocL)
{
  int     status;
  P7_GMX *gx = NULL;
  int     i;

  /* level 1: the structure itself */
  ESL_ALLOC(gx, sizeof(P7_GMX));
  gx->dp     = NULL;
  gx->xmx    = NULL;
  gx->dp_mem = NULL;

  /* level 2: row pointers, 0.1..L; and dp cell memory  */
  ESL_ALLOC(gx->dp,      sizeof(float *) * (allocL+1));
  ESL_ALLOC(gx->xmx,     sizeof(float)   * (allocL+1) * p7G_NXCELLS);
  ESL_ALLOC(gx->dp_mem,  sizeof(float)   * (allocL+1) * (allocM+1) * p7G_NSCELLS);

  /* Set the row pointers. */
  for (i = 0; i <= allocL; i++) 
    gx->dp[i] = gx->dp_mem + i * (allocM+1) * p7G_NSCELLS;

  /* Initialize memory that's allocated but unused, only to keep
   * valgrind and friends happy.
   */
  for (i = 0; i <= allocL; i++) 
    {
      gx->dp[i][0      * p7G_NSCELLS + p7G_M] = -eslINFINITY; /* M_0 */
      gx->dp[i][0      * p7G_NSCELLS + p7G_I] = -eslINFINITY; /* I_0 */      
      gx->dp[i][0      * p7G_NSCELLS + p7G_D] = -eslINFINITY; /* D_0 */
      gx->dp[i][1      * p7G_NSCELLS + p7G_D] = -eslINFINITY; /* D_1 */
      gx->dp[i][allocM * p7G_NSCELLS + p7G_I] = -eslINFINITY; /* I_M */
    }

  gx->M      = 0;
  gx->L      = 0;
  gx->allocW = allocM+1;
  gx->allocR = allocL+1;
  gx->validR = allocL+1;
  gx->ncells = (uint64_t) (allocM+1)* (uint64_t) (allocL+1);
  return gx;

 ERROR:
  if (gx != NULL) p7_gmx_Destroy(gx);
  return NULL;
}

/* Function:  p7_gmx_GrowTo()
 * Synopsis:  Assure that DP matrix is big enough.
 *
 * Purpose:   Assures that a DP matrix <gx> is allocated
 *            for a model of size up to <M> and a sequence of
 *            length up to <L>; reallocates if necessary.
 *            
 *            This function does not respect the configured
 *            <RAMLIMIT>; it will allocate what it's told to
 *            allocate. 
 *
 * Returns:   <eslOK> on success, and <gx> may be reallocated upon
 *            return; any data that may have been in <gx> must be 
 *            assumed to be invalidated.
 *
 * Throws:    <eslEMEM> on allocation failure, and any data that may
 *            have been in <gx> must be assumed to be invalidated.
 */
int
p7_gmx_GrowTo(P7_GMX *gx, int M, int L)
{
  int      status;
  void    *p;
  int      i;
  uint64_t ncells;
  int      do_reset = FALSE;

  if (M < gx->allocW && L < gx->validR) return eslOK;
  
  /* must we realloc the 2D matrices? (or can we get away with just
   * jiggering the row pointers, if we are growing in one dimension
   * while shrinking in another?)
   */
  ncells = (uint64_t) (M+1) * (uint64_t) (L+1);
  if (ncells > gx->ncells) 
    {
      ESL_RALLOC(gx->dp_mem, p, sizeof(float) * ncells * p7G_NSCELLS);
      gx->ncells = ncells;
      do_reset   = TRUE;
    }

  /* must we reallocate the row pointers? */
  if (L >= gx->allocR)
    {
      ESL_RALLOC(gx->xmx, p, sizeof(float)   * (L+1) * p7G_NXCELLS);
      ESL_RALLOC(gx->dp,  p, sizeof(float *) * (L+1));
      gx->allocR = L+1;		/* allocW will also get set, in the do_reset block */
      do_reset   = TRUE;
    }

  /* must we widen the rows? */
  if (M >= gx->allocW) do_reset = TRUE;

  /* must we set some more valid row pointers? */
  if (L >= gx->validR) do_reset = TRUE;

  /* resize the rows and reset all the valid row pointers.*/
  if (do_reset)
    {
      gx->allocW = M+1;
      gx->validR = ESL_MIN(gx->ncells / gx->allocW, gx->allocR);
      for (i = 0; i < gx->validR; i++) 
	gx->dp[i] = gx->dp_mem + i * (gx->allocW) * p7G_NSCELLS;
    }

  gx->M      = 0;
  gx->L      = 0;
  return eslOK;

 ERROR:
  return status;
}

/* Function:  p7_gmx_Sizeof()
 * Synopsis:  Returns the allocation size of DP matrix, in bytes.
 */
size_t 
p7_gmx_Sizeof(P7_GMX *gx)
{
  size_t n = 0;
  
  n += sizeof(P7_GMX);
  n += gx->ncells * p7G_NSCELLS * sizeof(float); /* main dp cells: gx->dp_mem */
  n += gx->allocR * sizeof(float *);		 /* row ptrs:      gx->dp[]   */
  n += gx->allocR * p7G_NXCELLS * sizeof(float); /* specials:      gx->xmx    */
  return n;
}


/* Function:  p7_gmx_Reuse()
 * Synopsis:  Recycle a generic DP matrix.
 *
 * Purpose:   Recycles <gx> for reuse.
 *
 * Returns:   <eslOK> on success.
 */
int
p7_gmx_Reuse(P7_GMX *gx)
{
  /* not much to do here. The memory rearrangement for a new seq is all in GrowTo(). */
  gx->M = 0;
  gx->L = 0;
  return eslOK;
}


/* Function:  p7_gmx_Destroy()
 * Synopsis:  Frees a DP matrix.
 *
 * Purpose:   Frees a <P7_GMX>.
 *
 * Returns:   (void)
 */
void
p7_gmx_Destroy(P7_GMX *gx)
{
  if (gx == NULL) return;

  if (gx->dp      != NULL)  free(gx->dp);
  if (gx->xmx     != NULL)  free(gx->xmx);
  if (gx->dp_mem  != NULL)  free(gx->dp_mem);
  free(gx);
  return;
}

/*****************************************************************
 * 2. Debugging aids
 *****************************************************************/

/* Function:  p7_gmx_Compare()
 * Synopsis:  Compare two DP matrices for equality within given tolerance.
 *
 * Purpose:   Compare all the values in DP matrices <gx1> and <gx2> using
 *            <esl_FCompare()> and relative epsilon <tolerance>. If any
 *            value pairs differ by more than the acceptable <tolerance>
 *            return <eslFAIL>.  If all value pairs are identical within
 *            tolerance, return <eslOK>. 
 */
int
p7_gmx_Compare(P7_GMX *gx1, P7_GMX *gx2, float tolerance)
{
  int i,k,x;
  if (gx1->M != gx2->M) return eslFAIL;
  if (gx1->L != gx2->L) return eslFAIL;
  
  for (i = 0; i <= gx1->L; i++)
  {
      for (k = 1; k <= gx1->M; k++) /* k=0 is a boundary; doesn't need to be checked */
      {
		  if (esl_FCompare(gx1->dp[i][k * p7G_NSCELLS + p7G_M],  gx2->dp[i][k * p7G_NSCELLS + p7G_M], tolerance) != eslOK) return eslFAIL;
		  if (esl_FCompare(gx1->dp[i][k * p7G_NSCELLS + p7G_I],  gx2->dp[i][k * p7G_NSCELLS + p7G_I], tolerance) != eslOK) return eslFAIL;
		  if (esl_FCompare(gx1->dp[i][k * p7G_NSCELLS + p7G_D],  gx2->dp[i][k * p7G_NSCELLS + p7G_D], tolerance) != eslOK) return eslFAIL;
      }
      for (x = 0; x < p7G_NXCELLS; x++)
	if (esl_FCompare(gx1->xmx[i * p7G_NXCELLS + x], gx2->xmx[i * p7G_NXCELLS + x], tolerance) != eslOK) return eslFAIL;
  }
  return eslOK;	
}


/* Function:  p7_gmx_Dump()
 * Synopsis:  Dump a DP matrix to a stream, for diagnostics.
 *
 * Purpose:   Dump matrix <gx> to stream <fp> for diagnostics.
 *
 *            <flags> control some optional output behaviors, as follows:
 *              | <p7_HIDE_SPECIALS> | don't show scores for <ENJBC> states  |
 *              | <p7_SHOW_LOG>      | <gx> is in probs; show as log probs   |
 */
int
p7_gmx_Dump(FILE *ofp, P7_GMX *gx, int flags)
{
  return p7_gmx_DumpWindow(ofp, gx, 0, gx->L, 0, gx->M, flags);
}


/* Function:  p7_gmx_DumpWindow()
 * Synopsis:  Dump a window of a DP matrix to a stream for diagnostics.
 *
 * Purpose:   Dump a window of matrix <gx> to stream <fp> for diagnostics,
 *            from row <istart> to <iend>, from column <kstart> to <kend>.
 *            
 *            Asking for <0..L,0..M> with <flags=p7_SHOW_SPECIALS> is the
 *            same as <p7_gmx_Dump()>.
 *            
 *            <flags> control some optional output behaviors, as follows:
 *              | <p7_HIDE_SPECIALS> | don't show scores for <ENJBC> states  |
 *              | <p7_SHOW_LOG>      | <gx> is in probs; show as log probs   |
 *  
 * Returns:   <eslOK> on success.
 */
int
p7_gmx_DumpWindow(FILE *ofp, P7_GMX *gx, int istart, int iend, int kstart, int kend, int flags)
{
  int   width     = 9;
  int   precision = 4;
  int   i, k, x;
  float val;

  /* Header */
  fprintf(ofp, "     ");
  for (k = kstart; k <= kend;  k++) fprintf(ofp, "%*d ", width, k);
  if (! (flags & p7_HIDE_SPECIALS)) fprintf(ofp, "%*s %*s %*s %*s %*s\n", width, "E", width, "N", width, "J", width, "B", width, "C");
  fprintf(ofp, "      ");
  for (k = kstart; k <= kend; k++)  fprintf(ofp, "%*.*s ", width, width, "----------");
  if (! (flags & p7_HIDE_SPECIALS)) 
    for (x = 0; x < 5; x++) fprintf(ofp, "%*.*s ", width, width, "----------");
  fprintf(ofp, "\n");
  
  /* DP matrix data */
  for (i = istart; i <= iend; i++)
  {
      fprintf(ofp, "%3d M ", i);
      for (k = kstart; k <= kend;        k++)  
	{
	  val = gx->dp[i][k * p7G_NSCELLS + p7G_M];
	  if (flags & p7_SHOW_LOG) val = log(val);
	  fprintf(ofp, "%*.*f ", width, precision, val);
	}
      if (! (flags & p7_HIDE_SPECIALS))
	{
    	  for (x = 0;  x <  p7G_NXCELLS; x++) 
	    {
	      val = gx->xmx[  i * p7G_NXCELLS + x];
	      if (flags & p7_SHOW_LOG) val = log(val);
	      fprintf(ofp, "%*.*f ", width, precision, val);
	    }
	}
      fprintf(ofp, "\n");

      fprintf(ofp, "%3d I ", i);
      for (k = kstart; k <= kend;        k++) 
	{
	  val = gx->dp[i][k * p7G_NSCELLS + p7G_I];
	  if (flags & p7_SHOW_LOG) val = log(val);
	  fprintf(ofp, "%*.*f ", width, precision, val);
	}
      fprintf(ofp, "\n");

      fprintf(ofp, "%3d D ", i);
      for (k = kstart; k <= kend;        k++) 
	{
	  val =  gx->dp[i][k * p7G_NSCELLS + p7G_D];
	  if (flags & p7_SHOW_LOG) val = log(val);
	  fprintf(ofp, "%*.*f ", width, precision, val);
	}
      fprintf(ofp, "\n\n");
  }
  return eslOK;
}


/*****************************************************************
 * 3. Unit tests
 *****************************************************************/
#ifdef p7GMX_TESTDRIVE
#include "esl_random.h"
#include "esl_randomseq.h"

static void
gmx_testpattern(P7_GMX *gx, int M, int L)
{
  int i,k,s,n, n2;

  /* Write a test pattern, via the dp[i] pointers */
  n = 0;
  for (i = 0; i <= L; i++)
    for (k = 0; k <= M; k++)
      for (s = 0; s < p7G_NSCELLS; s++)
	gx->dp[i][k*p7G_NSCELLS+s] = n++;

  /* Read it back, via the dp[i] pointers */
  n = 0;
  for (i = 0; i <= L; i++)
    for (k = 0; k <= M; k++)
      for (s = 0; s < p7G_NSCELLS; s++)
		{
		  if (gx->dp[i][k*p7G_NSCELLS+s] != n) esl_fatal("gmx unit test failed: test pattern corrupted");
		  n++;
		}
  
  /* Reading it back via the dp_mem vector itself ought to be the same */
  if (gx->allocR == gx->validR && gx->ncells == gx->validR*gx->allocW)
  {
      n2 = 0;
      for (i = 0; i < gx->ncells; i++)
		for (s = 0; s < p7G_NSCELLS; s++)
		  {
			if (gx->dp_mem[i*p7G_NSCELLS+s] != n2) esl_fatal("gmx unit test failed: test pattern corrupted (2nd test)");
			n2++;
		  }
      /* and the number of cells ought to match too */
      if (n != n2) esl_fatal("gmx unit test failed: unexpected # of cells");
  }
}


static void
utest_GrowTo(void)
{
  int     M, L;
  P7_GMX *gx = NULL;

  M = 20;  L = 20;  gx= p7_gmx_Create(M, L);  gmx_testpattern(gx, M, L);
  M = 40;  L = 20;  p7_gmx_GrowTo(gx, M, L);  gmx_testpattern(gx, M, L);  /* grow in M, not L */
  M = 40;  L = 40;  p7_gmx_GrowTo(gx, M, L);  gmx_testpattern(gx, M, L);  /* grow in L, not M */
  M = 80;  L = 10;  p7_gmx_GrowTo(gx, M, L);  gmx_testpattern(gx, M, L);  /* grow in M, but with enough ncells */
  M = 10;  L = 80;  p7_gmx_GrowTo(gx, M, L);  gmx_testpattern(gx, M, L);  /* grow in L, but with enough ncells */
  M = 100; L = 100; p7_gmx_GrowTo(gx, M, L);  gmx_testpattern(gx, M, L);  /* grow in both L and M */

 /* The next two calls are carefully constructed to exercise bug #h79. 
  * GrowTo() must shrink allocW, if M shrinks and L grows enough to force increase in allocR, with sufficient ncells.
  */
  M = 179; L = 55;  p7_gmx_GrowTo(gx, M, L);  gmx_testpattern(gx, M, L);
  M = 87;  L = 57;  p7_gmx_GrowTo(gx, M, L);  gmx_testpattern(gx, M, L);

  p7_gmx_Destroy(gx);
}

static void
utest_Compare(ESL_RANDOMNESS *r, P7_PROFILE *gm, P7_BG *bg, int L, float tolerance)
{
  char         *msg = "gmx_Compare unit test failure";
  ESL_DSQ      *dsq = malloc(sizeof(ESL_DSQ) *(L+2));
  P7_GMX       *gx1 = p7_gmx_Create(gm->M, L);
  P7_GMX       *gx2 = p7_gmx_Create(5, 4);
  float         fsc;

  if (!r || !gm || !dsq || !gx1 || !gx2 )                   esl_fatal(msg);
  if (esl_rsq_xfIID(r, bg->f, gm->abc->K, L, dsq) != eslOK) esl_fatal(msg);
  if (p7_gmx_GrowTo(gx2, gm->M, L)                != eslOK) esl_fatal(msg);
  if (p7_GForward(dsq, L, gm, gx1, &fsc)          != eslOK) esl_fatal(msg);
  if (p7_GForward(dsq, L, gm, gx2, &fsc)          != eslOK) esl_fatal(msg);
  if (p7_gmx_Compare(gx1, gx2, tolerance)         != eslOK) esl_fatal(msg);   
  
  p7_gmx_Destroy(gx1);
  p7_gmx_Destroy(gx2);
  free(dsq);
}

#endif /*p7GMX_TESTDRIVE*/
/*------------------- end, unit tests ---------------------------*/


/*****************************************************************
 * 4. Test driver
 *****************************************************************/
#ifdef p7GMX_TESTDRIVE
/*
  gcc -o p7_gmx_utest -msse2 -g -Wall -I. -L. -I../easel -L../easel -Dp7GMX_TESTDRIVE p7_gmx.c -lhmmer -leasel -lm
  ./p7_gmx_utest
 */
#include "p7_config.h"

#include <stdio.h>
#include <math.h>

#include "easel.h"
#include "esl_getopts.h"
#include "esl_random.h"
#include "esl_randomseq.h"

#include "hmmer.h"

static ESL_OPTIONS options[] = {
  /* name  type         default  env   range togs  reqs  incomp  help                docgrp */
  { "-h",  eslARG_NONE,    FALSE, NULL, NULL, NULL, NULL, NULL, "show help and usage",                  0},
  { "-s",  eslARG_INT,     "42",  NULL, NULL, NULL, NULL, NULL, "set random number seed to <n>",        0 },
  { "-t",  eslARG_REAL,  "1e-5",  NULL, NULL, NULL, NULL, NULL, "floating point comparison tolerance",  0 },
  { "-L",  eslARG_INT,     "40",  NULL, NULL, NULL, NULL, NULL, "length of sampled sequences",          0 },
  { "-M",  eslARG_INT,     "40",  NULL, NULL, NULL, NULL, NULL, "length of sampled test profile",       0 },
  { 0,0,0,0,0,0,0,0,0,0},
};
static char usage[]  = "[-options]";
static char banner[] = "test driver for p7_gmx.c";

int 
main(int argc, char **argv)
{
  char           *msg  = "p7_gmx unit test driver failed";
  ESL_GETOPTS    *go   = p7_CreateDefaultApp(options, 0, argc, argv, banner, usage);
  ESL_RANDOMNESS *r    = esl_randomness_CreateFast(esl_opt_GetInteger(go, "-s"));
  ESL_ALPHABET   *abc  = esl_alphabet_Create(eslAMINO);
  P7_BG          *bg   = p7_bg_Create(abc);
  P7_HMM         *hmm  = NULL;
  P7_PROFILE     *gm   = NULL;
  int             M    = esl_opt_GetInteger(go, "-M");
  int             L    = esl_opt_GetInteger(go, "-L");
  float           tol  = esl_opt_GetReal   (go, "-t");

  p7_FLogsumInit();

  if (p7_hmm_Sample(r, M, abc, &hmm)                != eslOK) esl_fatal(msg);
  if ((gm = p7_profile_Create(hmm->M, abc))         == NULL)  esl_fatal(msg);
  if (p7_bg_SetLength(bg, L)                        != eslOK) esl_fatal(msg);
  if (p7_ProfileConfig(hmm, bg, gm, L, p7_UNILOCAL) != eslOK) esl_fatal(msg);

  utest_GrowTo();
  utest_Compare(r, gm, bg, L, tol);

  esl_getopts_Destroy(go);
  esl_randomness_Destroy(r);
  esl_alphabet_Destroy(abc);
  p7_bg_Destroy(bg);
  p7_hmm_Destroy(hmm);
  p7_profile_Destroy(gm);
  return eslOK;
}
#endif /*p7GMX_TESTDRIVE*/
/*------------------ end, test driver ---------------------------*/


/*****************************************************************
 * HMMER - Biological sequence analysis with profile HMMs
 * Version 3.1b3; July 2016
 * Copyright (C) 2016 Howard Hughes Medical Institute.
 * Other copyrights also apply. See the COPYRIGHT file for a full list.
 * 
 * HMMER is distributed under the terms of the GNU General Public License
 * (GPLv3). See the LICENSE file for details.
 *
 * SVN $URL$
 * SVN $Id$
 *****************************************************************/
```
