## supplemental_material for "RNA structure prediction using positive and negative evolutionary information": i12-delete-corruption.pl

```
#! /usr/bin/perl

# Bug #h77: hmmalign corrupts column preceding an all-delete column
#
# Usage:   ./i12-delete-corruption.pl <builddir> <srcdir> <tmpfile prefix>
# Example: ./i12-delete-corruption.pl ..         ..       tmpfoo
##
#
# This test is now obsolete. hmmalign by default now saves all
# consensus columns, which removes the problematic execution path.
# The hmmalign --allcol option is gone (as of 25 May 2010).
#
# SRE, Tue Mar  2 11:11:07 2010 [Janelia]
# SVN $Id$


BEGIN {
    $builddir  = shift;
    $srcdir    = shift;
    $tmppfx    = shift;
}

# Verify that we have all the executables we need for the test.
if (! -x "$builddir/src/hmmbuild")   { die "FAIL: didn't find hmmbuild binary in $builddir/src\n";  }
if (! -x "$builddir/src/hmmalign")   { die "FAIL: didn't find hmmalign binary in $builddir/src\n";  }

# Create our test files.
# The test seqs are missing one column, K, in an unambiguous small alignment.
if (! open(ALI1, ">$tmppfx.sto")) { die "FAIL: couldn't open $tmppfx.sto for write\n";  }
if (! open(SEQ1, ">$tmppfx.fa"))  { die "FAIL: couldn't open $tmppfx.fa for write\n";  }

print ALI1 <<"EOF";
# STOCKHOLM 1.0
seq1 ACDEFGHIKLMNPQRSTVWY
seq2 ACDEFGHIKLMNPQRSTVWY
seq3 ACDEFGHIKLMNPQRSTVWY
//
EOF

print SEQ1 <<"EOF";
>test1
ACDEFGHILMNPQRSTVWY
>test2
ACDEFGHILMNPQRSTVWY
EOF

close ALI1;
close SEQ1;

@output = `$builddir/src/hmmbuild $tmppfx.hmm $tmppfx.sto 2>&1`;
if ($? != 0) { die "FAIL: hmmbuild failed\n"; }

$output = `$builddir/src/hmmalign $tmppfx.hmm $tmppfx.fa 2>&1`;
if ($? != 0) { die "FAIL: hmmalign failed\n"; }

($testseq) = ($output =~ /\ntest1\s+(\S+)/);
if ($testseq ne "ACDEFGHI-LMNPQRSTVWY") { die "FAIL: test sequence corrupted by hmmalign\n"; }

#$output = `$builddir/src/hmmalign --allcol $tmppfx.hmm $tmppfx.fa 2>&1`;
#if ($? != 0) { die "FAIL: hmmalign failed\n"; }
#
#($testseq) = ($output =~ /\ntest1\s+(\S+)/);
#if ($testseq ne "ACDEFGHI-LMNPQRSTVWY") { die "FAIL: hmmalign --allcol produced unexpected result\n"; }

print "ok\n";
unlink "$tmppfx.sto";
unlink "$tmppfx.fa";
unlink "$tmppfx.hmm";
exit 0;
```
