## supplemental_material for "RNA structure prediction using positive and negative evolutionary information": i16-build-allins.pl

```
#! /usr/bin/perl

# Bug #h82: hmmbuild corrupts resave alignment on all-insert seq
#
# Usage:   ./i16-build-allins.pl <builddir> <srcdir> <tmpfile prefix>
# Example: ./i16-build-allins.pl ..         ..       tmpfoo
#
# SRE, Sun Jun 13 12:09:54 2010 [UA231 IAD->SAN]
# SVN $Id$

BEGIN {
    $builddir  = shift;
    $srcdir    = shift;
    $tmppfx    = shift;
}

# Verify that we have all the executables we need for the test.
if (! -x "$builddir/src/hmmbuild") { die "FAIL: didn't find hmmconvert binary in $builddir/src\n";  }

# Create the test file
open(MSA, ">$tmppfx.sto") || die "FAIL: couldn't create $tmppfx.sto"; 
print MSA << "EOF";
# STOCKHOLM 1.0

seq1     ACD...E
seq2     FGH...I
seq3     KLM...N
seqx     ---pqr-
#=GC RF  xxx...x
//
EOF
close MSA;

$output = `$builddir/src/hmmbuild -O $tmppfx.sto2 --hand $tmppfx.hmm $tmppfx.sto`;
if ($? != 0) { die "FAIL: hmmbuild failed unexpectedly\n"; }

$output = `grep "^seqx" $tmppfx.sto2`;
if ($? != 0) { die "FAIL: grep failed unexpectedly\n"; }

if ($output !~ /^seqx\s+~~~pqr~/) { die "FAIL: bug #h82\n"; }

print "ok\n";
unlink "$tmppfx.sto";
unlink "$tmppfx.sto2";
unlink "$tmppfx.hmm";
exit 0;
```
