## supplemental_material for "RNA structure prediction using positive and negative evolutionary information": i17-stdin.pl

```
#! /usr/bin/perl

# Test that programs accept and reject argument of '-' (for reading
# data from stdin, rather than from files) as they're supposed to.
#
# Usage:   ./i17-stdin.pl <builddir> <srcdir> <tmpfile prefix>
# Example: ./i17-stdin.pl ..         ..       tmpfoo
#
# SRE, Wed Oct 27 13:05:10 2010 [Janelia]
# SVN $URL$
# SVN $Id$

BEGIN {
    $builddir  = shift;
    $srcdir    = shift;
    $tmppfx    = shift;
}

$verbose = 0;

# The test makes use of the following files:
#
# $model1.hmm           <hmmfile>  Single RRM_1 model
# $model2.hmm           <hmmfile>  Single Caudal_act model
# $nmodel1.hmm          <hmmfile>  Single 3box model (DNA)
# $nmodel2.hmm          <hmmfile>  Single PSE model (DNA)
# $model1.sto           <msafile>  Single RRM_1 alignment
# $model2.sto           <msafile>  Single Caudal_act alignment

# It creates the following files:
# $tmppfx.hmm           <hmmdb>    2 models, RRM_1 + Caudal_act
# $tmppfx.nhmm          <hmmdb>    2 DNA models, 3box and PSE
# $tmppfx.sto           <msadb>    2 MSAs, RRM_1 + Caudal_act
# $tmppfx.hmm.h3{mifp}             hmmpress auxfiles for .hmm file
# $tmppfx.fa1           <seqfile>  1 consensus seq  from RRM_1 model
# $tmppfx.fa2           <seqfile>  2 consensus seqs, one from RRM_1 and one from Caudal_act
# $tmppfx.fa10          <seqfile> 10 seqs from RRM_1 model
# $tmppfx.db            <seqdb>   10 RRM_1 + 10 Caudal_act + 100 random seqs 
# $tmppfx.ndb           <seqdb>   2 PSE + 2 3box + 6 random seqs
# $tmppfx.key           <keyfile>  "Caudal_act" in a file, to test hmmfetch -f 
#

# All models assumed to be in testsuite subdirectory.
$model1   = "RRM_1";
$model2   = "Caudal_act";
$nmodel1  = "3box";
$nmodel2  = "PSE";

@h3progs =  ("hmmalign", "hmmbuild", "hmmconvert", "hmmemit", "hmmfetch", "hmmpress", "hmmscan", "hmmsearch", "hmmstat", "jackhmmer", "nhmmer", "phmmer");
@eslprogs = ("esl-shuffle");

# Verify that we have all the executables and datafiles we need for the test.
foreach $h3prog  (@h3progs) { if (! -x "$builddir/src/$h3prog")             { die "FAIL: didn't find $h3prog executable in $builddir/src\n";              } }
foreach $eslprog (@eslrogs) { if (! -x "$builddir/easel/miniapps/$eslprog") { die "FAIL: didn't find $eslprog executable in $builddir/easel/miniapps\n";  } }

if (! -r "$srcdir/testsuite/$model1.hmm")  { die "FAIL: can't read profile $model1.hmm in $srcdir/testsuite\n"; }
if (! -r "$srcdir/testsuite/$model2.hmm")  { die "FAIL: can't read profile $model2.hmm in $srcdir/testsuite\n"; }
if (! -r "$srcdir/testsuite/$nmodel1.hmm") { die "FAIL: can't read profile $nmodel1.hmm in $srcdir/testsuite\n"; }
if (! -r "$srcdir/testsuite/$nmodel2.hmm") { die "FAIL: can't read profile $nmodel2.hmm in $srcdir/testsuite\n"; }

if (! -r "$srcdir/testsuite/$model1.sto")  { die "FAIL: can't read msa $model1.sto in $srcdir/testsuite\n"; }
if (! -r "$srcdir/testsuite/$model2.sto")  { die "FAIL: can't read msa $model2.sto in $srcdir/testsuite\n"; }
if (! -r "$srcdir/testsuite/$nmodel1.sto") { die "FAIL: can't read msa $nmodel1.sto in $srcdir/testsuite\n"; }
if (! -r "$srcdir/testsuite/$nmodel2.sto") { die "FAIL: can't read msa $nmodel2.sto in $srcdir/testsuite\n"; }


`cat $srcdir/testsuite/$model1.hmm  $srcdir/testsuite/$model2.hmm  > $tmppfx.hmm`;  if ($?) { die "FAIL: cat\n"; }
`cat $srcdir/testsuite/$nmodel1.hmm $srcdir/testsuite/$nmodel2.hmm > $tmppfx.nhmm`; if ($?) { die "FAIL: cat\n"; }
`$builddir/src/hmmpress $tmppfx.hmm`;                                               if ($?) { die "FAIL: hmmpress\n"; }

`cat $srcdir/testsuite/$model1.sto $srcdir/testsuite/$model2.sto > $tmppfx.sto`;    if ($?) { die "FAIL: cat\n"; }

`$builddir/src/hmmemit -c $srcdir/testsuite/$model1.hmm > $tmppfx.fa1`;             if ($?) { die "FAIL: hmmemit -c\n"; }
`cat $tmppfx.fa1 > $tmppfx.fa2`;                                                    if ($?) { die "FAIL: cat\n"; } 
`$builddir/src/hmmemit -c $srcdir/testsuite/$model2.hmm >> $tmppfx.fa2`;            if ($?) { die "FAIL: hmmemit -c\n"; } 

`$builddir/src/hmmemit -N10 $srcdir/testsuite/$model1.hmm > $tmppfx.fa10`;          if ($?) { die "FAIL: hmmemit\n"; }

`$builddir/src/hmmemit -p -N10 $srcdir/testsuite/$model1.hmm > $tmppfx.db`;         if ($?) { die "FAIL: hmmemit\n"; }
`$builddir/src/hmmemit -p -N10 $srcdir/testsuite/$model2.hmm >> $tmppfx.db`;        if ($?) { die "FAIL: hmmemit\n"; }
`$builddir/easel/miniapps/esl-shuffle -G -N100 -L 400 --amino >> $tmppfx.db`;       if ($?) { die "FAIL: esl-shuffle\n"; }

`$builddir/src/hmmemit -p -N2 -L2000 --glocal $srcdir/testsuite/$nmodel1.hmm >  $tmppfx.ndb`; if ($?) { die "FAIL: hmmemit\n"; }
`$builddir/src/hmmemit -p -N2 -L2000 --glocal $srcdir/testsuite/$nmodel2.hmm >> $tmppfx.ndb`; if ($?) { die "FAIL: hmmemit\n"; }
`$builddir/easel/miniapps/esl-shuffle -G -N6 -L 2000 --dna                   >> $tmppfx.ndb`; if ($?) { die "FAIL: esl-shuffle\n"; }

`echo $model1    > $tmppfx.key`;                                                    if ($?) { die "FAIL: cat\n"; }
`echo $model2   >> $tmppfx.key`;                                                    if ($?) { die "FAIL: cat\n"; }


################################################################
# hmmalign
#   reject - - case
################################################################

$tag  = "hmmalign";    $prog = "$builddir/src/$tag";      
$tag1 = "<hmmfile>";   $arg1 = "$srcdir/testsuite/$model1.hmm"; 
$tag2 = "<seqfile>";   $arg2 = "$tmppfx.fa10"; 
if ($verbose) { print "$tag...\n"; }

`$prog $arg1 $arg2         > $tmppfx.out1`;   if ($?) { die "FAIL: $tag $tag1 $tag2\n"; }
`cat $arg1 | $prog - $arg2 > $tmppfx.out2`;   if ($?) { die "FAIL: $tag - $tag2\n"; }
`cat $arg2 | $prog $arg1 - > $tmppfx.out3`;   if ($?) { die "FAIL: $tag $tag1 -\n"; }

`diff -b $tmppfx.out1 $tmppfx.out2 2>&1 > /dev/null`; if ($?) { die "FAIL: $tag results differ if $tag1 comes through stdin\n"; }
`diff -b $tmppfx.out1 $tmppfx.out3 2>&1 > /dev/null`; if ($?) { die "FAIL: $tag results differ if $tag2 comes through stdin\n"; }

$output = `cat $arg1 $arg2 | $prog - - 2>&1`;            
if (!$?) { die "FAIL: $tag should fail on double - -\n"; }
if ($output !~ /^\nERROR: Either <hmmfile> or <seqfile>/) { die "FAIL: $tag didn't give expected error message for the - - case.\n"; }


################################################################
# hmmbuild
#    don't diff HMM files, they may fail because of DATE field
#    reject - for <hmmfile>: can't send it to stdout.
################################################################

$tag  = "hmmbuild";       $prog = "$builddir/src/$tag";      
$tag1 = "<msafile>";      $arg1 = "$tmppfx.sto";    
if ($verbose) { print "$tag...\n"; }

`$prog $tmppfx.hmm.out1 $arg1                              | grep -v "^#" > $tmppfx.out1`;   if ($?) { die "FAIL: $tag <hmmfile> $tag1 \n"; }
`cat $arg1 | $prog --informat stockholm $tmppfx.hmm.out2 - | grep -v "^#" > $tmppfx.out2`;   if ($?) { die "FAIL: $tag <hmmfile> -\n"; }
`diff -b $tmppfx.out1     $tmppfx.out2     2>&1 > /dev/null`; if ($?) { die "FAIL: $tag results differ if $tag1 comes through stdin\n"; }

$output = `$prog - $arg1`;
if (!$?) { die "FAIL: $tag should reject - for <hmmfile_out>\n"; }

################################################################
# hmmconvert
################################################################

$tag  = "hmmconvert";     $prog = "$builddir/src/$tag";    
$tag1 = "<hmmfile>";      $arg1 = "$tmppfx.hmm";    
if ($verbose) { print "$tag...\n"; }

`$prog $arg1         > $tmppfx.out1`;   if ($?) { die "FAIL: $tag $tag1\n"; }
`cat $arg1 | $prog - > $tmppfx.out2`;   if ($?) { die "FAIL: $tag -\n"; }

`diff -b $tmppfx.out1 $tmppfx.out2 2>&1 > /dev/null`; 
if ($?) { die "FAIL: $tag results differ if $tag1 comes through stdin\n"; }

################################################################
# hmmemit
#    need to pass fixed RNG seed to be able to diff outputs
################################################################

$tag  = "hmmemit";      $prog = "$builddir/src/$tag";   
$tag1 = "<hmmfile>";    $arg1 = "$tmppfx.hmm";             
if ($verbose) { print "$tag...\n"; }

`$prog --seed 42 $arg1         > $tmppfx.out1`;   if ($?) { die "FAIL: $tag $tag1\n"; }
`cat $arg1 | $prog --seed 42 - > $tmppfx.out2`;   if ($?) { die "FAIL: $tag -\n"; }

`diff -b $tmppfx.out1 $tmppfx.out2 2>&1 > /dev/null`; 
if ($?) { die "FAIL: $tag results differ if $tag1 comes through stdin\n"; }


################################################################
# hmmfetch 
#    need to check all three use modes, including -f and --index
#    --index rejects -
#    w/ -f, only one of <hmmfile>, <keyfile> can be -
#    -f fetches in different orders depending on whether file is
#      indexed or not, so <keyfile> must be constructed to give
#      same fetch order either way.
################################################################

$tag  = "hmmfetch";    $prog = "$builddir/src/$tag";   
$tag1 = "<hmmfile>";   $arg1 = "$tmppfx.hmm";              
$tag2 = "<keyfile>";   $arg2 = "$tmppfx.key";              
if ($verbose) { print "$tag...\n"; }

`$prog $arg1 Caudal_act         > $tmppfx.out1`;          if ($?) { die "FAIL: $tag $tag1\n"; }
`cat $arg1 | $prog - Caudal_act > $tmppfx.out2`;          if ($?) { die "FAIL: $tag -\n"; }
`diff -b $tmppfx.out1 $tmppfx.out2 2>&1 > /dev/null`;  if ($?) { die "FAIL: $tag results differ if $tag1 comes through stdin\n"; }

`$prog -f $arg1 $arg2           > $tmppfx.out1`;          if ($?) { die "FAIL: $tag -f $tag1 $tag2\n"; }
`cat $arg1 | $prog -f - $arg2   > $tmppfx.out2`;          if ($?) { die "FAIL: $tag -f - $tag2\n"; }
`cat $arg2 | $prog -f $arg1 -   > $tmppfx.out3`;          if ($?) { die "FAIL: $tag -f $tag1 -\n"; }
`diff -b $tmppfx.out1 $tmppfx.out2 2>&1 > /dev/null`;  if ($?) { die "FAIL: $tag -f results differ if $tag1 comes through stdin\n"; }
`diff -b $tmppfx.out1 $tmppfx.out3 2>&1 > /dev/null`;  if ($?) { die "FAIL: $tag -f results differ if $tag2 comes through stdin\n"; }

$output = `cat $arg1 $arg2 | $prog -f - - 2>&1`;
if (! $?) { die "FAIL: $tag should have failed on double - -\n"; }
if ($output !~ /^Either <hmmfile> or <keyfile>/) { die "FAIL: $tag didn't give expected error message for the - - case.\n"; }

`$prog --index $arg1            > $tmppfx.out1`;   if ($?)   { die "FAIL: $tag --index $tag1\n"; }
$output = `cat $arg1 | $prog --index - 2>&1`;      if (! $?) { die "FAIL: $tag should reject - for <hmmfile> when using --index\n"; }
if ($output !~ /^Can't use - with --index/) { die "FAIL: $tag didn't give expected error message for the - - case.\n"; }

################################################################
# hmmpress
#    rejects - argument.
################################################################

$tag  = "hmmpress";         $prog = "$builddir/src/$tag";   
$tag1 = "<hmmfile>";        $arg1 = "$tmppfx.hmm";      
if ($verbose) { print "$tag...\n"; }

$output = `cat $arg1 | $prog - 2>&1`;        if (! $?) { die "FAIL: $tag should reject - for <hmmfile>\n"; }
if ($output !~ /^\nError: Can't use - for <hmmfile>/) { die "FAIL: $tag didn't give expected error message.\n"; }

#################################################################
# hmmscan.
#     rejects - for <hmmfile>, because it must be hmmpress'ed. 
#################################################################

$tag  = "hmmscan";         $prog = "$builddir/src/$tag";   
$tag1 = "<hmmdb>";         $arg1 = "$tmppfx.hmm";      
$tag2 = "<seqfile>";       $arg2 = "$tmppfx.fa2";      
if ($verbose) { print "$tag...\n"; }

`$prog $arg1 $arg2         | grep -v "^#" > $tmppfx.out1`;   if ($?) { die "FAIL: $tag $tag1 $tag2\n"; }
`cat $arg2 | $prog $arg1 - | grep -v "^#" > $tmppfx.out2`;   if ($?) { die "FAIL: $tag $tag1 -\n"; }

`diff -b $tmppfx.out1 $tmppfx.out2 2>&1 > /dev/null`; 
if ($?) { die "FAIL: $tag results differ if $arg2 comes from stdin\n"; }

$output = `cat $arg1 | $prog - $arg2 2>&1`;
if (! $?) { die "FAIL: $tag should reject - for $tag1\n"; }
if ($output !~ /^hmmscan cannot read/) { die "FAIL: hmmscan didn't give expected error message\n"; }


#################################################################
# hmmsearch
#      reject - - case 
#      reject <seqdb> as - on multiquery
#################################################################
# note that the grep -v "^#" removes lines that would make diffs fail,
# like query name and cpu time.

$tag  = "hmmsearch";         $prog = "$builddir/src/$tag";   
$tag1 = "<hmmfile>";         $arg1 = "$srcdir/testsuite/$model1.hmm";   $arg1b = "$tmppfx.hmm";   
$tag2 = "<seqdb>";           $arg2 = "$tmppfx.db";      
if ($verbose) { print "$tag...\n"; }

`$prog $arg1 $arg2          | grep -v "^#" > $tmppfx.out1`;  if ($?) { die "FAIL: $tag $tag1 $tag2\n"; }
`cat $arg1 | $prog - $arg2  | grep -v "^#" > $tmppfx.out2`;  if ($?) { die "FAIL: $tag - $tag2\n"; }
`cat $arg2 | $prog $arg1 -  | grep -v "^#" > $tmppfx.out3`;  if ($?) { die "FAIL: $tag $tag1 -\n"; }

`diff -b $tmppfx.out1 $tmppfx.out2 2>&1 > /dev/null`;  if ($?) { die "FAIL: $prog results differ if $tag1 comes through stdin\n"; }
`diff -b $tmppfx.out1 $tmppfx.out3 2>&1 > /dev/null`;  if ($?) { die "FAIL: $prog results differ if $tag2 comes through stdin\n"; }

$output = `cat $arg1 $arg2 | $prog - - 2>&1`;    if (! $?) { die "FAIL: $prog should have failed on double - -\n"; }
if ($output !~ /^Either <hmmfile> or <seqdb>/) { die "FAIL: $prog didn't give expected error message for the - - case.\n"; }

$output = `cat $arg2 | $prog $arg1b - 2>&1`;     if (! $?) { die "FAIL: $prog should fail on multiquery $tag1, stdin $tag2.\n"; }


################################################################
# hmmstat
################################################################

$tag  = "hmmstat";        $prog = "$builddir/src/$tag";    
$tag1 = "<hmmfile>";      $arg1 = "$tmppfx.hmm";    
if ($verbose) { print "$tag...\n"; }

`$prog $arg1         > $tmppfx.out1`;                     if ($?) { die "FAIL: $tag $tag1\n"; }
`cat $arg1 | $prog - > $tmppfx.out2`;                     if ($?) { die "FAIL: $tag -\n"; }

`diff -b $tmppfx.out1 $tmppfx.out2 2>&1 > /dev/null`;  if ($?) { die "FAIL: $tag results differ if $tag1 comes through stdin\n"; }


################################################################
# jackhmmer
#    <seqdb> can't be -, always needs to be rewindable
################################################################

$tag  = "jackhmmer";         $prog = "$builddir/src/$tag --enone -N2";   
$tag1 = "<seqfile>";         $arg1 = "$tmppfx.fa1";      
$tag2 = "<seqdb>";           $arg2 = "$tmppfx.db";      
if ($verbose) { print "$tag...\n"; }

`$prog $arg1 $arg2          | grep -v "^#" > $tmppfx.out1`;  if ($?) { die "FAIL: $tag $tag1 $tag2\n"; }
`cat $arg1 | $prog - $arg2  | grep -v "^#" > $tmppfx.out2`;  if ($?) { die "FAIL: $tag - $tag2\n"; }

`diff -b $tmppfx.out1 $tmppfx.out2 2>&1 > /dev/null`;  if ($?) { die "FAIL: $prog results differ if $tag1 comes through stdin\n"; }

$output = `cat $arg2 | $prog $arg1 - 2>&1`;           if (! $?) { die "FAIL: $prog should fail if <seqdb> is -\n"; }
if ($output !~ /^jackhmmer cannot read <seqdb> from/) { die "FAIL: $prog didn't give expected error message\n"; }

################################################################
# nhmmer 
#    (like hmmsearch, but with DNA models)
#      reject - - case 
#      reject <seqdb> as - on multiquery
#################################################################

$tag  = "nhmmer";            $prog = "$builddir/src/$tag";   
$tag1 = "<hmmfile>";         $arg1 = "$srcdir/testsuite/$nmodel1.hmm";   $arg1b = "$tmppfx.nhmm";   
$tag2 = "<seqdb>";           $arg2 = "$tmppfx.ndb";      
if ($verbose) { print "$tag...\n"; }

`$prog $arg1 $arg2          | grep -v "^#" > $tmppfx.out1`;  if ($?) { die "FAIL: $tag $tag1 $tag2\n"; }
`cat $arg1 | $prog - $arg2  | grep -v "^#" > $tmppfx.out2`;  if ($?) { die "FAIL: $tag - $tag2\n"; }
`cat $arg2 | $prog $arg1 -  | grep -v "^#" > $tmppfx.out3`;  if ($?) { die "FAIL: $tag $tag1 -\n"; }

`diff -b $tmppfx.out1 $tmppfx.out2 2>&1 > /dev/null`;  if ($?) { die "FAIL: $prog results differ if $tag1 comes through stdin\n"; }
`diff -b $tmppfx.out1 $tmppfx.out3 2>&1 > /dev/null`;  if ($?) { die "FAIL: $prog results differ if $tag2 comes through stdin\n"; }

$output = `cat $arg1 $arg2 | $prog - - 2>&1`;    if (! $?) { die "FAIL: $prog should have failed on double - -\n"; }
if ($output !~ /^Either <query hmmfile|alignfile> or <seqdb>/) { die "FAIL: $prog didn't give expected error message for the - - case.\n"; }

$output = `cat $arg2 | $prog $arg1b - 2>&1`;     if (! $?) { die "FAIL: $prog should fail on multiquery $tag1, stdin $tag2.\n"; }

################################################################
# phmmer: just like testing hmmsearch, but with query sequences instead of profiles
# first: single query.
################################################################

$tag  = "phmmer";            $prog = "$builddir/src/$tag";   
$tag1 = "<seqfile>";         $arg1 = "$tmppfx.fa1";         $arg1b = "$tmppfx.fa2";
$tag2 = "<seqdb>";           $arg2 = "$tmppfx.db";      
if ($verbose) { print "$tag...\n"; }

`$prog $arg1 $arg2          | grep -v "^#" > $tmppfx.out1`;  if ($?) { die "FAIL: $tag $tag1 $tag2\n"; }
`cat $arg1 | $prog - $arg2  | grep -v "^#" > $tmppfx.out2`;  if ($?) { die "FAIL: $tag - $tag2\n"; }
`cat $arg2 | $prog $arg1 -  | grep -v "^#" > $tmppfx.out3`;  if ($?) { die "FAIL: $tag $tag1 -\n"; }

`diff -b $tmppfx.out1 $tmppfx.out2 2>&1 > /dev/null`;  if ($?) { die "FAIL: $prog results differ if $tag1 comes through stdin\n"; }
`diff -b $tmppfx.out1 $tmppfx.out3 2>&1 > /dev/null`;  if ($?) { die "FAIL: $prog results differ if $tag2 comes through stdin\n"; }

$output = `cat $arg1 $arg2 | $prog - - 2>&1`;    if (! $?) { die "FAIL: $prog should have failed on double - -\n"; }
if ($output !~ /^Either <seqfile> or <seqdb>/)   { die "FAIL: $prog didn't give expected error message for the - - case.\n"; }

$output = `cat $arg2 | $prog $arg1b - 2>&1`;     if (! $?) { die "FAIL: $prog should fail on multiquery $tag1, stdin $tag2.\n"; }


unlink <$tmppfx.out*>;
unlink <$tmppfx.hmm*>;
unlink "$tmppfx.nhmm";
unlink "$tmppfx.sto";
unlink "$tmppfx.fa1";
unlink "$tmppfx.fa2";
unlink "$tmppfx.fa10";
unlink "$tmppfx.db";
unlink "$tmppfx.ndb";
unlink "$tmppfx.key";

print "ok\n";
exit 0;
```
