## supplemental_material for "RNA structure prediction using positive and negative evolutionary information": Makefile.in

```
top_srcdir     = @top_srcdir@
srcdir         = @srcdir@
VPATH          = @srcdir@ 

SQCLEVEL = 2

ESLDIR = @HMMER_ESLDIR@

ALIS = 	20aa\
	Caudal_act\
	LuxC\
	M1\
	Patched\
	RRM_1\
	SMC_N\
	XYPPX\
	ecori\
	3box\
	PSE\

# beautification magic stolen from git 
#
QUIET_SUBDIR0 = +${MAKE} -C #space separator after -c
QUIET_SUBDIR1 = 
ifndef V
	QUIET_CC      = @echo '    ' CC $@;
	QUIET_GEN     = @echo '    ' GEN $@;
	QUIET_AR      = @echo '    ' AR $@;
	QUIET_SUBDIR0 = +@subdir=
	QUIET_SUBDIR1 = ; echo '    ' SUBDIR  $$subdir; \
		        ${MAKE} -C $$subdir
endif

.PHONY: check hmms clean distclean

check: 
	@echo 
	@echo Running HMMER test suite...
	@echo
	@${srcdir}/../${ESLDIR}/devkit/sqc ${SQCLEVEL} ${srcdir}/testsuite.sqc .. ${srcdir}/..

hmms:
	for ali in ${ALIS}; do\
	   ../src/hmmbuild $$ali.hmm $$ali.sto;\
	done

clean:
	-rm -f *.gcno *.gcda *.gcov
	-rm -f *.o *~ 

distclean: clean
	-rm -f Makefile
	-rm -f esltmp[a-z][a-z][0-9][0-9]*

################################################################
# HMMER - Biological sequence analysis with profile HMMs
# Version 3.1b3; July 2016
# Copyright (C) 2016 Howard Hughes Medical Institute.
# Other copyrights also apply. See the COPYRIGHT file for a full list.
# 
# HMMER is distributed under the terms of the GNU General Public License
# (GPLv3). See the LICENSE file for details.
#
# SVN $URL$
# SVN $Id$
################################################################
```
