## supplemental_material for "RNA structure prediction using positive and negative evolutionary information": SMC_N.hmm

```
HMMER3/e [3.0 | March 2010]
NAME  SMC_N
ACC   PF02463.10
DESC  RecF/RecN/SMC N terminal domain
LENG  1142
ALPH  amino
RF    no
CONS  yes
CS    yes
MAP   yes
DATE  Thu Jun 16 11:48:51 2011
NSEQ  29
EFFN  5.242798
CKSUM 309001388
GA    -95.80 -95.80
TC    -95.80 -95.80
NC    -95.90 -95.90
STATS LOCAL MSV      -13.3034  0.69528
STATS LOCAL VITERBI  -14.0205  0.69528
STATS LOCAL FORWARD   -7.2956  0.69528
HMM          A        C        D        E        F        G        H        I        K        L        M        N        P        Q        R        S        T        V        W        Y   
            m->m     m->i     m->d     i->m     i->i     d->m     d->d
  COMPO   2.54780  4.71860  2.93510  2.34519  3.50163  3.06575  3.80834  2.89262  2.39698  2.43129  3.78231  2.94979  3.73249  2.83917  2.84223  2.62193  2.88950  2.85024  5.26879  3.75096
          2.68618  4.42225  2.77519  2.73123  3.46354  2.40513  3.72494  3.29354  2.67741  2.69355  4.24690  2.90347  2.73739  3.18146  2.89801  2.37887  2.77519  2.98518  4.58477  3.61503
          0.00682  5.38739  6.10974  0.61958  0.77255  0.00000        *
      1   2.83250  4.63458  4.39722  3.81700  2.23706  4.17778  3.11624  2.54482  2.88759  2.83290  2.82854  4.08984  3.62335  3.96915  3.18806  2.71627  2.57520  2.43690  5.24007  1.96622      1 y - -
          2.68618  4.42225  2.77519  2.73123  3.46354  2.40513  3.72494  3.29354  2.67741  2.69355  4.24690  2.90347  2.73739  3.18146  2.89801  2.37887  2.77519  2.98518  4.58477  3.61503
          0.00682  5.38739  6.10974  0.61958  0.77255  0.48576  0.95510
      2   4.34145  5.50046  6.45978  5.97163  4.29369  5.99123  6.60196  1.12282  5.91638  0.89202  4.00146  6.17151  6.05062  5.92968  5.96207  5.44654  4.58011  1.73937  6.58981  5.55975      2 l - E
          2.68618  4.42225  2.77519  2.73123  3.46354  2.40513  3.72494  3.29354  2.67741  2.69355  4.24690  2.90347  2.73739  3.18146  2.89801  2.37887  2.77519  2.98518  4.58477  3.61503
          0.00682  5.38739  6.10974  0.61958  0.77255  0.48576  0.95510
      3   3.05626  5.53495  3.31774  2.04830  4.86699  3.83494  3.23766  3.64975  1.43928  3.24394  4.57910  2.92241  4.22805  3.12384  2.58014  2.43793  2.77470  3.23084  5.97540  3.77372      3 k - E
          2.68618  4.42225  2.77519  2.73123  3.46354  2.40513  3.72494  3.29354  2.67741  2.69355  4.24690  2.90347  2.73739  3.18146  2.89801  2.37887  2.77519  2.98518  4.58477  3.61503
          0.00682  5.38739  6.10974  0.61958  0.77255  0.48576  0.95510
      4   3.05884  5.56905  3.30753  2.21949  4.91511  3.18621  3.48765  4.40063  2.02583  3.35263  4.60972  2.61374  4.22517  2.55246  1.69014  2.52227  2.61172  3.96028  6.00047  4.59054      4 r - E
          2.68618  4.42225  2.77519  2.73123  3.46354  2.40513  3.72494  3.29354  2.67741  2.69355  4.24690  2.90347  2.73739  3.18146  2.89801  2.37887  2.77519  2.98518  4.58477  3.61503
          0.00682  5.38739  6.10974  0.61958  0.77255  0.48576  0.95510
      5   4.38094  5.56205  6.43991  5.89923  3.24648  5.89857  6.31813  1.01534  5.79766  0.92199  3.79750  6.07796  5.94062  5.70656  5.76688  5.31677  4.60156  2.14262  6.30841  5.32011      5 l - E
          2.68618  4.42225  2.77519  2.73123  3.46354  2.40513  3.72494  3.29354  2.67741  2.69355  4.24690  2.90347  2.73739  3.18146  2.89801  2.37887  2.77519  2.98518  4.58477  3.61503
          0.00682  5.38739  6.10974  0.61958  0.77255  0.48576  0.95510
      6   3.09267  4.81128  3.39547  1.64530  3.94780  4.07311  4.32679  2.07380  3.36002  2.41873  3.22454  3.81089  4.45235  3.66143  2.69005  3.31786  2.88965  2.09659  5.39381  3.36326      6 e - E
          2.68618  4.42225  2.77519  2.73123  3.46354  2.40513  3.72494  3.29354  2.67741  2.69355  4.24690  2.90347  2.73739  3.18146  2.89801  2.37887  2.77519  2.98518  4.58477  3.61503
          0.00682  5.38739  6.10974  0.61958  0.77255  0.48576  0.95510
      7   3.05976  4.89367  5.57577  5.01101  4.09795  4.90247  5.33412  1.24627  4.84811  1.32882  4.00794  3.75062  5.22390  5.01555  4.90568  4.24545  3.82992  1.44403  5.79690  4.61168      7 i - E
          2.68618  4.42225  2.77519  2.73123  3.46354  2.40513  3.72494  3.29354  2.67741  2.69355  4.24690  2.90347  2.73739  3.18146  2.89801  2.37887  2.77519  2.98518  4.58477  3.61503
          0.00682  5.38739  6.10974  0.61958  0.77255  0.48576  0.95510
      8   3.05462  5.56168  2.65163  1.69123  3.81029  3.82894  4.01615  3.65634  1.96827  3.30709  4.60274  2.97080  4.22238  2.40388  2.75900  2.44891  2.68678  3.95151  5.99526  3.71862      8 e - E
          2.68618  4.42225  2.77519  2.73123  3.46354  2.40513  3.72494  3.29354  2.67741  2.69355  4.24690  2.90347  2.73739  3.18146  2.89801  2.37887  2.77519  2.98518  4.58477  3.61503
          0.00682  5.38739  6.10974  0.61958  0.77255  0.48576  0.95510
      9   2.87119  5.92743  2.82909  2.87467  5.26233  1.31652  2.95735  4.75769  2.83289  4.24035  5.01475  1.34899  4.47101  3.44248  3.67577  3.34111  3.65865  4.32203  6.38331  4.94133      9 g - S
          2.68618  4.42225  2.77519  2.73123  3.46354  2.40513  3.72494  3.29354  2.67741  2.69355  4.24690  2.90347  2.73739  3.18146  2.89801  2.37887  2.77519  2.98518  4.58477  3.61503
          0.00682  5.38739  6.10974  0.61958  0.77255  0.48576  0.95510
     10   4.74241  6.00232  6.16488  6.01457  0.24705  5.50751  4.95978  3.90836  5.83937  3.20110  4.66118  5.55489  5.91127  5.65385  5.71494  5.02438  5.06624  2.97988  5.04228  3.34047     10 F - -
          2.68618  4.42225  2.77519  2.73123  3.46354  2.40513  3.72494  3.29354  2.67741  2.69355  4.24690  2.90347  2.73739  3.18146  2.89801  2.37887  2.77519  2.98518  4.58477  3.61503
          0.00682  5.38739  6.10974  0.61958  0.77255  0.48576  0.95510
     11   4.54807  6.44390  5.45552  4.25033  6.21667  4.95313  4.58533  5.38094  0.38481  4.62366  5.55377  4.46939  5.23723  3.71162  1.73121  4.50722  4.57770  5.10436  6.49338  5.52327     11 K - S
          2.68618  4.42225  2.77519  2.73123  3.46354  2.40513  3.72494  3.29354  2.67741  2.69355  4.24690  2.90347  2.73739  3.18146  2.89801  2.37887  2.77519  2.98518  4.58477  3.61503
          0.00682  5.38739  6.10974  0.61958  0.77255  0.48576  0.95510
     12   3.28645  5.27665  4.27065  4.15666  5.78543  3.94448  5.41400  5.30167  4.45155  4.92840  5.70249  2.01411  4.74748  4.67179  4.77791  0.43876  2.90973  4.52670  7.06444  5.84771     12 S - S
          2.68618  4.42225  2.77519  2.73123  3.46354  2.40513  3.72494  3.29354  2.67741  2.69355  4.24690  2.90347  2.73739  3.18146  2.89801  2.37887  2.77519  2.98518  4.58477  3.61503
          0.00682  5.38739  6.10974  0.61958  0.77255  0.48576  0.95510
     13   4.75186  5.87665  6.11675  5.85256  1.37484  5.61470  4.63431  2.83771  5.63834  2.16733  4.61930  5.35596  5.85418  5.40847  5.49227  4.99182  4.95802  4.10638  4.72649  0.74348     13 y - -
          2.68618  4.42225  2.77519  2.73123  3.46354  2.40513  3.72494  3.29354  2.67741  2.69355  4.24690  2.90347  2.73739  3.18146  2.89801  2.37887  2.77519  2.98518  4.58477  3.61503
          0.18737  5.38739  1.79405  0.61958  0.77255  0.48576  0.95510
     14   1.44097  5.18831  3.41831  2.85673  3.38728  2.47478  4.03200  3.84632  1.96481  2.99663  4.26638  3.37031  4.22293  3.18438  2.48679  3.04154  3.23492  3.52591  5.69226  4.36529     14 a - -
          2.68618  4.42225  2.77519  2.73123  3.46354  2.40513  3.72494  3.29354  2.67741  2.69355  4.24690  2.90347  2.73739  3.18146  2.89801  2.37887  2.77519  2.98518  4.58477  3.61503
          0.34018  5.20819  1.26270  0.61958  0.77255  1.00546  0.45551
     15   3.10810  5.60870  2.13170  2.58009  4.95902  1.32535  4.03627  4.45236  2.88875  3.94394  4.72338  2.32727  4.17532  2.70942  3.41768  3.04762  2.50405  4.01804  6.09449  4.65280     15 g - S
          2.68618  4.42225  2.77519  2.73123  3.46354  2.40513  3.72494  3.29354  2.67741  2.69355  4.24690  2.90347  2.73739  3.18146  2.89801  2.37887  2.77519  2.98518  4.58477  3.61503
          0.01136  4.87937  5.60171  0.61958  0.77255  0.15659  1.93139
     16   2.73319  5.56805  2.54376  2.01629  4.91420  3.22839  3.32068  4.40090  1.66449  3.87376  4.60845  2.94223  4.22169  2.38406  2.50433  3.01672  2.77338  3.25260  6.00004  4.58848     16 k - E
          2.68618  4.42225  2.77519  2.73123  3.46354  2.40513  3.72494  3.29354  2.67741  2.69355  4.24690  2.90347  2.73739  3.18146  2.89801  2.37887  2.77519  2.98518  4.58477  3.61503
          0.00682  5.38739  6.10974  0.61958  0.77255  0.48576  0.95510
     17   2.54679  5.56454  3.31291  2.55551  4.90825  3.83519  2.86809  4.39146  2.26968  3.86814  4.60603  3.30368  2.75203  2.29826  2.23180  2.76607  1.78182  3.95455  5.99704  4.58946     17 t - E
          2.68618  4.42225  2.77519  2.73123  3.46354  2.40513  3.72494  3.29354  2.67741  2.69355  4.24690  2.90347  2.73739  3.18146  2.89801  2.37887  2.77519  2.98518  4.58477  3.61503
          0.00682  5.38739  6.10974  0.61958  0.77255  0.48576  0.95510
     18   2.44503  4.69846  4.21690  3.18649  3.81748  4.13805  4.41321  1.76251  2.76831  2.43846  3.80807  3.97644  4.51301  3.24489  3.85836  2.91029  2.30815  1.66788  5.29656  4.08453     18 v - E
          2.68618  4.42225  2.77519  2.73123  3.46354  2.40513  3.72494  3.29354  2.67741  2.69355  4.24690  2.90347  2.73739  3.18146  2.89801  2.37887  2.77519  2.98518  4.58477  3.61503
          0.00682  5.38739  6.10974  0.61958  0.77255  0.48576  0.95510
     19   2.73369  5.02061  2.53275  2.44490  4.19701  3.97882  4.20460  1.86976  3.09833  2.65225  4.11079  3.59568  4.36407  3.42962  3.09535  2.47285  2.41207  2.13609  5.57040  4.29238     19 i - E
          2.68618  4.42225  2.77519  2.73123  3.46354  2.40513  3.72494  3.29354  2.67741  2.69355  4.24690  2.90347  2.73739  3.18146  2.89801  2.37887  2.77519  2.98518  4.58477  3.61503
          0.00682  5.38739  6.10974  0.61958  0.77255  0.48576  0.95510
     20   3.09922  4.72298  3.31018  2.73451  3.24855  1.80278  4.39223  2.03372  3.51813  1.79164  3.83109  3.93524  4.49823  3.79765  3.29910  3.38061  2.94931  2.50352  5.31758  4.10081     20 l - E
          2.68618  4.42225  2.77519  2.73123  3.46354  2.40513  3.72494  3.29354  2.67741  2.69355  4.24690  2.90347  2.73739  3.18146  2.89801  2.37887  2.77519  2.98518  4.58477  3.61503
          0.00682  5.38739  6.10974  0.61958  0.77255  0.48576  0.95510
     21   2.82926  5.53204  2.23996  2.22658  3.58607  3.84364  4.03837  4.32871  2.78449  2.95750  4.57888  2.49243  1.51714  3.14240  2.88206  3.04049  3.30131  3.91161  5.97702  4.57747     21 p - -
          2.68618  4.42225  2.77519  2.73123  3.46354  2.40513  3.72494  3.29354  2.67741  2.69355  4.24690  2.90347  2.73739  3.18146  2.89801  2.37887  2.77519  2.98518  4.58477  3.61503
          0.00682  5.38739  6.10974  0.61958  0.77255  0.48576  0.95510
     22   3.20866  4.59073  5.07654  4.47623  0.90868  3.30827  4.63196  2.44658  4.27785  2.06266  3.67969  4.48730  3.47729  4.41446  4.31105  3.67312  3.44066  2.83051  3.71983  3.84786     22 f - T
          2.68618  4.42225  2.77519  2.73123  3.46354  2.40513  3.72494  3.29354  2.67741  2.69355  4.24690  2.90347  2.73739  3.18146  2.89801  2.37887  2.77519  2.98518  4.58477  3.61503
          0.00682  5.38739  6.10974  0.61958  0.77255  0.48576  0.95510
     23   2.60600  5.53932  2.24002  2.29337  3.87863  3.02104  2.33711  4.35144  2.76083  3.23388  4.58294  3.30519  3.53096  2.84239  3.25173  1.95737  2.61984  3.40467  5.97875  4.57459     23 s - T
          2.68618  4.42225  2.77519  2.73123  3.46354  2.40513  3.72494  3.29354  2.67741  2.69355  4.24690  2.90347  2.73739  3.18146  2.89801  2.37887  2.77519  2.98518  4.58477  3.61503
          0.00682  5.38739  6.10974  0.61958  0.77255  0.48576  0.95510
     24   3.06313  5.57361  2.75422  2.39643  4.91889  3.36080  3.43910  4.40463  1.77029  3.87850  4.61466  3.30061  1.68244  3.11854  2.44954  2.68376  2.91189  3.96446  6.00554  4.59488     24 p - -
          2.68618  4.42225  2.77519  2.73123  3.46354  2.40513  3.72494  3.29354  2.67741  2.69355  4.24690  2.90347  2.73739  3.18146  2.89801  2.37887  2.77519  2.98518  4.58477  3.61503
          0.07930  5.38739  2.63573  0.61958  0.77255  0.48576  0.95510
     25   3.02649  4.06632  3.29223  2.73570  4.82338  1.78623  3.26948  4.29655  2.48428  3.30421  4.53953  2.22909  4.19859  2.79830  2.41871  2.04695  3.25726  3.87634  5.93550  4.53692     25 g - S
          2.68618  4.42225  2.77519  2.73123  3.46354  2.40513  3.72494  3.29354  2.67741  2.69355  4.24690  2.90347  2.73739  3.18146  2.89801  2.37887  2.77519  2.98518  4.58477  3.61503
          0.00733  5.31542  6.03777  0.61958  0.77255  0.35472  1.20856
     26   3.17422  4.56011  5.04176  4.43397  1.07439  4.33572  3.01205  2.35479  4.23934  2.21018  3.14158  4.46515  4.69408  3.35973  4.27931  3.64410  3.40571  2.20345  5.16456  3.98180     26 f - E
          2.68618  4.42225  2.77519  2.73123  3.46354  2.40513  3.72494  3.29354  2.67741  2.69355  4.24690  2.90347  2.73739  3.18146  2.89801  2.37887  2.77519  2.98518  4.58477  3.61503
          0.00682  5.38739  6.10974  0.61958  0.77255  0.48576  0.95510
     27   3.12950  5.11741  3.90317  3.38976  4.60502  3.94931  4.49692  3.38772  3.37793  3.65517  4.50017  1.52218  4.47445  3.70846  3.78989  2.16806  1.18888  3.13640  5.95021  4.67345     27 t - E
          2.68618  4.42225  2.77519  2.73123  3.46354  2.40513  3.72494  3.29354  2.67741  2.69355  4.24690  2.90347  2.73739  3.18146  2.89801  2.37887  2.77519  2.98518  4.58477  3.61503
          0.00682  5.38739  6.10974  0.61958  0.77255  0.48576  0.95510
     28   1.44548  3.66866  4.96279  4.35640  2.25784  3.09354  4.60538  2.60983  4.16782  2.70671  3.06737  4.39795  4.64065  4.32198  4.21924  2.43941  3.35270  1.83454  5.13739  3.95846     28 a - E
          2.68618  4.42225  2.77519  2.73123  3.46354  2.40513  3.72494  3.29354  2.67741  2.69355  4.24690  2.90347  2.73739  3.18146  2.89801  2.37887  2.77519  2.98518  4.58477  3.61503
          0.00682  5.38739  6.10974  0.61958  0.77255  0.48576  0.95510
     29   4.22010  5.37554  6.38645  5.94286  4.60439  5.95654  6.78159  0.66980  5.92535  1.82917  4.29552  6.13092  6.08551  6.11891  6.07524  5.43038  4.47599  1.40646  6.89075  5.73228     29 I - E
          2.68618  4.42225  2.77519  2.73123  3.46354  2.40513  3.72494  3.29354  2.67741  2.69355  4.24690  2.90347  2.73739  3.18146  2.89801  2.37887  2.77519  2.98518  4.58477  3.61503
          0.00682  5.38739  6.10974  0.61958  0.77255  0.48576  0.95510
     30   3.23449  4.60060  5.16285  4.56049  3.72318  4.42883  4.77861  1.58756  4.36441  2.27916  3.72648  4.57587  4.78573  4.51154  4.39716  3.09039  2.50324  1.09864  5.28111  3.25314     30 v - E
          2.68618  4.42225  2.77519  2.73123  3.46354  2.40513  3.72494  3.29354  2.67741  2.69355  4.24690  2.90347  2.73739  3.18146  2.89801  2.37887  2.77519  2.98518  4.58477  3.61503
          0.00682  5.38739  6.10974  0.61958  0.77255  0.48576  0.95510
     31   5.20796  6.62670  6.04924  6.12314  6.92120  0.03698  6.92242  7.02733  6.40854  6.36425  7.48130  6.22780  5.99485  6.64438  6.33051  5.44280  5.74976  6.35489  7.49690  7.11983     31 G - -
          2.68618  4.42225  2.77519  2.73123  3.46354  2.40513  3.72494  3.29354  2.67741  2.69355  4.24690  2.90347  2.73739  3.18146  2.89801  2.37887  2.77519  2.98518  4.58477  3.61503
          0.00682  5.38739  6.10974  0.61958  0.77255  0.48576  0.95510
     32   2.40736  5.32336  3.49942  2.94998  4.59665  3.92271  3.46266  4.01630  2.90618  2.84995  4.41778  3.10739  1.11588  3.28485  2.64390  2.75731  3.34655  3.68233  5.83771  4.50427     32 p - S
          2.68618  4.42225  2.77519  2.73123  3.46354  2.40513  3.72494  3.29354  2.67741  2.69355  4.24690  2.90347  2.73739  3.18146  2.89801  2.37887  2.77519  2.98518  4.58477  3.61503
          0.00682  5.38739  6.10974  0.61958  0.77255  0.48576  0.95510
     33   4.89612  6.56919  4.79176  4.85460  6.28912  5.00704  6.20302  6.53948  5.42171  5.94943  7.03494  0.07421  5.73519  5.65764  5.67029  5.00336  5.37934  5.97312  7.26780  6.27015     33 N - T
          2.68618  4.42225  2.77519  2.73123  3.46354  2.40513  3.72494  3.29354  2.67741  2.69355  4.24690  2.90347  2.73739  3.18146  2.89801  2.37887  2.77519  2.98518  4.58477  3.61503
          0.00682  5.38739  6.10974  0.61958  0.77255  0.48576  0.95510
     34   5.20796  6.62670  6.04924  6.12314  6.92120  0.03698  6.92242  7.02733  6.40854  6.36425  7.48130  6.22780  5.99485  6.64438  6.33051  5.44280  5.74976  6.35489  7.49690  7.11983     34 G - T
          2.68618  4.42225  2.77519  2.73123  3.46354  2.40513  3.72494  3.29354  2.67741  2.69355  4.24690  2.90347  2.73739  3.18146  2.89801  2.37887  2.77519  2.98518  4.58477  3.61503
          0.00682  5.38739  6.10974  0.61958  0.77255  0.48576  0.95510
     35   2.77444  2.78329  5.63607  5.57411  5.88966  3.90267  6.06869  5.35256  5.43120  5.08772  5.84352  4.82438  4.78092  5.52124  5.40871  0.27050  3.77335  4.47342  7.25102  6.22670     35 S - S
          2.68618  4.42225  2.77519  2.73123  3.46354  2.40513  3.72494  3.29354  2.67741  2.69355  4.24690  2.90347  2.73739  3.18146  2.89801  2.37887  2.77519  2.98518  4.58477  3.61503
          0.00682  5.38739  6.10974  0.61958  0.77255  0.48576  0.95510
     36   5.20796  6.62670  6.04924  6.12314  6.92120  0.03698  6.92242  7.02733  6.40854  6.36425  7.48130  6.22780  5.99485  6.64438  6.33051  5.44280  5.74976  6.35489  7.49690  7.11983     36 G - S
          2.68618  4.42225  2.77519  2.73123  3.46354  2.40513  3.72494  3.29354  2.67741  2.69355  4.24690  2.90347  2.73739  3.18146  2.89801  2.37887  2.77519  2.98518  4.58477  3.61503
          0.00682  5.38739  6.10974  0.61958  0.77255  0.48576  0.95510
     37   5.22849  6.75275  5.50249  5.04218  6.54707  5.26153  5.64372  6.22807  0.08679  5.50979  6.54359  5.33878  5.78438  4.87497  4.01208  5.28536  5.44349  5.90106  7.08296  6.28313     37 K - H
          2.68618  4.42225  2.77519  2.73123  3.46354  2.40513  3.72494  3.29354  2.67741  2.69355  4.24690  2.90347  2.73739  3.18146  2.89801  2.37887  2.77519  2.98518  4.58477  3.61503
          0.00682  5.38739  6.10974  0.61958  0.77255  0.48576  0.95510
     38   3.22630  5.14911  5.17431  5.11280  5.90159  3.92957  5.92583  5.40413  5.15108  5.10776  5.87206  4.72405  4.79546  5.31605  5.24305  0.34336  1.90901  4.52674  7.23694  6.16236     38 S - H
          2.68618  4.42225  2.77519  2.73123  3.46354  2.40513  3.72494  3.29354  2.67741  2.69355  4.24690  2.90347  2.73739  3.18146  2.89801  2.37887  2.77519  2.98518  4.58477  3.61503
          0.00682  5.38739  6.10974  0.61958  0.77255  0.48576  0.95510
     39   3.53228  5.56291  3.84745  3.86924  5.85963  4.06427  5.37275  5.57163  4.48002  5.15286  5.98044  0.39509  4.86595  4.64184  4.86787  1.90656  4.05483  4.79960  7.14731  5.81144     39 N - H
          2.68618  4.42225  2.77519  2.73123  3.46354  2.40513  3.72494  3.29354  2.67741  2.69355  4.24690  2.90347  2.73739  3.18146  2.89801  2.37887  2.77519  2.98518  4.58477  3.61503
          0.00682  5.38739  6.10974  0.61958  0.77255  0.48576  0.95510
     40   4.03361  5.28448  6.06643  5.49742  2.34841  5.41006  5.80249  1.33553  5.34690  1.45517  2.96388  5.58336  5.59903  5.36348  5.33844  4.77700  4.26065  1.32395  6.02281  4.95578     40 v - H
          2.68618  4.42225  2.77519  2.73123  3.46354  2.40513  3.72494  3.29354  2.67741  2.69355  4.24690  2.90347  2.73739  3.18146  2.89801  2.37887  2.77519  2.98518  4.58477  3.61503
          0.00682  5.38739  6.10974  0.61958  0.77255  0.48576  0.95510
     41   3.12976  4.50539  5.08089  4.46705  2.42775  3.20823  4.63346  1.71911  4.25544  1.59400  2.39593  3.62158  4.66256  4.38906  4.26858  3.61078  2.98873  1.99174  5.12996  3.95398     41 l - H
          2.68618  4.42225  2.77519  2.73123  3.46354  2.40513  3.72494  3.29354  2.67741  2.69355  4.24690  2.90347  2.73739  3.18146  2.89801  2.37887  2.77519  2.98518  4.58477  3.61503
          0.00682  5.38739  6.10974  0.61958  0.77255  0.48576  0.95510
     42   2.56521  6.44354  0.62560  1.84804  5.71717  4.09004  4.62121  5.26432  3.64230  4.73401  5.56921  3.53909  4.70674  3.78026  4.25828  3.68240  4.09317  4.81481  6.88083  3.53498     42 D - H
          2.68618  4.42225  2.77519  2.73123  3.46354  2.40513  3.72494  3.29354  2.67741  2.69355  4.24690  2.90347  2.73739  3.18146  2.89801  2.37887  2.77519  2.98518  4.58477  3.61503
          0.00682  5.38739  6.10974  0.61958  0.77255  0.48576  0.95510
     43   0.34231  5.12480  5.35221  5.32008  5.94565  3.91587  6.02297  5.44294  5.34080  5.15393  5.90404  4.77609  4.79168  5.44402  5.37304  1.77060  3.79872  4.53053  7.28740  6.24917     43 A - H
          2.68618  4.42225  2.77519  2.73123  3.46354  2.40513  3.72494  3.29354  2.67741  2.69355  4.24690  2.90347  2.73739  3.18146  2.89801  2.37887  2.77519  2.98518  4.58477  3.61503
          0.00682  5.38739  6.10974  0.61958  0.77255  0.48576  0.95510
     44   4.33012  5.50718  6.41385  5.89295  4.16631  5.89478  6.39384  0.70042  5.80697  1.43016  2.71642  6.07256  5.96024  5.77381  5.81262  5.32198  4.55970  2.11021  6.41222  5.40488     44 i - H
          2.68618  4.42225  2.77519  2.73123  3.46354  2.40513  3.72494  3.29354  2.67741  2.69355  4.24690  2.90347  2.73739  3.18146  2.89801  2.37887  2.77519  2.98518  4.58477  3.61503
          0.15337  5.38739  1.98331  0.61958  0.77255  0.48576  0.95510
     45   2.67336  3.23664  3.54458  2.97790  4.28487  3.89353  4.09688  3.67729  2.42924  1.64166  4.16258  3.47034  4.27975  2.88032  2.06618  2.10654  3.26081  3.39280  5.60320  4.30834     45 l - H
          2.68618  4.42225  2.77519  2.73123  3.46354  2.40513  3.72494  3.29354  2.67741  2.69355  4.24690  2.90347  2.73739  3.18146  2.89801  2.37887  2.77519  2.98518  4.58477  3.61503
          0.00789  5.24192  5.96426  0.61958  0.77255  0.28272  1.40133
     46   5.62926  6.41520  6.30359  6.34571  0.44220  5.95839  3.12231  5.15991  6.10066  4.22451  5.64562  5.42527  6.19106  5.63323  5.81866  5.37839  5.80327  5.12602  1.95024  2.23525     46 F - H
          2.68618  4.42225  2.77519  2.73123  3.46354  2.40513  3.72494  3.29354  2.67741  2.69355  4.24690  2.90347  2.73739  3.18146  2.89801  2.37887  2.77519  2.98518  4.58477  3.61503
          0.00682  5.38739  6.10974  0.61958  0.77255  0.48576  0.95510
     47   2.91614  2.70561  5.13336  4.53176  3.70673  4.39164  4.75062  2.83740  4.33488  2.28375  3.71528  4.54493  4.75704  4.48232  4.36871  3.70824  2.79023  0.83220  5.25805  3.00693     47 v - H
          2.68618  4.42225  2.77519  2.73123  3.46354  2.40513  3.72494  3.29354  2.67741  2.69355  4.24690  2.90347  2.73739  3.18146  2.89801  2.37887  2.77519  2.98518  4.58477  3.61503
          0.00682  5.38739  6.10974  0.61958  0.77255  0.48576  0.95510
     48   4.91859  6.02291  6.86493  6.28378  1.90964  6.40062  6.45519  3.18890  6.17249  0.41814  2.50235  6.57414  6.15610  5.76249  5.97533  5.86336  5.08414  3.62228  6.16981  5.20723     48 L - T
          2.68618  4.42225  2.77519  2.73123  3.46354  2.40513  3.72494  3.29354  2.67741  2.69355  4.24690  2.90347  2.73739  3.18146  2.89801  2.37887  2.77519  2.98518  4.58477  3.61503
          0.00682  5.38739  6.10974  0.61958  0.77255  0.48576  0.95510
     49   3.35978  5.28090  4.97410  5.01397  6.08009  0.29393  6.01536  5.67941  5.32629  5.33804  6.09545  4.76864  4.89230  5.41818  5.42518  2.07317  3.94953  4.72382  7.35232  6.31724     49 G - T
          2.68618  4.42225  2.77519  2.73123  3.46354  2.40513  3.72494  3.29354  2.67741  2.69355  4.24690  2.90347  2.73739  3.18146  2.89801  2.37887  2.77519  2.98518  4.58477  3.61503
          0.15337  5.38739  1.98331  0.61958  0.77255  0.48576  0.95510
     50   3.00053  4.99125  2.43246  1.65336  2.40309  3.38846  4.10625  2.80152  2.69497  2.43259  4.07791  3.48252  4.27170  3.31398  3.40972  3.10261  3.23202  2.82281  5.53241  3.55368     50 e - -
          2.68618  4.42225  2.77519  2.73123  3.46354  2.40513  3.72494  3.29354  2.67741  2.69355  4.24690  2.90347  2.73739  3.18146  2.89801  2.37887  2.77519  2.98518  4.58477  3.61503
          0.13441  5.24192  2.11631  0.61958  0.77255  0.93199  0.50050
     51   2.39803  5.42877  2.82482  2.63045  4.76986  3.70728  3.89279  4.25092  2.01637  3.28884  4.47117  3.17695  4.10048  2.13736  1.87468  2.31601  2.82886  3.81742  5.86287  4.45729     51 r - -
          2.68619  4.42226  2.77521  2.73125  3.46355  2.40514  3.72496  3.29355  2.67742  2.69356  4.24691  2.90348  2.73741  3.18148  2.89802  2.37888  2.77496  2.98520  4.58478  3.61504
          0.04321  3.23448  5.83881  0.35737  1.20235  0.21537  1.64116
     52   1.94349  5.54817  2.89523  2.53066  4.88495  3.22895  2.67106  4.36509  2.76104  3.23302  4.59151  2.71688  3.32495  3.12161  3.25261  1.66307  2.66694  3.93445  5.98627  4.58025     53 s - -
          2.68618  4.42225  2.77519  2.73123  3.46354  2.40513  3.72494  3.29354  2.67741  2.69355  4.24690  2.90347  2.73739  3.18146  2.89801  2.37887  2.77519  2.98518  4.58477  3.61503
          0.00682  5.38739  6.10974  0.61958  0.77255  0.48576  0.95510
     53   1.87507  4.92792  3.79116  3.22766  3.37868  2.39025  4.25269  3.45757  3.19798  2.59931  3.01440  2.73674  4.39896  3.14362  3.59462  1.92411  2.98977  3.21355  5.49253  2.93342     54 a - -
          2.68618  4.42225  2.77519  2.73123  3.46354  2.40513  3.72494  3.29354  2.67741  2.69355  4.24690  2.90347  2.73739  3.18146  2.89801  2.37887  2.77519  2.98518  4.58477  3.61503
          0.31245  5.38739  1.33266  0.61958  0.77255  0.48576  0.95510
     54   3.29286  5.61937  3.65657  3.02614  5.06443  4.00438  4.06115  4.46749  1.26209  3.91041  4.70824  3.50493  4.38223  3.17364  1.54845  2.19193  2.49613  4.07927  5.98236  4.70964     55 k - .
          2.68618  4.42225  2.77519  2.73123  3.46354  2.40513  3.72494  3.29354  2.67741  2.69355  4.24690  2.90347  2.73739  3.18146  2.89801  2.37887  2.77519  2.98518  4.58477  3.61503
          0.00924  5.08419  5.80653  0.61958  0.77255  0.20385  1.69058
     55   2.21382  5.54577  3.31242  2.75689  3.75926  3.22989  2.46378  4.36227  1.85307  3.84748  4.58890  2.66350  4.22612  2.47978  3.24968  2.05261  2.65557  3.93193  5.98371  4.57813     56 k - -
          2.68618  4.42225  2.77519  2.73123  3.46354  2.40513  3.72494  3.29354  2.67741  2.69355  4.24690  2.90347  2.73739  3.18146  2.89801  2.37887  2.77519  2.98518  4.58477  3.61503
          0.00682  5.38739  6.10974  0.61958  0.77255  0.48576  0.95510
     56   4.46667  5.67130  6.45733  5.85922  2.04972  5.84292  6.11357  2.10733  5.71247  0.67971  2.30238  6.02832  5.85150  5.51826  5.60841  5.23130  4.66287  2.53496  6.08066  5.14829     57 L - -
          2.68618  4.42225  2.77519  2.73123  3.46354  2.40513  3.72494  3.29354  2.67741  2.69355  4.24690  2.90347  2.73739  3.18146  2.89801  2.37887  2.77519  2.98518  4.58477  3.61503
          0.00682  5.38739  6.10974  0.61958  0.77255  0.48576  0.95510
     57   4.39186  6.35027  5.10502  4.11782  6.11337  3.33132  4.56625  5.30744  1.92877  4.58214  5.49686  4.37852  5.16300  3.69309  0.39929  4.36263  4.47084  5.00583  6.47962  5.47616     58 R - -
          2.68618  4.42225  2.77519  2.73123  3.46354  2.40513  3.72494  3.29354  2.67741  2.69355  4.24690  2.90347  2.73739  3.18146  2.89801  2.37887  2.77519  2.98518  4.58477  3.61503
          0.00682  5.38739  6.10974  0.61958  0.77255  0.48576  0.95510
     58   1.81909  5.39227  3.40487  2.84940  4.69547  2.70712  4.07871  4.13824  2.84619  3.69339  4.47460  3.38008  3.48502  2.63921  2.61380  1.68566  2.90464  2.57687  5.88960  4.52353     59 s - -
          2.68618  4.42225  2.77519  2.73123  3.46354  2.40513  3.72494  3.29354  2.67741  2.69355  4.24690  2.90347  2.73739  3.18146  2.89801  2.37887  2.77519  2.98518  4.58477  3.61503
          0.00682  5.38739  6.10974  0.61958  0.77255  0.48576  0.95510
     59   2.40343  5.56700  2.67836  1.81559  4.91271  2.93631  3.43254  4.39915  2.01415  3.07523  4.60751  2.64094  4.22172  3.11142  2.80752  2.28621  2.89153  3.95798  5.99928  4.58791     60 e - -
          2.68618  4.42225  2.77519  2.73123  3.46354  2.40513  3.72494  3.29354  2.67741  2.69355  4.24690  2.90347  2.73739  3.18146  2.89801  2.37887  2.77519  2.98518  4.58477  3.61503
          0.00682  5.38739  6.10974  0.61958  0.77255  0.48576  0.95510
     60   3.05563  5.56453  2.94876  2.30243  4.90911  3.82942  4.01631  3.07402  1.72621  3.86944  4.60538  2.79119  4.22288  2.46618  1.92246  2.39179  2.96502  3.45395  5.99735  4.58704     61 k - -
          2.68618  4.42225  2.77519  2.73123  3.46354  2.40513  3.72494  3.29354  2.67741  2.69355  4.24690  2.90347  2.73739  3.18146  2.89801  2.37887  2.77519  2.98518  4.58477  3.61503
          0.00682  5.38739  6.10974  0.61958  0.77255  0.48576  0.95510
     61   2.62126  4.50845  4.97928  4.37078  3.11809  3.49958  4.60356  2.31499  4.17775  1.33219  2.35374  4.40377  4.64016  4.32811  2.58995  3.11560  3.00520  2.46008  5.12863  3.12503     62 l - -
          2.68618  4.42225  2.77519  2.73123  3.46354  2.40513  3.72494  3.29354  2.67741  2.69355  4.24690  2.90347  2.73739  3.18146  2.89801  2.37887  2.77519  2.98518  4.58477  3.61503
          0.00682  5.38739  6.10974  0.61958  0.77255  0.48576  0.95510
     62   2.68264  5.56980  2.75003  2.20524  4.91583  3.37665  4.01646  4.40262  2.48319  3.87548  4.61028  2.36583  3.42481  2.07823  2.93391  1.70964  2.98848  3.96097  6.00183  4.59005     63 s - T
          2.68618  4.42225  2.77519  2.73123  3.46354  2.40513  3.72494  3.29354  2.67741  2.69355  4.24690  2.90347  2.73739  3.18146  2.89801  2.37887  2.77519  2.98518  4.58477  3.61503
          0.00682  5.38739  6.10974  0.61958  0.77255  0.48576  0.95510
     63   2.35919  5.54042  1.30692  2.76481  4.87360  2.89614  4.02973  4.35049  2.77137  3.84173  4.58684  2.89032  3.41797  3.13094  2.40930  2.74099  3.29418  3.42958  5.98302  3.82852     64 d - T
          2.68618  4.42225  2.77519  2.73123  3.46354  2.40513  3.72494  3.29354  2.67741  2.69355  4.24690  2.90347  2.73739  3.18146  2.89801  2.37887  2.77519  2.98518  4.58477  3.61503
          0.00682  5.38739  6.10974  0.61958  0.77255  0.48576  0.95510
     64   4.47029  5.64007  6.51920  5.97096  4.02773  5.99336  6.38940  2.11606  5.87042  0.56411  3.09083  6.17668  5.98742  5.72677  5.81579  5.41914  4.68384  1.65875  6.31450  5.37197     65 L - S
          2.68618  4.42225  2.77519  2.73123  3.46354  2.40513  3.72494  3.29354  2.67741  2.69355  4.24690  2.90347  2.73739  3.18146  2.89801  2.37887  2.77519  2.98518  4.58477  3.61503
          0.00682  5.38739  6.10974  0.61958  0.77255  0.48576  0.95510
     65   4.23251  5.38554  6.39978  5.96287  4.62082  5.97973  6.83332  0.44059  5.94833  2.25463  4.30902  6.15667  6.10650  6.15098  6.10657  5.46130  4.49009  1.77025  6.92778  5.76252     66 I - S
          2.68618  4.42225  2.77519  2.73123  3.46354  2.40513  3.72494  3.29354  2.67741  2.69355  4.24690  2.90347  2.73739  3.18146  2.89801  2.37887  2.77519  2.98518  4.58477  3.61503
          0.04161  5.38739  3.31908  0.61958  0.77255  0.48576  0.95510
     66   3.06697  5.16687  3.53111  2.97338  2.15420  3.91944  1.58525  3.78170  2.95427  3.41205  4.24609  2.99510  4.30776  2.67432  3.06465  2.60531  2.94388  3.48537  5.66398  2.73920     67 h - -
          2.68618  4.42225  2.77519  2.73123  3.46354  2.40513  3.72494  3.29354  2.67741  2.69355  4.24690  2.90347  2.73739  3.18146  2.89801  2.37887  2.77519  2.98518  4.58477  3.61503
          0.06695  5.35284  2.81307  0.61958  0.77255  0.61775  0.77470
     67   2.22506  5.49689  3.26572  2.28703  3.78403  2.81452  3.11532  4.31229  2.14149  3.79823  4.53997  2.30697  4.17876  2.71919  2.79335  2.76475  3.23946  3.29505  5.93509  2.61462     68 k - -
          2.68606  4.42275  2.77420  2.73102  3.46404  2.40409  3.72545  3.29404  2.67791  2.69371  4.24740  2.90270  2.73790  3.18197  2.89851  2.37912  2.77536  2.98523  4.58527  3.61467
          1.45052  0.98870  0.93269  0.89524  0.52511  0.48302  0.95951
     68   2.83873  5.15492  3.17674  2.62139  3.35426  2.96531  3.84631  3.87842  2.20639  3.43944  4.22523  3.15219  2.75596  2.97267  2.77370  1.71257  2.42425  3.51550  5.64146  4.27930     83 s - -
          2.68618  4.42225  2.77519  2.73123  3.46354  2.40513  3.72494  3.29354  2.67741  2.69355  4.24690  2.90347  2.73739  3.18146  2.89801  2.37887  2.77519  2.98518  4.58477  3.61503
          0.05432  4.89321  3.09280  0.61958  0.77255  0.15885  1.91818
     69   2.52104  5.55332  2.42731  2.05461  4.89889  2.59325  3.40787  3.38048  2.01318  3.85881  4.59386  2.67614  4.20854  2.82045  2.90569  2.27547  3.27265  3.38960  5.98570  4.57444     84 k - -
          2.68618  4.42225  2.77519  2.73123  3.46354  2.40513  3.72494  3.29354  2.67741  2.69355  4.24690  2.90347  2.73739  3.18146  2.89801  2.37887  2.77519  2.98518  4.58477  3.61503
          0.00700  5.36160  6.08395  0.61958  0.77255  0.58630  0.81279
     70   2.13178  5.55538  2.96425  2.27901  4.90060  2.48332  4.00422  4.38684  2.51902  3.86073  4.59613  2.45881  4.21036  2.57725  2.97088  1.89430  2.52469  3.94613  5.98791  4.57658     85 s - -
          2.68618  4.42225  2.77519  2.73123  3.46354  2.40513  3.72494  3.29354  2.67741  2.69355  4.24690  2.90347  2.73739  3.18146  2.89801  2.37887  2.77519  2.98518  4.58477  3.61503
          0.00700  5.36160  6.08395  0.61958  0.77255  0.58630  0.81279
     71   2.71683  5.54928  3.29153  2.26683  3.69387  1.98156  3.12970  4.37818  2.16381  3.85402  4.59028  2.69280  3.59455  2.60480  2.45117  2.46141  3.27280  3.42328  5.98269  4.57253     86 g - -
          2.68618  4.42225  2.77519  2.73123  3.46354  2.40513  3.72494  3.29354  2.67741  2.69355  4.24690  2.90347  2.73739  3.18146  2.89801  2.37887  2.77519  2.98518  4.58477  3.61503
          0.00700  5.36160  6.08395  0.61958  0.77255  0.58630  0.81279
     72   1.86955  5.55054  2.96336  2.73884  4.89392  2.59609  3.47809  4.37825  2.12852  3.85489  4.59201  3.28663  2.23284  2.87398  2.38779  2.44312  3.27621  3.94035  5.98413  4.57475     87 a - -
          2.68618  4.42225  2.77519  2.73123  3.46354  2.40513  3.72494  3.29354  2.67741  2.69355  4.24690  2.90347  2.73739  3.18146  2.89801  2.37887  2.77519  2.98518  4.58477  3.61503
          0.00700  5.36160  6.08395  0.61958  0.77255  0.58630  0.81279
     73   2.36287  3.78257  3.02819  2.77937  2.80089  2.67408  4.02688  4.21802  2.41099  3.74231  4.50564  2.37288  2.84740  3.13787  2.48506  2.18026  3.27590  3.13219  5.91164  4.52620     88 s - -
          2.68618  4.42225  2.77519  2.73123  3.46354  2.40513  3.72494  3.29354  2.67741  2.69355  4.24690  2.90347  2.73739  3.18146  2.89801  2.37887  2.77519  2.98518  4.58477  3.61503
          0.00700  5.36160  6.08395  0.61958  0.77255  0.58630  0.81279
     74   2.04083  4.57347  4.55290  3.96606  3.67729  4.19652  4.49940  2.77193  3.84713  1.89374  3.68846  4.17577  2.90109  3.43785  4.02929  2.45464  2.64151  1.62007  5.18489  3.25612     89 v - -
          2.68618  4.42225  2.77519  2.73123  3.46354  2.40513  3.72494  3.29354  2.67741  2.69355  4.24690  2.90347  2.73739  3.18146  2.89801  2.37887  2.77519  2.98518  4.58477  3.61503
          0.00700  5.36160  6.08395  0.61958  0.77255  0.42767  1.05563
     75   3.05528  5.54162  2.36457  2.36653  4.87656  3.22981  4.02099  3.54298  2.20391  2.62292  3.07322  2.22181  4.22609  2.36980  3.25077  2.53051  2.94976  3.27476  5.98041  4.57565     90 k - -
          2.68618  4.42225  2.77519  2.73123  3.46354  2.40513  3.72494  3.29354  2.67741  2.69355  4.24690  2.90347  2.73739  3.18146  2.89801  2.37887  2.77519  2.98518  4.58477  3.61503
          0.00682  5.38739  6.10974  0.61958  0.77255  0.48576  0.95510
     76   3.06334  5.38063  3.39856  2.41011  2.63752  3.87026  2.68729  4.09231  1.95306  2.92095  4.44097  3.37348  4.26149  3.19265  2.67167  1.71305  3.29444  3.24552  5.85810  3.77254     91 s - E
          2.68618  4.42225  2.77519  2.73123  3.46354  2.40513  3.72494  3.29354  2.67741  2.69355  4.24690  2.90347  2.73739  3.18146  2.89801  2.37887  2.77519  2.98518  4.58477  3.61503
          0.00682  5.38739  6.10974  0.61958  0.77255  0.48576  0.95510
     77   0.57188  1.66685  5.67507  5.60924  5.83744  2.11647  6.06710  5.28943  5.46534  5.02269  5.78816  4.83772  4.78630  5.53625  5.42848  3.41247  3.77582  4.44727  7.20445  6.18712     92 A - E
          2.68618  4.42225  2.77519  2.73123  3.46354  2.40513  3.72494  3.29354  2.67741  2.69355  4.24690  2.90347  2.73739  3.18146  2.89801  2.37887  2.77519  2.98518  4.58477  3.61503
          0.00682  5.38739  6.10974  0.61958  0.77255  0.48576  0.95510
     78   3.05684  5.50736  3.02673  1.62825  3.80546  3.84008  4.02990  4.29708  2.77476  3.80215  3.74834  3.31758  4.23301  2.88189  2.31781  2.00453  2.49465  3.88481  5.95490  2.58852     93 e - E
          2.68618  4.42225  2.77519  2.73123  3.46354  2.40513  3.72494  3.29354  2.67741  2.69355  4.24690  2.90347  2.73739  3.18146  2.89801  2.37887  2.77519  2.98518  4.58477  3.61503
          0.00682  5.38739  6.10974  0.61958  0.77255  0.48576  0.95510
     79   3.24785  5.27065  6.24203  5.79468  4.72992  5.77080  6.59981  1.83996  5.76058  2.52860  4.44026  5.94633  5.97796  6.03361  5.93582  5.22250  4.35347  0.42897  6.88562  5.64877     94 V - E
          2.68618  4.42225  2.77519  2.73123  3.46354  2.40513  3.72494  3.29354  2.67741  2.69355  4.24690  2.90347  2.73739  3.18146  2.89801  2.37887  2.77519  2.98518  4.58477  3.61503
          0.00682  5.38739  6.10974  0.61958  0.77255  0.48576  0.95510
     80   2.56056  3.98702  2.97706  1.79163  4.89735  3.83162  4.02029  4.38003  2.34192  3.86032  4.59918  3.30104  4.22575  2.43818  3.24928  2.11021  1.77888  3.94512  5.99262  4.58442     95 t - E
          2.68618  4.42225  2.77519  2.73123  3.46354  2.40513  3.72494  3.29354  2.67741  2.69355  4.24690  2.90347  2.73739  3.18146  2.89801  2.37887  2.77519  2.98518  4.58477  3.61503
          0.00682  5.38739  6.10974  0.61958  0.77255  0.48576  0.95510
     81   2.72547  4.54839  5.02103  3.13071  3.64993  3.17084  4.66339  1.43732  4.22737  1.66910  2.69472  4.45559  4.69154  4.38088  4.27646  3.63830  3.39505  1.84939  5.18828  4.00933     96 i - E
          2.68618  4.42225  2.77519  2.73123  3.46354  2.40513  3.72494  3.29354  2.67741  2.69355  4.24690  2.90347  2.73739  3.18146  2.89801  2.37887  2.77519  2.98518  4.58477  3.61503
          0.08708  5.38739  2.54056  0.61958  0.77255  0.48576  0.95510
     82   3.06912  4.48471  4.79529  4.19497  2.65238  4.21026  2.48641  2.36344  4.02920  2.31321  3.03181  3.23336  4.57645  4.20424  4.12076  2.96631  1.72280  2.09774  5.10226  2.96474     97 t - E
          2.68618  4.42225  2.77519  2.73123  3.46354  2.40513  3.72494  3.29354  2.67741  2.69355  4.24690  2.90347  2.73739  3.18146  2.89801  2.37887  2.77519  2.98518  4.58477  3.61503
          0.07367  5.30770  2.71700  0.61958  0.77255  0.76203  0.62871
     83   3.98863  5.25853  5.67670  5.21861  0.65514  5.06208  4.63428  2.73108  5.01914  2.47470  4.05979  5.01625  5.34649  4.98116  4.97294  4.40557  4.21007  2.80141  4.80886  1.98270     98 F - E
          2.68674  4.42282  2.77509  2.73114  3.46410  2.40546  3.72463  3.29215  2.67746  2.69348  4.24458  2.90364  2.73764  3.18014  2.89816  2.37943  2.77576  2.98408  4.58533  3.61484
          0.22016  1.63455  5.96426  1.64222  0.21511  0.78544  0.60865
     84   3.00305  3.92253  1.52117  2.45021  4.85529  3.77303  3.24410  4.34066  2.04415  3.81626  4.55303  2.96509  4.16856  2.69080  3.19254  2.15005  2.89976  3.90159  5.94488  4.53407    107 d - E
          2.68618  4.42225  2.77519  2.73123  3.46354  2.40513  3.72494  3.29354  2.67741  2.69355  4.24690  2.90347  2.73739  3.18146  2.89801  2.37887  2.77519  2.98518  4.58477  3.61503
          0.00768  5.26859  5.99094  0.61958  0.77255  0.86783  0.54449
     85   3.05624  5.55510  2.54986  1.80667  4.88893  3.79721  4.01008  3.38258  2.30798  3.85536  4.60101  1.37141  4.20819  3.11283  3.25754  3.01671  3.29002  3.94035  5.99127  3.37219    108 n - E
          2.68618  4.42225  2.77519  2.73123  3.46354  2.40513  3.72494  3.29354  2.67741  2.69355  4.24690  2.90347  2.73739  3.18146  2.89801  2.37887  2.77519  2.98518  4.58477  3.61503
          0.00768  5.26859  5.99094  0.61958  0.77255  0.30461  1.33716
     86   3.05701  5.50288  3.01091  1.68143  4.82171  2.89085  4.03115  3.52384  2.77705  3.38509  4.55060  3.01072  2.65534  3.13663  3.26509  1.72209  2.94992  3.40115  5.95167  3.57777    109 e - T
          2.68618  4.42225  2.77519  2.73123  3.46354  2.40513  3.72494  3.29354  2.67741  2.69355  4.24690  2.90347  2.73739  3.18146  2.89801  2.37887  2.77519  2.98518  4.58477  3.61503
          0.00682  5.38739  6.10974  0.61958  0.77255  0.48576  0.95510
     87   2.94500  5.95331  1.31870  2.60310  5.28122  1.86849  4.29115  4.78708  3.12600  4.25341  5.01712  2.18259  4.44967  2.46363  3.65851  2.61113  3.63700  4.33829  6.38516  4.93115    110 d - T
          2.68618  4.42225  2.77519  2.73123  3.46354  2.40513  3.72494  3.29354  2.67741  2.69355  4.24690  2.90347  2.73739  3.18146  2.89801  2.37887  2.77519  2.98518  4.58477  3.61503
          0.00682  5.38739  6.10974  0.61958  0.77255  0.48576  0.95510
     88   2.26781  5.57079  3.00761  2.50912  4.91630  2.37257  2.34322  4.40257  1.85424  3.87609  4.61155  2.45633  4.22491  3.11506  2.58974  2.56189  3.29021  3.96171  6.00294  4.59167    111 k - E
          2.68618  4.42225  2.77519  2.73123  3.46354  2.40513  3.72494  3.29354  2.67741  2.69355  4.24690  2.90347  2.73739  3.18146  2.89801  2.37887  2.77519  2.98518  4.58477  3.61503
          0.02949  5.38739  3.70970  0.61958  0.77255  0.48576  0.95510
     89   2.51811  5.53330  2.77549  2.23427  3.85006  3.08406  4.00873  3.19472  2.18402  2.88770  4.57627  2.89506  4.21401  2.63445  2.61692  2.48444  2.61023  3.91922  5.97128  3.05530    112 k - E
          2.68667  4.42274  2.77568  2.73172  3.46307  2.40466  3.72455  3.29295  2.67762  2.69347  4.24583  2.90217  2.73702  3.18195  2.89849  2.37875  2.77568  2.98523  4.58526  3.61552
          0.73342  1.52922  1.19393  1.29696  0.31933  0.43417  1.04355
     90   2.55232  4.60826  3.83638  2.27778  2.34033  2.85036  4.16463  3.10135  3.21978  1.80892  3.71490  3.66157  4.28352  3.51598  3.56179  2.45165  2.81907  2.55922  5.19586  3.96651    120 l - .
          2.68618  4.42225  2.77519  2.73123  3.46354  2.40513  3.72494  3.29354  2.67741  2.69355  4.24690  2.90347  2.73739  3.18146  2.89801  2.37887  2.77519  2.98518  4.58477  3.61503
          0.00967  5.03917  5.76151  0.61958  0.77255  1.28395  0.32427
     91   2.90100  4.99784  3.37141  2.81230  2.99499  3.75715  3.31670  3.60977  2.49036  3.24376  4.07687  2.91279  2.08670  3.14411  2.81371  2.37751  2.76483  2.33724  5.52029  3.49255    121 p - .
          2.68618  4.42225  2.77519  2.73123  3.46354  2.40513  3.72494  3.29354  2.67741  2.69355  4.24690  2.90347  2.73739  3.18146  2.89801  2.37887  2.77519  2.98518  4.58477  3.61503
          0.00967  5.03917  5.76151  0.61958  0.77255  1.28395  0.32427
     92   2.92999  4.49842  3.33559  3.04381  3.61710  3.98183  4.26366  1.61788  3.45246  2.02082  3.60982  3.84627  4.35525  3.71743  3.00288  3.24993  2.45083  1.94088  5.10590  3.89810    122 i - .
          2.68618  4.42225  2.77519  2.73123  3.46354  2.40513  3.72494  3.29354  2.67741  2.69355  4.24690  2.90347  2.73739  3.18146  2.89801  2.37887  2.77519  2.98518  4.58477  3.61503
          0.00967  5.03917  5.76151  0.61958  0.77255  1.12570  0.39219
     93   2.95229  5.47073  1.90010  2.07578  4.81353  2.67310  3.90478  4.30221  2.18160  3.77522  4.51424  2.35040  3.01274  3.00427  3.15120  2.57140  2.77046  3.86059  5.90304  4.48624    123 d - .
          2.68618  4.42225  2.77519  2.73123  3.46354  2.40513  3.72494  3.29354  2.67741  2.69355  4.24690  2.90347  2.73739  3.18146  2.89801  2.37887  2.77519  2.98518  4.58477  3.61503
          0.00933  5.07451  5.79685  0.61958  0.77255  1.23530  0.34354
     94   2.63658  5.40766  2.12536  1.96191  3.71941  3.22449  3.87036  4.23114  2.01579  3.71104  4.44950  2.61684  4.07617  2.96815  2.79003  2.60460  3.13868  3.22995  5.84299  3.42303    124 e - .
          2.68618  4.42225  2.77519  2.73123  3.46354  2.40513  3.72494  3.29354  2.67741  2.69355  4.24690  2.90347  2.73739  3.18146  2.89801  2.37887  2.77519  2.98518  4.58477  3.61503
          0.00933  5.07451  5.79685  0.61958  0.77255  1.23530  0.34354
     95   2.91998  5.41599  2.19006  1.91527  3.60692  3.68769  3.31156  4.23531  2.62316  3.71816  4.45936  2.76442  2.42079  2.98136  3.11619  2.22692  2.53591  3.80272  5.85288  4.44459    125 e - .
          2.68618  4.42225  2.77519  2.73123  3.46354  2.40513  3.72494  3.29354  2.67741  2.69355  4.24690  2.90347  2.73739  3.18146  2.89801  2.37887  2.77519  2.98518  4.58477  3.61503
          0.00933  5.07451  5.79685  0.61958  0.77255  1.23530  0.34354
     96   2.93596  3.67107  3.19820  1.24715  4.70381  3.71147  3.89705  4.17026  2.06996  3.67301  4.42877  2.58873  4.10564  2.69434  3.09908  2.90970  3.16592  3.76014  3.71181  4.43218    126 e - .
          2.68629  4.42236  2.77500  2.73105  3.46365  2.40501  3.72505  3.29323  2.67752  2.69366  4.24700  2.90357  2.73719  3.18120  2.89811  2.37897  2.77530  2.98529  4.58488  3.61514
          0.14148  2.04881  5.79685  0.67731  0.70924  0.20070  1.70464
     97   3.11925  4.49771  3.77975  4.44490  2.32848  4.28598  4.61806  1.97547  4.23519  2.09758  3.61645  4.44034  4.64988  4.37099  4.25200  3.02722  2.65606  1.45291  3.29582  3.02823    129 v - E
          2.68618  4.42225  2.77519  2.73123  3.46354  2.40513  3.72494  3.29354  2.67741  2.69355  4.24690  2.90347  2.73739  3.18146  2.89801  2.37887  2.77519  2.98518  4.58477  3.61503
          0.00682  5.38739  6.10974  0.61958  0.77255  0.48576  0.95510
     98   2.82819  3.65228  3.79561  2.59619  3.37639  3.38864  4.25442  2.77090  2.75518  2.83169  4.02076  3.10922  4.40026  3.52202  3.15494  1.92869  2.12998  2.40295  5.48940  3.10355    130 s - E
          2.68618  4.42225  2.77519  2.73123  3.46354  2.40513  3.72494  3.29354  2.67741  2.69355  4.24690  2.90347  2.73739  3.18146  2.89801  2.37887  2.77519  2.98518  4.58477  3.61503
          0.00682  5.38739  6.10974  0.61958  0.77255  0.48576  0.95510
     99   2.93250  5.03800  5.82488  5.29294  4.34223  5.20106  5.72209  0.86773  5.16455  1.89746  4.18930  5.36232  5.49313  5.35765  5.24884  4.57044  2.75623  1.52371  6.15136  4.95231    131 i - E
          2.68618  4.42225  2.77519  2.73123  3.46354  2.40513  3.72494  3.29354  2.67741  2.69355  4.24690  2.90347  2.73739  3.18146  2.89801  2.37887  2.77519  2.98518  4.58477  3.61503
          0.00682  5.38739  6.10974  0.61958  0.77255  0.48576  0.95510
    100   2.81548  5.13194  3.57346  3.01370  2.99067  2.38741  4.15413  3.72998  2.55800  3.00404  2.99507  3.51271  4.32708  3.34051  2.00336  2.29089  1.99928  3.44342  5.66164  4.35883    132 t - E
          2.68618  4.42225  2.77519  2.73123  3.46354  2.40513  3.72494  3.29354  2.67741  2.69355  4.24690  2.90347  2.73739  3.18146  2.89801  2.37887  2.77519  2.98518  4.58477  3.61503
          0.00682  5.38739  6.10974  0.61958  0.77255  0.48576  0.95510
    101   2.87558  4.86460  4.31156  3.72350  4.00972  4.24867  4.52411  2.83180  3.51036  2.36223  3.96306  4.06869  4.63066  3.89559  0.84529  3.52549  2.86946  2.62454  5.49873  4.28871    133 r - E
          2.68618  4.42225  2.77519  2.73123  3.46354  2.40513  3.72494  3.29354  2.67741  2.69355  4.24690  2.90347  2.73739  3.18146  2.89801  2.37887  2.77519  2.98518  4.58477  3.61503
          0.00682  5.38739  6.10974  0.61958  0.77255  0.48576  0.95510
    102   3.07929  5.36706  3.43124  2.87103  4.63471  3.88947  4.08139  3.28632  2.29151  2.84382  4.43008  3.39862  4.27946  2.33047  1.72196  2.57007  1.89762  3.19579  5.84700  4.49453    134 r - E
          2.68618  4.42225  2.77519  2.73123  3.46354  2.40513  3.72494  3.29354  2.67741  2.69355  4.24690  2.90347  2.73739  3.18146  2.89801  2.37887  2.77519  2.98518  4.58477  3.61503
          0.00682  5.38739  6.10974  0.61958  0.77255  0.48576  0.95510
    103   2.16780  4.58230  4.61288  4.02394  3.68562  3.24335  4.52904  1.81909  2.30988  2.18933  3.09523  4.21801  4.59260  4.11251  3.27338  3.51181  3.34731  1.68169  5.19634  4.00590    135 v - E
          2.68618  4.42225  2.77519  2.73123  3.46354  2.40513  3.72494  3.29354  2.67741  2.69355  4.24690  2.90347  2.73739  3.18146  2.89801  2.37887  2.77519  2.98518  4.58477  3.61503
          0.00682  5.38739  6.10974  0.61958  0.77255  0.48576  0.95510
    104   3.07252  5.12793  2.92796  2.68852  2.66490  2.60456  4.15452  2.93505  2.23346  3.04824  4.21001  3.03775  4.32700  3.34189  3.44426  2.58784  3.30395  2.42221  5.65800  2.19026    136 y - E
          2.68618  4.42225  2.77519  2.73123  3.46354  2.40513  3.72494  3.29354  2.67741  2.69355  4.24690  2.90347  2.73739  3.18146  2.89801  2.37887  2.77519  2.98518  4.58477  3.61503
          0.00682  5.38739  6.10974  0.61958  0.77255  0.48576  0.95510
    105   2.76337  5.44168  3.36658  2.80956  4.73682  3.85696  4.04913  3.56311  1.94233  2.58042  4.49604  2.86896  3.64762  2.79092  1.57773  2.77823  2.89573  2.98897  5.90508  4.52760    137 r - T
          2.68618  4.42225  2.77519  2.73123  3.46354  2.40513  3.72494  3.29354  2.67741  2.69355  4.24690  2.90347  2.73739  3.18146  2.89801  2.37887  2.77519  2.98518  4.58477  3.61503
          0.00682  5.38739  6.10974  0.61958  0.77255  0.48576  0.95510
    106   3.08810  5.60593  2.21718  2.36792  4.95051  2.37144  4.04311  4.43883  2.01111  3.91099  4.64797  2.04825  4.24540  2.43563  3.28174  2.24063  3.00492  3.99655  6.03759  4.62248    138 k - T
          2.68618  4.42225  2.77519  2.73123  3.46354  2.40513  3.72494  3.29354  2.67741  2.69355  4.24690  2.90347  2.73739  3.18146  2.89801  2.37887  2.77519  2.98518  4.58477  3.61503
          0.00682  5.38739  6.10974  0.61958  0.77255  0.48576  0.95510
    107   3.40879  5.92778  3.20435  2.63287  5.27290  1.00627  4.29496  4.76006  2.17448  4.22794  5.00074  2.02119  4.47397  3.00427  3.54148  2.93075  3.65299  4.32518  6.35379  4.93131    139 g - S
          2.68618  4.42225  2.77519  2.73123  3.46354  2.40513  3.72494  3.29354  2.67741  2.69355  4.24690  2.90347  2.73739  3.18146  2.89801  2.37887  2.77519  2.98518  4.58477  3.61503
          0.00682  5.38739  6.10974  0.61958  0.77255  0.48576  0.95510
    108   2.73664  5.57565  1.99469  2.07703  4.92102  2.70425  4.02187  4.40778  2.57045  3.88110  4.61662  2.53845  4.22733  3.11850  2.58359  2.05858  2.44989  3.96653  6.00795  4.59582    140 d - -
          2.68632  4.42239  2.77534  2.73137  3.46368  2.40510  3.72509  3.29368  2.67755  2.69369  4.24704  2.90322  2.73754  3.18120  2.89815  2.37878  2.77509  2.98532  4.58491  3.61323
          0.25119  2.13742  2.26179  0.70708  0.67941  0.48576  0.95510
    109   3.09594  5.06482  3.99861  3.56165  3.27939  3.87237  4.65801  4.16738  3.58734  3.82929  4.66969  2.77960  4.48665  3.89735  3.97723  0.72097  2.06295  3.76934  6.06717  4.77832    144 s - E
          2.68618  4.42225  2.77519  2.73123  3.46354  2.40513  3.72494  3.29354  2.67741  2.69355  4.24690  2.90347  2.73739  3.18146  2.89801  2.37887  2.77519  2.98518  4.58477  3.61503
          0.00760  5.27987  6.00222  0.61958  0.77255  0.31513  1.30819
    110   3.05474  5.55929  2.65881  1.58231  4.90179  3.82943  3.51893  3.73701  1.88534  3.04239  4.60063  2.90338  4.22286  2.80523  3.24481  2.43743  2.69648  3.44757  5.99351  3.76273    145 e - E
          2.68618  4.42225  2.77519  2.73123  3.46354  2.40513  3.72494  3.29354  2.67741  2.69355  4.24690  2.90347  2.73739  3.18146  2.89801  2.37887  2.77519  2.98518  4.58477  3.61503
          0.00682  5.38739  6.10974  0.61958  0.77255  0.48576  0.95510
    111   3.77771  5.10438  5.46514  4.96655  2.53525  4.84223  3.16432  2.87673  4.76816  2.75326  4.19861  4.82486  5.17946  4.81257  4.76658  4.16734  4.00484  2.41772  4.80202  0.64326    146 Y - E
          2.68618  4.42225  2.77519  2.73123  3.46354  2.40513  3.72494  3.29354  2.67741  2.69355  4.24690  2.90347  2.73739  3.18146  2.89801  2.37887  2.77519  2.98518  4.58477  3.61503
          0.00682  5.38739  6.10974  0.61958  0.77255  0.48576  0.95510
    112   2.71783  5.15212  3.55645  2.67910  2.63576  3.93335  3.54297  3.75746  2.07356  2.30743  4.23242  3.49932  4.32108  2.89186  2.35507  3.14394  2.90411  3.46612  4.16336  2.21477    147 k - E
          2.68618  4.42225  2.77519  2.73123  3.46354  2.40513  3.72494  3.29354  2.67741  2.69355  4.24690  2.90347  2.73739  3.18146  2.89801  2.37887  2.77519  2.98518  4.58477  3.61503
          0.00682  5.38739  6.10974  0.61958  0.77255  0.48576  0.95510
    113   3.99274  5.26728  5.97429  5.39033  3.11444  5.29500  5.59205  0.78696  5.22011  1.25311  3.70530  5.45417  5.49722  5.21814  5.19630  4.64707  4.21398  2.65386  5.82131  3.56663    148 i - E
          2.68632  4.42239  2.77505  2.73083  3.46368  2.40527  3.72508  3.29368  2.67704  2.69369  4.24704  2.90329  2.73753  3.18160  2.89814  2.37901  2.77533  2.98498  4.58320  3.61517
          0.03611  3.40378  6.10974  1.63078  0.21788  0.48576  0.95510
    114   4.01329  6.74339  1.30326  2.98554  6.04293  4.13883  4.76832  5.62573  3.12325  5.05923  5.94116  0.75024  4.81452  3.94431  4.56150  3.18263  4.32526  5.13872  7.20060  5.60188    157 n - T
          2.68618  4.42225  2.77519  2.73123  3.46354  2.40513  3.72494  3.29354  2.67741  2.69355  4.24690  2.90347  2.73739  3.18146  2.89801  2.37887  2.77519  2.98518  4.58477  3.61503
          0.00682  5.38739  6.10974  0.61958  0.77255  0.48576  0.95510
    115   3.42941  5.99234  2.23059  2.53515  5.32006  0.94865  4.31753  4.82317  2.74743  4.28737  5.05722  2.42400  4.47855  3.43846  2.69886  3.35453  3.67861  4.37742  6.41669  4.96643    158 g - T
          2.68618  4.42225  2.77519  2.73123  3.46354  2.40513  3.72494  3.29354  2.67741  2.69355  4.24690  2.90347  2.73739  3.18146  2.89801  2.37887  2.77519  2.98518  4.58477  3.61503
          0.00682  5.38739  6.10974  0.61958  0.77255  0.48576  0.95510
    116   3.05899  5.56728  3.30882  2.09865  4.91264  3.83238  3.41190  4.39756  1.50510  3.87191  3.74840  2.96302  4.22559  2.10532  2.42390  2.54273  3.00161  3.45017  5.99907  4.58973    159 k - E
          2.68618  4.42225  2.77519  2.73123  3.46354  2.40513  3.72494  3.29354  2.67741  2.69355  4.24690  2.90347  2.73739  3.18146  2.89801  2.37887  2.77519  2.98518  4.58477  3.61503
          0.00682  5.38739  6.10974  0.61958  0.77255  0.48576  0.95510
    117   2.78269  5.55118  2.25365  2.37002  4.89020  3.83098  4.01868  3.56388  2.39944  3.34455  4.59344  2.25809  2.81401  3.11697  2.72644  2.52927  2.34115  2.79489  5.98751  4.58023    160 d - E
          2.68618  4.42225  2.77519  2.73123  3.46354  2.40513  3.72494  3.29354  2.67741  2.69355  4.24690  2.90347  2.73739  3.18146  2.89801  2.37887  2.77519  2.98518  4.58477  3.61503
          0.00682  5.38739  6.10974  0.61958  0.77255  0.48576  0.95510
    118   1.54622  3.04407  4.83178  4.24293  3.69177  2.58757  4.61676  3.01524  4.08627  2.51966  3.17209  4.34190  4.63181  4.26882  4.19290  2.74605  3.37117  1.40612  5.21180  4.02894    161 v - E
          2.68618  4.42225  2.77519  2.73123  3.46354  2.40513  3.72494  3.29354  2.67741  2.69355  4.24690  2.90347  2.73739  3.18146  2.89801  2.37887  2.77519  2.98518  4.58477  3.61503
          0.00682  5.38739  6.10974  0.61958  0.77255  0.48576  0.95510
    119   3.07356  5.55226  3.32947  2.77600  4.89027  3.84737  3.15849  4.36637  2.76369  3.85364  4.59880  2.53437  3.08014  2.84846  2.04763  1.94685  1.68019  3.93999  5.99063  4.59039    162 t - -
          2.68618  4.42225  2.77519  2.73123  3.46354  2.40513  3.72494  3.29354  2.67741  2.69355  4.24690  2.90347  2.73739  3.18146  2.89801  2.37887  2.77519  2.98518  4.58477  3.61503
          0.00682  5.38739  6.10974  0.61958  0.77255  0.48576  0.95510
    120   3.06602  5.31782  3.43663  2.69023  2.95244  3.88612  4.08582  3.99652  1.71295  2.14288  4.38409  3.05505  4.27649  2.39232  2.75112  2.69554  3.29715  3.12111  5.80945  2.77233    163 k - H
          2.68624  4.42231  2.77525  2.73129  3.46360  2.40519  3.72500  3.29236  2.67747  2.69361  4.24696  2.90353  2.73745  3.18152  2.89807  2.37893  2.77525  2.98495  4.58483  3.61509
          0.11291  2.25808  6.10974  0.16084  1.90668  0.48576  0.95510
    121   2.19917  5.55694  3.30790  2.75207  4.89834  3.20834  3.06099  4.38151  1.78080  3.86055  3.57657  2.27535  4.22401  2.59002  2.98881  2.18187  2.62503  3.94563  5.99175  4.58333    165 k - H
          2.68618  4.42225  2.77519  2.73123  3.46354  2.40513  3.72494  3.29354  2.67741  2.69355  4.24690  2.90347  2.73739  3.18146  2.89801  2.37887  2.77519  2.98518  4.58477  3.61503
          0.00682  5.38739  6.10974  0.61958  0.77255  0.48576  0.95510
    122   2.55501  5.87576  1.31508  1.28622  5.20677  3.93659  4.23925  4.70693  3.04928  4.17561  4.93352  3.39487  4.40889  2.86064  3.10511  2.86905  3.56968  4.26141  6.30650  4.86379    166 e - H
          2.68618  4.42225  2.77519  2.73123  3.46354  2.40513  3.72494  3.29354  2.67741  2.69355  4.24690  2.90347  2.73739  3.18146  2.89801  2.37887  2.77519  2.98518  4.58477  3.61503
          0.00682  5.38739  6.10974  0.61958  0.77255  0.48576  0.95510
    123   3.73731  5.02264  5.75564  5.19124  4.04327  5.07416  5.47317  1.46266  5.02804  1.58187  3.93582  5.23384  5.35710  5.14933  5.06045  4.42417  3.97508  1.18922  5.85020  2.21377    167 v - H
          2.68618  4.42225  2.77519  2.73123  3.46354  2.40513  3.72494  3.29354  2.67741  2.69355  4.24690  2.90347  2.73739  3.18146  2.89801  2.37887  2.77519  2.98518  4.58477  3.61503
          0.00682  5.38739  6.10974  0.61958  0.77255  0.48576  0.95510
    124   2.14759  5.45862  3.35315  2.52485  4.76038  3.38343  3.02171  3.14479  2.45823  2.98713  3.55975  2.96836  4.24241  2.38732  2.94760  2.03883  2.90796  2.86659  5.91812  4.53492    168 s - H
          2.68618  4.42225  2.77519  2.73123  3.46354  2.40513  3.72494  3.29354  2.67741  2.69355  4.24690  2.90347  2.73739  3.18146  2.89801  2.37887  2.77519  2.98518  4.58477  3.61503
          0.00682  5.38739  6.10974  0.61958  0.77255  0.48576  0.95510
    125   2.71776  5.56739  2.28884  1.80660  4.91334  3.32937  2.86195  3.44607  2.37463  3.40133  4.60783  2.34362  4.22154  2.51604  2.61103  2.78109  3.28581  3.95850  5.99953  4.58804    169 e - H
          2.68618  4.42225  2.77519  2.73123  3.46354  2.40513  3.72494  3.29354  2.67741  2.69355  4.24690  2.90347  2.73739  3.18146  2.89801  2.37887  2.77519  2.98518  4.58477  3.61503
          0.00682  5.38739  6.10974  0.61958  0.77255  0.48576  0.95510
    126   3.16436  4.64017  4.61735  2.82552  2.57679  4.26697  4.56537  2.75181  3.89994  0.89952  3.06579  4.24296  4.63046  3.29512  3.24449  3.55361  3.39543  2.87965  5.24298  4.05667    170 l - H
          2.68618  4.42225  2.77519  2.73123  3.46354  2.40513  3.72494  3.29354  2.67741  2.69355  4.24690  2.90347  2.73739  3.18146  2.89801  2.37887  2.77519  2.98518  4.58477  3.61503
          0.00682  5.38739  6.10974  0.61958  0.77255  0.48576  0.95510
    127   3.45093  5.68142  6.40278  5.80802  1.86454  5.80041  6.02465  3.14033  5.65474  0.50522  2.52299  5.96952  5.82505  5.47284  5.56034  5.18381  4.66007  3.44846  6.01489  5.02435    171 L - H
          2.68618  4.42225  2.77519  2.73123  3.46354  2.40513  3.72494  3.29354  2.67741  2.69355  4.24690  2.90347  2.73739  3.18146  2.89801  2.37887  2.77519  2.98518  4.58477  3.61503
          0.00682  5.38739  6.10974  0.61958  0.77255  0.48576  0.95510
    128   2.62298  5.54811  3.31077  1.76682  4.88582  3.34583  4.01941  4.36661  2.37226  3.25339  3.74696  2.65341  2.47860  2.82689  2.46559  2.39338  3.28624  3.42541  4.05895  4.57876    172 e - H
          2.68618  4.42225  2.77519  2.73123  3.46354  2.40513  3.72494  3.29354  2.67741  2.69355  4.24690  2.90347  2.73739  3.18146  2.89801  2.37887  2.77519  2.98518  4.58477  3.61503
          0.00682  5.38739  6.10974  0.61958  0.77255  0.48576  0.95510
    129   2.83448  5.56271  2.33464  2.23070  4.90662  3.82894  4.01615  4.39176  2.41466  3.24414  2.79546  2.60703  4.22243  2.85633  2.40900  1.83074  2.88037  3.95273  5.99607  4.58583    173 s - C
          2.68618  4.42225  2.77519  2.73123  3.46354  2.40513  3.72494  3.29354  2.67741  2.69355  4.24690  2.90347  2.73739  3.18146  2.89801  2.37887  2.77519  2.98518  4.58477  3.61503
          0.00682  5.38739  6.10974  0.61958  0.77255  0.48576  0.95510
    130   1.93381  4.97550  3.73080  2.50945  3.06774  3.99585  3.57578  2.69736  2.87196  2.40150  4.06855  3.63352  4.37992  2.25412  3.55363  2.43953  2.95345  2.42220  5.53230  4.26404    174 a - T
          2.68618  4.42225  2.77519  2.73123  3.46354  2.40513  3.72494  3.29354  2.67741  2.69355  4.24690  2.90347  2.73739  3.18146  2.89801  2.37887  2.77519  2.98518  4.58477  3.61503
          0.00682  5.38739  6.10974  0.61958  0.77255  0.48576  0.95510
    131   3.06446  5.43975  2.92525  2.81296  4.73330  1.28495  4.05231  4.18373  2.57426  2.52638  3.77347  2.56888  4.25164  2.86064  2.89218  3.05458  3.29553  3.30189  5.90414  4.52775    175 g - T
          2.68618  4.42225  2.77519  2.73123  3.46354  2.40513  3.72494  3.29354  2.67741  2.69355  4.24690  2.90347  2.73739  3.18146  2.89801  2.37887  2.77519  2.98518  4.58477  3.61503
          0.00682  5.38739  6.10974  0.61958  0.77255  0.48576  0.95510
    132   4.51420  5.68402  6.51506  5.97522  2.07137  5.98387  6.19368  0.64003  5.85985  1.52963  3.73701  6.13772  5.97942  5.68928  5.78579  5.40570  4.72341  3.05294  6.13704  5.02397    176 I - -
          2.68618  4.42225  2.77519  2.73123  3.46354  2.40513  3.72494  3.29354  2.67741  2.69355  4.24690  2.90347  2.73739  3.18146  2.89801  2.37887  2.77519  2.98518  4.58477  3.61503
          0.00682  5.38739  6.10974  0.61958  0.77255  0.48576  0.95510
    133   3.05781  5.48950  2.16628  2.57619  3.51811  2.69139  4.03494  4.26703  2.55592  2.63723  4.53867  2.49033  4.23684  3.14257  3.27046  2.07756  2.42228  3.86296  5.94165  2.93539    177 s - -
          2.68618  4.42225  2.77519  2.73123  3.46354  2.40513  3.72494  3.29354  2.67741  2.69355  4.24690  2.90347  2.73739  3.18146  2.89801  2.37887  2.77519  2.98518  4.58477  3.61503
          0.00682  5.38739  6.10974  0.61958  0.77255  0.48576  0.95510
    134   3.07952  5.02057  3.68189  2.87836  4.19673  3.37397  4.20444  2.10096  2.11629  2.48079  2.90600  3.59636  2.14136  3.42960  2.70225  2.63649  3.31096  2.98288  5.56978  4.29209    178 i - T
          2.68618  4.42225  2.77519  2.73123  3.46354  2.40513  3.72494  3.29354  2.67741  2.69355  4.24690  2.90347  2.73739  3.18146  2.89801  2.37887  2.77519  2.98518  4.58477  3.61503
          0.00682  5.38739  6.10974  0.61958  0.77255  0.48576  0.95510
    135   3.07288  5.58658  2.17182  1.62578  4.93116  3.32728  4.03080  4.41818  2.13124  3.89174  4.62820  2.32675  4.23486  3.12815  3.26454  2.19596  2.71924  3.38934  6.01906  4.60604    179 e - T
          2.68618  4.42225  2.77519  2.73123  3.46354  2.40513  3.72494  3.29354  2.67741  2.69355  4.24690  2.90347  2.73739  3.18146  2.89801  2.37887  2.77519  2.98518  4.58477  3.61503
          0.00682  5.38739  6.10974  0.61958  0.77255  0.48576  0.95510
    136   1.84239  5.43678  3.38324  2.83500  4.76321  2.25449  2.31603  4.21602  2.83850  3.75352  3.52484  2.01373  3.49316  3.19466  3.31991  2.36749  3.30837  3.82633  5.93336  4.55658    180 a - T
          2.68643  4.42250  2.77545  2.73149  3.46379  2.40538  3.72520  3.29379  2.67681  2.69380  4.24715  2.90266  2.73617  3.18172  2.89749  2.37912  2.77545  2.98544  4.58502  3.61528
          0.89188  0.85842  1.79405  0.04806  3.05921  0.48576  0.95510
    137   3.19580  5.11665  3.77847  3.22115  3.13386  4.06883  2.83797  3.69356  3.15180  2.61753  4.21285  2.11584  4.44785  3.50281  1.99919  3.29855  3.42424  3.43814  5.17994  1.55775    182 y - T
          2.68618  4.42225  2.77519  2.73123  3.46354  2.40513  3.72494  3.29354  2.67741  2.69355  4.24690  2.90347  2.73739  3.18146  2.89801  2.37887  2.77519  2.98518  4.58477  3.61503
          0.00816  5.20819  5.93054  0.61958  0.77255  1.00546  0.45551
    138   2.72392  4.55296  4.25470  3.67730  1.47761  3.36217  4.35726  3.01529  3.58931  2.75359  3.09740  2.21063  4.44382  3.84221  3.83800  2.65163  3.24035  2.49639  5.15408  2.79722    183 f - T
          2.68618  4.42225  2.77519  2.73123  3.46354  2.40513  3.72494  3.29354  2.67741  2.69355  4.24690  2.90347  2.73739  3.18146  2.89801  2.37887  2.77519  2.98518  4.58477  3.61503
          0.00816  5.20819  5.93054  0.61958  0.77255  0.82848  0.57396
    139   4.14394  5.34828  6.19546  5.65087  3.08502  5.62184  6.04803  1.17110  5.53623  0.96979  3.71529  5.79577  5.72605  5.50302  5.52622  5.02196  4.36963  1.81512  6.13478  5.10693    184 l - E
          2.68618  4.42225  2.77519  2.73123  3.46354  2.40513  3.72494  3.29354  2.67741  2.69355  4.24690  2.90347  2.73739  3.18146  2.89801  2.37887  2.77519  2.98518  4.58477  3.61503
          0.00789  5.24192  5.96426  0.61958  0.77255  0.93199  0.50050
    140   4.03761  5.20307  6.20104  5.76045  4.60059  5.76000  6.61255  0.85624  5.73885  2.96148  3.25736  5.93140  5.93275  5.99741  5.91568  5.22516  4.29809  0.90455  6.82716  5.60933    185 i - E
          2.68618  4.42225  2.77519  2.73123  3.46354  2.40513  3.72494  3.29354  2.67741  2.69355  4.24690  2.90347  2.73739  3.18146  2.89801  2.37887  2.77519  2.98518  4.58477  3.61503
          0.00789  5.24192  5.96426  0.61958  0.77255  0.93199  0.50050
    141   3.01818  4.64673  4.06392  3.03284  2.75342  3.24043  4.30790  3.12437  2.96097  1.67249  2.61259  3.84779  2.89255  3.70938  3.73667  2.26963  2.85325  2.91204  5.24044  2.86076    186 l - -
          2.68618  4.42225  2.77519  2.73123  3.46354  2.40513  3.72494  3.29354  2.67741  2.69355  4.24690  2.90347  2.73739  3.18146  2.89801  2.37887  2.77519  2.98518  4.58477  3.61503
          0.00789  5.24192  5.96426  0.61958  0.77255  0.93199  0.50050
    142   4.98034  6.55205  4.85589  4.78664  6.02009  5.00690  5.85979  6.12704  4.58519  5.42610  6.57594  5.19718  5.65290  0.09401  4.76314  5.06497  5.35658  5.77881  6.98093  5.98433    187 Q - T
          2.68618  4.42225  2.77519  2.73123  3.46354  2.40513  3.72494  3.29354  2.67741  2.69355  4.24690  2.90347  2.73739  3.18146  2.89801  2.37887  2.77519  2.98518  4.58477  3.61503
          0.00789  5.24192  5.96426  0.61958  0.77255  0.93199  0.50050
    143   4.94781  6.41348  5.79788  5.86538  6.70244  0.04754  6.70375  6.76696  6.15600  6.13795  7.23592  5.97163  5.79064  6.39323  6.10672  5.17595  5.49093  6.09400  7.32100  6.89237    188 G - T
          2.68618  4.42225  2.77519  2.73123  3.46354  2.40513  3.72494  3.29354  2.67741  2.69355  4.24690  2.90347  2.73739  3.18146  2.89801  2.37887  2.77519  2.98518  4.58477  3.61503
          0.00789  5.24192  5.96426  0.61958  0.77255  0.93199  0.50050
    144   2.42319  5.50587  1.99976  1.87176  4.85148  3.76152  3.95149  4.33787  1.75955  3.81098  4.54689  3.22849  4.15748  2.77825  2.55786  2.69751  2.92153  3.89690  5.93754  4.52602    189 k - -
          2.68618  4.42225  2.77519  2.73123  3.46354  2.40513  3.72494  3.29354  2.67741  2.69355  4.24690  2.90347  2.73739  3.18146  2.89801  2.37887  2.77519  2.98518  4.58477  3.61503
          0.00789  5.24192  5.96426  0.61958  0.77255  0.93199  0.50050
    145   4.06264  5.22112  6.23416  5.79914  4.60324  5.80851  6.68468  1.09691  5.78686  2.22777  4.29181  5.97952  5.96606  6.04244  5.96784  5.28216  4.32285  0.76189  6.86469  5.65117    190 v - T
          2.68618  4.42225  2.77519  2.73123  3.46354  2.40513  3.72494  3.29354  2.67741  2.69355  4.24690  2.90347  2.73739  3.18146  2.89801  2.37887  2.77519  2.98518  4.58477  3.61503
          0.00789  5.24192  5.96426  0.61958  0.77255  0.28272  1.40133
    146   3.06789  5.28499  3.06186  1.42245  2.90916  3.89427  4.09848  3.94701  2.89529  2.63852  4.35473  3.01129  4.28519  3.24516  3.36139  2.61710  2.05694  2.85090  5.78475  4.44559    191 e - T
          2.68618  4.42225  2.77519  2.73123  3.46354  2.40513  3.72494  3.29354  2.67741  2.69355  4.24690  2.90347  2.73739  3.18146  2.89801  2.37887  2.77519  2.98518  4.58477  3.61503
          0.00682  5.38739  6.10974  0.61958  0.77255  0.48576  0.95510
    147   2.29780  5.56666  2.94766  2.22208  4.91230  3.82831  4.01529  4.39860  2.03975  3.87214  4.60720  2.58376  4.22182  2.06871  2.43005  2.58065  2.42516  3.95761  4.10159  4.58776    192 k - H
          2.68618  4.42225  2.77519  2.73123  3.46354  2.40513  3.72494  3.29354  2.67741  2.69355  4.24690  2.90347  2.73739  3.18146  2.89801  2.37887  2.77519  2.98518  4.58477  3.61503
          0.00682  5.38739  6.10974  0.61958  0.77255  0.48576  0.95510
    148   4.27248  5.49196  6.29669  5.72417  2.58062  5.68018  6.03642  0.81353  5.58569  1.32873  3.01662  5.85827  5.77538  5.50355  5.53940  5.06460  4.48806  2.35659  6.11371  5.11626    193 i - H
          2.68618  4.42225  2.77519  2.73123  3.46354  2.40513  3.72494  3.29354  2.67741  2.69355  4.24690  2.90347  2.73739  3.18146  2.89801  2.37887  2.77519  2.98518  4.58477  3.61503
          0.00682  5.38739  6.10974  0.61958  0.77255  0.48576  0.95510
    149   1.43733  4.58831  4.96454  4.37058  3.70465  4.32645  4.68887  2.09527  4.19990  1.38606  3.71270  4.44269  4.70301  4.36969  4.27985  3.09665  2.57563  2.50053  5.24541  4.06473    194 l - H
          2.68618  4.42225  2.77519  2.73123  3.46354  2.40513  3.72494  3.29354  2.67741  2.69355  4.24690  2.90347  2.73739  3.18146  2.89801  2.37887  2.77519  2.98518  4.58477  3.61503
          0.00682  5.38739  6.10974  0.61958  0.77255  0.48576  0.95510
    150   2.70738  5.51898  3.32469  2.11095  4.84418  3.83832  4.02760  4.31624  2.45633  2.89650  2.55586  1.78860  4.23144  2.39088  3.25908  2.56839  2.63929  3.89892  5.96369  4.56522    195 n - H
          2.68618  4.42225  2.77519  2.73123  3.46354  2.40513  3.72494  3.29354  2.67741  2.69355  4.24690  2.90347  2.73739  3.18146  2.89801  2.37887  2.77519  2.98518  4.58477  3.61503
          0.00682  5.38739  6.10974  0.61958  0.77255  0.48576  0.95510
    151   2.21059  5.40189  3.38526  2.59039  4.68268  2.39329  4.06109  3.47176  2.35094  3.67931  1.64577  3.00406  4.25734  2.79086  3.30508  2.54254  3.29445  3.75761  5.87541  4.50756    196 m - S
          2.68618  4.42225  2.77519  2.73123  3.46354  2.40513  3.72494  3.29354  2.67741  2.69355  4.24690  2.90347  2.73739  3.18146  2.89801  2.37887  2.77519  2.98518  4.58477  3.61503
          0.00682  5.38739  6.10974  0.61958  0.77255  0.48576  0.95510
    152   2.51082  5.55698  3.32907  2.77445  4.90676  2.61090  4.03436  4.38629  1.37867  3.86814  4.60975  2.67583  4.23963  3.13360  2.61549  2.22598  2.48545  3.95307  6.00049  4.59762    197 k - -
          2.68618  4.42225  2.77519  2.73123  3.46354  2.40513  3.72494  3.29354  2.67741  2.69355  4.24690  2.90347  2.73739  3.18146  2.89801  2.37887  2.77519  2.98518  4.58477  3.61503
          0.00682  5.38739  6.10974  0.61958  0.77255  0.48576  0.95510
    153   3.07201  6.04748  2.08279  3.14013  5.78934  4.06165  4.80061  5.31990  3.85832  4.82709  5.65839  2.99671  0.59388  3.97739  4.45052  2.91266  4.06232  4.78065  6.98584  5.50753    198 P - H
          2.68618  4.42225  2.77519  2.73123  3.46354  2.40513  3.72494  3.29354  2.67741  2.69355  4.24690  2.90347  2.73739  3.18146  2.89801  2.37887  2.77519  2.98518  4.58477  3.61503
          0.00682  5.38739  6.10974  0.61958  0.77255  0.48576  0.95510
    154   3.06430  5.32492  3.42984  2.02971  3.74821  3.88281  4.08255  3.40606  1.58741  3.23243  4.39046  3.39883  4.27339  3.21992  3.02737  2.22535  2.48570  2.37881  5.81522  4.46612    199 k - H
          2.68618  4.42225  2.77519  2.73123  3.46354  2.40513  3.72494  3.29354  2.67741  2.69355  4.24690  2.90347  2.73739  3.18146  2.89801  2.37887  2.77519  2.98518  4.58477  3.61503
          0.00682  5.38739  6.10974  0.61958  0.77255  0.48576  0.95510
    155   2.56535  5.54722  2.69029  1.31739  3.82295  3.37483  4.02051  3.47869  2.49728  3.84902  4.59006  2.94698  4.22578  2.65631  3.25009  2.71670  3.28710  3.93347  5.98479  2.76086    200 e - H
          2.68618  4.42225  2.77519  2.73123  3.46354  2.40513  3.72494  3.29354  2.67741  2.69355  4.24690  2.90347  2.73739  3.18146  2.89801  2.37887  2.77519  2.98518  4.58477  3.61503
          0.00682  5.38739  6.10974  0.61958  0.77255  0.48576  0.95510
    156   3.28751  5.45686  3.72431  2.74411  4.73379  4.08299  4.19940  2.74054  2.51325  2.71390  4.52779  3.61044  4.45838  2.99543  0.92983  3.31739  2.94816  3.81182  5.90329  4.61572    201 r - H
          2.68618  4.42225  2.77519  2.73123  3.46354  2.40513  3.72494  3.29354  2.67741  2.69355  4.24690  2.90347  2.73739  3.18146  2.89801  2.37887  2.77519  2.98518  4.58477  3.61503
          0.00682  5.38739  6.10974  0.61958  0.77255  0.48576  0.95510
    157   3.20172  5.52077  3.54396  2.96468  4.83413  3.98157  4.12882  4.26257  2.17654  2.18355  4.58416  2.99211  4.36674  3.25087  1.33520  2.56542  2.23069  3.89727  5.96004  4.62479    202 r - H
          2.68683  4.42290  2.77447  2.72991  3.46419  2.40458  3.72498  3.29419  2.67773  2.69263  4.24350  2.90374  2.73773  3.18212  2.89866  2.37906  2.77549  2.98539  4.58542  3.61568
          0.17499  1.84318  6.10974  1.83546  0.17381  0.48576  0.95510
    158   1.85225  5.56242  3.30729  1.82999  4.90582  3.83105  4.01779  4.39008  2.01661  3.42439  4.60366  2.91430  4.22447  2.27697  2.83553  2.37584  3.28803  3.95219  5.99577  3.69082    210 e - H
          2.68618  4.42225  2.77519  2.73123  3.46354  2.40513  3.72494  3.29354  2.67741  2.69355  4.24690  2.90347  2.73739  3.18146  2.89801  2.37887  2.77519  2.98518  4.58477  3.61503
          0.00682  5.38739  6.10974  0.61958  0.77255  0.48576  0.95510
    159   3.61365  4.94709  5.58307  4.97369  1.93671  4.82237  5.12396  1.71169  4.77131  1.28169  2.62476  4.98661  5.10961  4.82481  4.75314  4.14797  3.83769  2.71346  5.48115  2.11445    211 l - H
          2.68618  4.42225  2.77519  2.73123  3.46354  2.40513  3.72494  3.29354  2.67741  2.69355  4.24690  2.90347  2.73739  3.18146  2.89801  2.37887  2.77519  2.98518  4.58477  3.61503
          0.00682  5.38739  6.10974  0.61958  0.77255  0.48576  0.95510
    160   4.64497  5.80120  6.62888  6.06402  1.74430  6.09832  6.26876  1.13763  5.94379  0.94748  3.64733  6.26452  6.02029  5.68522  5.82181  5.52397  4.83806  3.29662  6.13592  5.10638    212 l - H
          2.68618  4.42225  2.77519  2.73123  3.46354  2.40513  3.72494  3.29354  2.67741  2.69355  4.24690  2.90347  2.73739  3.18146  2.89801  2.37887  2.77519  2.98518  4.58477  3.61503
          0.00682  5.38739  6.10974  0.61958  0.77255  0.48576  0.95510
    161   3.76251  6.41215  1.44221  0.75212  5.71582  4.08539  4.56464  5.24930  2.88400  4.69287  5.51012  3.52907  4.67780  3.71164  3.19127  3.63981  4.03531  4.78920  6.82060  5.31108    213 e - H
          2.68618  4.42225  2.77519  2.73123  3.46354  2.40513  3.72494  3.29354  2.67741  2.69355  4.24690  2.90347  2.73739  3.18146  2.89801  2.37887  2.77519  2.98518  4.58477  3.61503
          0.15337  5.38739  1.98331  0.61958  0.77255  0.48576  0.95510
    162   3.99030  6.80886  1.16954  0.77146  6.04714  4.03760  4.69738  5.65462  3.88268  5.07219  5.98344  3.47125  4.73372  3.00465  4.60978  3.79759  4.30794  5.16061  7.21507  5.57215    214 e - H
          2.68618  4.42225  2.77519  2.73123  3.46354  2.40513  3.72494  3.29354  2.67741  2.69355  4.24690  2.90347  2.73739  3.18146  2.89801  2.37887  2.77519  2.98518  4.58477  3.61503
          0.00789  5.24192  5.96426  0.61958  0.77255  0.93199  0.50050
    163   1.55095  4.99405  5.78134  5.26171  4.29886  5.19800  5.75529  1.18542  5.14972  2.14220  4.11788  5.35513  5.47766  5.35130  5.25278  4.57787  3.99447  1.39054  6.17017  4.97223    215 i - H
          2.68618  4.42225  2.77519  2.73123  3.46354  2.40513  3.72494  3.29354  2.67741  2.69355  4.24690  2.90347  2.73739  3.18146  2.89801  2.37887  2.77519  2.98518  4.58477  3.61503
          0.00789  5.24192  5.96426  0.61958  0.77255  0.28272  1.40133
    164   1.49436  4.59079  4.77930  4.19426  3.71456  4.24434  4.61659  2.10346  4.04777  2.79983  3.73020  4.32318  4.63784  4.24357  4.17681  1.74458  3.38343  2.27755  2.43264  4.04847    216 a - H
          2.68618  4.42225  2.77519  2.73123  3.46354  2.40513  3.72494  3.29354  2.67741  2.69355  4.24690  2.90347  2.73739  3.18146  2.89801  2.37887  2.77519  2.98518  4.58477  3.61503
          0.00682  5.38739  6.10974  0.61958  0.77255  0.48576  0.95510
    165   4.33477  6.11441  5.17653  5.04653  6.39601  0.18555  5.97366  6.13664  4.62327  5.60011  6.53013  5.21338  5.48943  5.30261  2.52009  4.50324  4.83271  5.47593  7.24123  6.39876    217 G - S
          2.68618  4.42225  2.77519  2.73123  3.46354  2.40513  3.72494  3.29354  2.67741  2.69355  4.24690  2.90347  2.73739  3.18146  2.89801  2.37887  2.77519  2.98518  4.58477  3.61503
          0.00682  5.38739  6.10974  0.61958  0.77255  0.48576  0.95510
    166   2.73989  3.23217  5.01764  4.41537  3.66442  4.32453  4.67074  1.89156  4.22888  2.34002  3.68005  4.45534  4.69252  4.38456  4.28136  2.23743  1.60545  1.80784  5.20058  4.02078    218 t - T
          2.68618  4.42225  2.77519  2.73123  3.46354  2.40513  3.72494  3.29354  2.67741  2.69355  4.24690  2.90347  2.73739  3.18146  2.89801  2.37887  2.77519  2.98518  4.58477  3.61503
          0.00682  5.38739  6.10974  0.61958  0.77255  0.48576  0.95510
    167   2.22072  5.53322  2.95702  2.58008  2.56349  2.79166  3.23788  3.42137  2.33492  2.93667  4.57748  2.61816  4.22764  2.79154  2.68372  2.43883  2.95369  3.91650  5.97416  4.57159    219 a - T
          2.68618  4.42225  2.77519  2.73123  3.46354  2.40513  3.72494  3.29354  2.67741  2.69355  4.24690  2.90347  2.73739  3.18146  2.89801  2.37887  2.77519  2.98518  4.58477  3.61503
          0.00682  5.38739  6.10974  0.61958  0.77255  0.48576  0.95510
    168   3.05742  5.54716  3.31451  1.78554  4.88415  3.83408  2.43838  3.55903  2.11595  3.84861  3.25134  2.92046  4.22722  2.75201  2.14815  2.69725  3.28841  2.93668  5.98435  4.57923    220 e - T
          2.68618  4.42225  2.77519  2.73123  3.46354  2.40513  3.72494  3.29354  2.67741  2.69355  4.24690  2.90347  2.73739  3.18146  2.89801  2.37887  2.77519  2.98518  4.58477  3.61503
          0.00682  5.38739  6.10974  0.61958  0.77255  0.48576  0.95510
    169   3.35598  4.79697  4.83364  4.27047  1.58488  4.43732  2.98894  3.25448  4.13506  2.03284  3.91636  3.12676  4.79875  3.44738  4.28113  3.73267  3.58652  2.65848  4.99067  1.44358    221 y - T
          2.68618  4.42225  2.77519  2.73123  3.46354  2.40513  3.72494  3.29354  2.67741  2.69355  4.24690  2.90347  2.73739  3.18146  2.89801  2.37887  2.77519  2.98518  4.58477  3.61503
          0.00682  5.38739  6.10974  0.61958  0.77255  0.48576  0.95510
    170   2.79297  5.56666  2.20657  1.60244  4.91154  3.82974  4.01708  4.39723  1.69966  3.87170  4.60747  3.29728  4.22354  2.54789  2.86586  3.01905  2.96766  3.31060  5.99926  3.71072    222 e - H
          2.68618  4.42225  2.77519  2.73123  3.46354  2.40513  3.72494  3.29354  2.67741  2.69355  4.24690  2.90347  2.73739  3.18146  2.89801  2.37887  2.77519  2.98518  4.58477  3.61503
          0.00682  5.38739  6.10974  0.61958  0.77255  0.48576  0.95510
    171   2.16355  4.03767  2.97801  2.12798  4.83429  3.83887  4.02840  4.30468  2.16907  3.34575  3.64067  3.31552  2.24436  2.84997  2.69247  3.02950  2.55528  2.91825  5.95813  4.56118    223 e - H
          2.68618  4.42225  2.77519  2.73123  3.46354  2.40513  3.72494  3.29354  2.67741  2.69355  4.24690  2.90347  2.73739  3.18146  2.89801  2.37887  2.77519  2.98518  4.58477  3.61503
          0.00682  5.38739  6.10974  0.61958  0.77255  0.48576  0.95510
    172   3.05594  5.54844  3.00671  1.90554  3.63154  3.37880  4.02001  3.67628  1.80531  3.25831  4.59110  3.30272  3.11096  3.11881  1.72850  2.79372  3.28705  3.93511  5.98547  4.57928    224 r - H
          2.68618  4.42225  2.77519  2.73123  3.46354  2.40513  3.72494  3.29354  2.67741  2.69355  4.24690  2.90347  2.73739  3.18146  2.89801  2.37887  2.77519  2.98518  4.58477  3.61503
          0.00682  5.38739  6.10974  0.61958  0.77255  0.48576  0.95510
    173   3.09827  4.74907  4.09947  3.06304  2.32895  3.41831  4.37221  2.07617  1.68818  2.61995  3.85581  3.89766  4.48507  3.75515  2.83991  3.36259  3.32996  2.66034  5.33950  2.55990    225 k - H
          2.68618  4.42225  2.77519  2.73123  3.46354  2.40513  3.72494  3.29354  2.67741  2.69355  4.24690  2.90347  2.73739  3.18146  2.89801  2.37887  2.77519  2.98518  4.58477  3.61503
          0.00682  5.38739  6.10974  0.61958  0.77255  0.48576  0.95510
    174   2.53421  5.44189  3.01588  1.34363  3.40006  3.85382  4.04693  3.54612  2.06425  3.16109  4.49593  3.34372  4.24596  2.90027  3.28744  2.73314  3.29003  3.21111  5.90543  3.27471    226 e - H
          2.68618  4.42225  2.77519  2.73123  3.46354  2.40513  3.72494  3.29354  2.67741  2.69355  4.24690  2.90347  2.73739  3.18146  2.89801  2.37887  2.77519  2.98518  4.58477  3.61503
          0.00682  5.38739  6.10974  0.61958  0.77255  0.48576  0.95510
    175   2.55413  5.54330  3.31600  1.58984  4.87869  3.83475  4.02224  3.67321  1.61706  3.20991  4.58675  3.30622  3.41931  3.12195  2.63323  2.58502  2.75914  3.92878  5.98161  4.57744    227 e - H
          2.68618  4.42225  2.77519  2.73123  3.46354  2.40513  3.72494  3.29354  2.67741  2.69355  4.24690  2.90347  2.73739  3.18146  2.89801  2.37887  2.77519  2.98518  4.58477  3.61503
          0.00682  5.38739  6.10974  0.61958  0.77255  0.48576  0.95510
    176   1.27196  3.66671  4.32608  3.74884  3.11816  4.16062  4.44896  3.12470  3.66399  1.98785  3.77348  3.45138  4.53589  3.92107  2.89765  2.39622  2.88783  2.66282  5.26460  4.05988    228 a - H
          2.68618  4.42225  2.77519  2.73123  3.46354  2.40513  3.72494  3.29354  2.67741  2.69355  4.24690  2.90347  2.73739  3.18146  2.89801  2.37887  2.77519  2.98518  4.58477  3.61503
          0.00682  5.38739  6.10974  0.61958  0.77255  0.48576  0.95510
    177   2.78656  3.91544  3.68373  2.41057  4.19450  3.97996  3.53010  3.57617  2.09888  1.78344  2.71114  3.59775  4.36497  2.71512  3.51857  3.20136  2.96767  3.31492  2.56030  4.29093    229 l - H
          2.68618  4.42225  2.77519  2.73123  3.46354  2.40513  3.72494  3.29354  2.67741  2.69355  4.24690  2.90347  2.73739  3.18146  2.89801  2.37887  2.77519  2.98518  4.58477  3.61503
          0.00682  5.38739  6.10974  0.61958  0.77255  0.48576  0.95510
    178   2.79131  5.56807  3.30438  1.96190  4.91404  3.24705  3.34130  4.40018  1.85497  3.87344  4.60862  2.51816  4.22306  2.44355  2.13539  2.45669  3.28745  3.20894  5.99994  4.58909    230 k - H
          2.68618  4.42225  2.77519  2.73123  3.46354  2.40513  3.72494  3.29354  2.67741  2.69355  4.24690  2.90347  2.73739  3.18146  2.89801  2.37887  2.77519  2.98518  4.58477  3.61503
          0.00682  5.38739  6.10974  0.61958  0.77255  0.48576  0.95510
    179   3.05681  5.56649  3.02326  1.81517  4.91168  3.83021  4.01678  3.51871  1.82385  3.29911  4.60726  2.38742  4.22367  2.58068  2.24364  3.01917  2.47979  3.95723  5.99878  4.58849    231 e - H
          2.68618  4.42225  2.77519  2.73123  3.46354  2.40513  3.72494  3.29354  2.67741  2.69355  4.24690  2.90347  2.73739  3.18146  2.89801  2.37887  2.77519  2.98518  4.58477  3.61503
          0.00682  5.38739  6.10974  0.61958  0.77255  0.48576  0.95510
    180   4.43722  5.64265  6.43603  5.84400  3.09903  5.82542  6.11602  2.07356  5.70070  0.71350  1.82679  6.00974  5.84671  5.52541  5.60766  5.21465  4.63740  2.17315  6.09719  5.15773    232 l - -
          2.68618  4.42225  2.77519  2.73123  3.46354  2.40513  3.72494  3.29354  2.67741  2.69355  4.24690  2.90347  2.73739  3.18146  2.89801  2.37887  2.77519  2.98518  4.58477  3.61503
          0.00682  5.38739  6.10974  0.61958  0.77255  0.48576  0.95510
    181   2.62310  5.56365  2.90729  1.75274  3.87222  3.82854  3.34314  3.67599  1.93491  3.86866  4.60448  2.68304  4.22200  2.77119  2.89870  2.36636  2.56948  3.40071  5.99672  4.58616    233 e - -
          2.68618  4.42225  2.77519  2.73123  3.46354  2.40513  3.72494  3.29354  2.67741  2.69355  4.24690  2.90347  2.73739  3.18146  2.89801  2.37887  2.77519  2.98518  4.58477  3.61503
          0.00682  5.38739  6.10974  0.61958  0.77255  0.48576  0.95510
    182   3.12719  5.61731  3.38480  1.83511  4.97465  3.89106  4.05424  4.44885  1.59357  2.96664  4.65950  2.71582  4.28085  2.63723  1.84809  3.08968  2.92157  4.01558  6.03123  4.64154    234 k - -
          2.68618  4.42225  2.77519  2.73123  3.46354  2.40513  3.72494  3.29354  2.67741  2.69355  4.24690  2.90347  2.73739  3.18146  2.89801  2.37887  2.77519  2.98518  4.58477  3.61503
          0.15337  5.38739  1.98331  0.61958  0.77255  0.48576  0.95510
    183   2.08689  4.58861  4.22533  3.64879  3.70516  4.07758  4.36375  3.04958  2.76261  1.79547  3.06685  3.95371  4.45290  3.82664  3.82866  2.66240  1.77383  2.20911  5.19314  3.98705    235 t - -
          2.68618  4.42225  2.77519  2.73123  3.46354  2.40513  3.72494  3.29354  2.67741  2.69355  4.24690  2.90347  2.73739  3.18146  2.89801  2.37887  2.77519  2.98518  4.58477  3.61503
          0.00789  5.24192  5.96426  0.61958  0.77255  0.93199  0.50050
    184   2.45749  5.49580  2.65284  1.60298  4.84035  3.75799  3.94636  4.32614  2.68191  3.80087  4.53677  2.26007  4.15235  2.50815  2.63673  2.40279  2.80635  3.33314  5.92874  4.51776    236 e - -
          2.68618  4.42225  2.77519  2.73123  3.46354  2.40513  3.72494  3.29354  2.67741  2.69355  4.24690  2.90347  2.73739  3.18146  2.89801  2.37887  2.77519  2.98518  4.58477  3.61503
          0.00789  5.24192  5.96426  0.61958  0.77255  0.93199  0.50050
    185   2.66161  3.71130  2.09165  1.74921  4.83151  3.75798  3.27028  4.31583  2.41299  3.35944  4.53018  3.22634  4.15162  2.30439  3.17377  2.27371  2.87843  3.87821  5.92295  4.51338    237 e - -
          2.68618  4.42225  2.77519  2.73123  3.46354  2.40513  3.72494  3.29354  2.67741  2.69355  4.24690  2.90347  2.73739  3.18146  2.89801  2.37887  2.77519  2.98518  4.58477  3.61503
          0.00789  5.24192  5.96426  0.61958  0.77255  0.93199  0.50050
    186   2.74036  5.47780  2.32576  2.68344  4.81594  3.76026  3.94796  3.60552  1.68289  3.25487  4.52035  2.01264  4.15361  2.79664  2.79721  2.43666  3.21522  3.23326  5.91457  4.50805    238 k - -
          2.68618  4.42225  2.77519  2.73123  3.46354  2.40513  3.72494  3.29354  2.67741  2.69355  4.24690  2.90347  2.73739  3.18146  2.89801  2.37887  2.77519  2.98518  4.58477  3.61503
          0.00789  5.24192  5.96426  0.61958  0.77255  0.93199  0.50050
    187   2.62312  3.06493  4.25502  3.05488  3.68602  4.08373  4.36865  2.19309  2.98683  1.48241  3.68512  3.97105  4.45675  3.84575  2.84973  2.88048  2.50235  2.54464  5.17660  3.97259    239 l - -
          2.68618  4.42225  2.77519  2.73123  3.46354  2.40513  3.72494  3.29354  2.67741  2.69355  4.24690  2.90347  2.73739  3.18146  2.89801  2.37887  2.77519  2.98518  4.58477  3.61503
          0.00789  5.24192  5.96426  0.61958  0.77255  0.93199  0.50050
    188   2.34476  5.49138  2.68914  1.87392  4.83548  3.30171  3.94428  3.39960  2.34408  3.19714  4.53230  2.91536  4.15056  2.28333  2.85165  2.22245  2.79292  3.88150  5.92464  4.51426    240 e - -
          2.68618  4.42225  2.77519  2.73123  3.46354  2.40513  3.72494  3.29354  2.67741  2.69355  4.24690  2.90347  2.73739  3.18146  2.89801  2.37887  2.77519  2.98518  4.58477  3.61503
          0.00789  5.24192  5.96426  0.61958  0.77255  0.93199  0.50050
    189   2.99223  5.49093  3.24590  1.72481  3.75862  3.76619  2.84231  4.31542  1.92748  3.79358  3.62607  3.23527  4.15906  2.10191  2.34842  2.67352  3.22270  3.88048  5.92344  4.51767    241 e - -
          2.68618  4.42225  2.77519  2.73123  3.46354  2.40513  3.72494  3.29354  2.67741  2.69355  4.24690  2.90347  2.73739  3.18146  2.89801  2.37887  2.77519  2.98518  4.58477  3.61503
          0.00789  5.24192  5.96426  0.61958  0.77255  0.93199  0.50050
    190   3.02437  3.43031  4.30209  3.72230  3.66844  4.09380  4.38236  1.82497  2.54661  1.86749  3.67041  2.52485  4.46605  3.12747  3.86837  2.83920  3.25631  2.22760  5.16301  3.21184    242 i - -
          2.68618  4.42225  2.77519  2.73123  3.46354  2.40513  3.72494  3.29354  2.67741  2.69355  4.24690  2.90347  2.73739  3.18146  2.89801  2.37887  2.77519  2.98518  4.58477  3.61503
          0.00789  5.24192  5.96426  0.61958  0.77255  0.93199  0.50050
    191   2.98347  5.47049  2.32052  1.93450  4.80570  3.17171  3.94904  3.35619  2.68764  2.93010  3.38502  2.82007  4.15418  2.51803  2.37929  2.46809  2.82313  3.85582  5.90911  3.63757    243 e - -
          2.68618  4.42225  2.77519  2.73123  3.46354  2.40513  3.72494  3.29354  2.67741  2.69355  4.24690  2.90347  2.73739  3.18146  2.89801  2.37887  2.77519  2.98518  4.58477  3.61503
          0.00789  5.24192  5.96426  0.61958  0.77255  0.93199  0.50050
    192   2.48550  5.46943  2.62016  2.26287  4.80420  3.29097  3.36612  2.33537  2.21421  3.34432  4.51281  2.36097  4.15439  3.04902  2.87891  2.49188  2.87797  3.29569  5.90833  4.50367    244 k - -
          2.68618  4.42225  2.77519  2.73123  3.46354  2.40513  3.72494  3.29354  2.67741  2.69355  4.24690  2.90347  2.73739  3.18146  2.89801  2.37887  2.77519  2.98518  4.58477  3.61503
          0.00789  5.24192  5.96426  0.61958  0.77255  0.93199  0.50050
    193   2.44930  4.88209  3.67566  2.71628  4.04554  3.92664  4.15893  2.16491  2.65387  2.00730  3.97628  2.98095  4.31024  3.41017  2.18244  2.76846  3.23733  2.61356  5.44156  3.38363    245 l - -
          2.68618  4.42225  2.77519  2.73123  3.46354  2.40513  3.72494  3.29354  2.67741  2.69355  4.24690  2.90347  2.73739  3.18146  2.89801  2.37887  2.77519  2.98518  4.58477  3.61503
          0.00789  5.24192  5.96426  0.61958  0.77255  0.93199  0.50050
    194   2.65123  4.46796  4.65762  4.06260  3.00221  4.15898  4.47283  1.98985  3.27947  1.54657  2.97337  4.20269  4.52628  3.32321  2.38322  3.45404  2.80361  2.26980  5.08355  3.89813    246 l - -
          2.68621  4.42228  2.77523  2.73126  3.46357  2.40516  3.72498  3.29357  2.67744  2.69358  4.24693  2.90350  2.73743  3.18150  2.89804  2.37890  2.77468  2.98522  4.58480  3.61506
          0.07510  2.66237  5.96426  0.23856  1.55003  0.93199  0.50050
    195   2.74007  5.49744  2.54503  1.91704  4.84359  2.88302  3.38711  4.33034  1.95085  3.80313  4.53787  2.90175  4.15063  2.75409  2.25791  2.68377  2.54349  3.88867  5.92939  4.51773    248 e - -
          2.68618  4.42225  2.77519  2.73123  3.46354  2.40513  3.72494  3.29354  2.67741  2.69355  4.24690  2.90347  2.73739  3.18146  2.89801  2.37887  2.77519  2.98518  4.58477  3.61503
          0.00789  5.24192  5.96426  0.61958  0.77255  0.93199  0.50050
    196   2.98749  5.34244  3.30374  1.30960  3.55327  3.08197  3.23805  3.33258  2.74521  3.20731  3.65139  2.65826  4.17936  3.10195  2.52545  2.98253  2.85564  3.70081  5.81229  4.44036    249 e - -
          2.68618  4.42225  2.77519  2.73123  3.46354  2.40513  3.72494  3.29354  2.67741  2.69355  4.24690  2.90347  2.73739  3.18146  2.89801  2.37887  2.77519  2.98518  4.58477  3.61503
          0.00789  5.24192  5.96426  0.61958  0.77255  0.93199  0.50050
    197   2.72834  4.59883  5.15654  4.56081  3.70452  4.45288  3.43504  1.39830  4.37187  1.49645  3.68037  4.59330  4.79953  4.52234  4.41407  3.77211  3.47655  1.53801  5.30463  4.12804    250 i - -
          2.68618  4.42225  2.77519  2.73123  3.46354  2.40513  3.72494  3.29354  2.67741  2.69355  4.24690  2.90347  2.73739  3.18146  2.89801  2.37887  2.77519  2.98518  4.58477  3.61503
          0.00789  5.24192  5.96426  0.61958  0.77255  0.93199  0.50050
    198   2.42239  5.49690  2.84702  1.54308  4.84206  3.75819  3.20772  4.32806  2.34140  3.32698  4.53768  2.38008  4.15235  3.04251  2.31870  2.53470  3.21720  3.88761  5.92930  4.51829    251 e - -
          2.68618  4.42225  2.77519  2.73123  3.46354  2.40513  3.72494  3.29354  2.67741  2.69355  4.24690  2.90347  2.73739  3.18146  2.89801  2.37887  2.77519  2.98518  4.58477  3.61503
          0.00789  5.24192  5.96426  0.61958  0.77255  0.93199  0.50050
    199   2.72139  5.49869  2.64669  2.43637  4.84478  2.55642  3.94512  4.33155  2.07467  3.80434  4.53919  2.42892  3.07034  2.43505  2.18194  2.45099  3.21655  3.88990  5.93062  4.51889    252 k - -
          2.68618  4.42225  2.77519  2.73123  3.46354  2.40513  3.72494  3.29354  2.67741  2.69355  4.24690  2.90347  2.73739  3.18146  2.89801  2.37887  2.77519  2.98518  4.58477  3.61503
          0.00789  5.24192  5.96426  0.61958  0.77255  0.93199  0.50050
    200   2.98631  5.49929  2.90612  1.75052  4.84559  3.75826  3.26927  4.33215  2.10549  3.80482  4.53981  2.89090  4.15229  2.11823  2.38689  2.42273  2.60496  3.89063  5.93090  4.51956    253 e - -
          2.68618  4.42225  2.77519  2.73123  3.46354  2.40513  3.72494  3.29354  2.67741  2.69355  4.24690  2.90347  2.73739  3.18146  2.89801  2.37887  2.77519  2.98518  4.58477  3.61503
          0.00789  5.24192  5.96426  0.61958  0.77255  0.93199  0.50050
    201   3.14310  4.73894  4.26828  3.65706  3.83145  4.15562  4.37069  3.19011  1.94264  1.07875  3.82274  3.97581  4.52158  3.77123  3.06466  3.43482  3.36720  2.47111  5.30228  2.87539    254 l - -
          2.68618  4.42225  2.77519  2.73123  3.46354  2.40513  3.72494  3.29354  2.67741  2.69355  4.24690  2.90347  2.73739  3.18146  2.89801  2.37887  2.77519  2.98518  4.58477  3.61503
          0.00789  5.24192  5.96426  0.61958  0.77255  0.93199  0.50050
    202   2.49239  5.49783  2.49538  1.90345  4.84358  3.75762  3.94534  4.33004  1.68178  3.80330  4.53844  2.62831  4.15172  2.53758  2.73602  2.62239  3.21665  3.19886  5.92993  4.51851    255 k - -
          2.68618  4.42225  2.77519  2.73123  3.46354  2.40513  3.72494  3.29354  2.67741  2.69355  4.24690  2.90347  2.73739  3.18146  2.89801  2.37887  2.77519  2.98518  4.58477  3.61503
          0.00789  5.24192  5.96426  0.61958  0.77255  0.93199  0.50050
    203   2.47223  5.48510  3.23632  1.92808  4.82645  3.75917  3.94659  4.30949  1.85780  3.78874  4.52700  2.87337  3.00738  3.04426  2.61303  2.29565  2.38045  3.23278  5.92012  4.51181    256 k - -
          2.68618  4.42225  2.77519  2.73123  3.46354  2.40513  3.72494  3.29354  2.67741  2.69355  4.24690  2.90347  2.73739  3.18146  2.89801  2.37887  2.77519  2.98518  4.58477  3.61503
          0.00789  5.24192  5.96426  0.61958  0.77255  0.93199  0.50050
    204   2.38749  4.45768  4.97747  4.36693  2.95837  4.24119  4.56943  2.55656  4.16626  0.98202  2.55648  4.38295  4.60043  4.30435  4.19500  3.04292  3.30777  2.69038  5.07212  3.08867    257 l - -
          2.68618  4.42225  2.77519  2.73123  3.46354  2.40513  3.72494  3.29354  2.67741  2.69355  4.24690  2.90347  2.73739  3.18146  2.89801  2.37887  2.77519  2.98518  4.58477  3.61503
          0.00789  5.24192  5.96426  0.61958  0.77255  0.93199  0.50050
    205   2.67675  5.52831  2.91041  1.42351  4.87265  3.14887  3.97217  4.35782  1.50899  3.83218  4.57156  3.24186  4.17666  3.07094  2.85599  2.97930  2.91094  3.91905  5.95984  4.54895    258 e - -
          2.68618  4.42225  2.77519  2.73123  3.46354  2.40513  3.72494  3.29354  2.67741  2.69355  4.24690  2.90347  2.73739  3.18146  2.89801  2.37887  2.77519  2.98518  4.58477  3.61503
          0.00789  5.24192  5.96426  0.61958  0.77255  0.93199  0.50050
    206   2.66154  5.48816  2.93859  1.88150  4.83090  3.30200  3.94497  3.14871  2.04541  3.26040  3.39113  2.37601  4.15111  2.48809  2.58926  2.64570  3.21422  3.87754  5.92223  4.51270    259 e - -
          2.68618  4.42225  2.77519  2.73123  3.46354  2.40513  3.72494  3.29354  2.67741  2.69355  4.24690  2.90347  2.73739  3.18146  2.89801  2.37887  2.77519  2.98518  4.58477  3.61503
          0.00789  5.24192  5.96426  0.61958  0.77255  0.93199  0.50050
    207   2.48239  5.51327  2.60131  1.44136  4.85511  2.75405  3.96531  4.34023  2.70760  3.81775  4.55686  3.23490  3.31521  2.06096  3.20225  2.72865  3.23899  3.28349  5.94839  4.53660    260 e - -
          2.68618  4.42225  2.77519  2.73123  3.46354  2.40513  3.72494  3.29354  2.67741  2.69355  4.24690  2.90347  2.73739  3.18146  2.89801  2.37887  2.77519  2.98518  4.58477  3.61503
          0.00789  5.24192  5.96426  0.61958  0.77255  0.93199  0.50050
    208   2.00990  4.91162  3.66595  3.10124  3.34774  3.92904  4.15532  2.90826  1.49659  3.13260  3.25870  3.56542  4.31245  3.39690  2.13423  3.15563  3.24712  2.76720  5.46724  4.20007    261 k - -
          2.68618  4.42225  2.77519  2.73123  3.46354  2.40513  3.72494  3.29354  2.67741  2.69355  4.24690  2.90347  2.73739  3.18146  2.89801  2.37887  2.77519  2.98518  4.58477  3.61503
          0.00789  5.24192  5.96426  0.61958  0.77255  0.93199  0.50050
    209   2.51336  5.49420  2.34205  1.78999  4.83907  3.75719  3.94461  4.32492  2.42234  3.23775  4.53496  2.16857  4.15093  2.70307  2.54742  2.51426  3.21510  3.23893  5.92694  4.51605    262 e - -
          2.68618  4.42225  2.77519  2.73123  3.46354  2.40513  3.72494  3.29354  2.67741  2.69355  4.24690  2.90347  2.73739  3.18146  2.89801  2.37887  2.77519  2.98518  4.58477  3.61503
          0.00789  5.24192  5.96426  0.61958  0.77255  0.93199  0.50050
    210   2.40555  5.46069  2.69966  1.73614  4.79174  3.76296  3.95154  3.05401  1.81391  3.21422  3.60640  3.23597  4.15613  2.76282  3.18216  2.52129  2.83652  3.84377  5.90184  4.49951    263 e - -
          2.68618  4.42225  2.77519  2.73123  3.46354  2.40513  3.72494  3.29354  2.67741  2.69355  4.24690  2.90347  2.73739  3.18146  2.89801  2.37887  2.77519  2.98518  4.58477  3.61503
          0.00789  5.24192  5.96426  0.61958  0.77255  0.93199  0.50050
    211   1.23763  4.62873  4.10838  3.53521  3.17977  3.25958  4.32332  3.10267  3.46652  1.99832  3.73814  3.11449  4.42552  3.74204  3.16543  3.31064  2.87320  2.64989  5.22528  3.36723    264 a - -
          2.68618  4.42225  2.77519  2.73123  3.46354  2.40513  3.72494  3.29354  2.67741  2.69355  4.24690  2.90347  2.73739  3.18146  2.89801  2.37887  2.77519  2.98518  4.58477  3.61503
          0.00789  5.24192  5.96426  0.61958  0.77255  0.93199  0.50050
    212   2.98845  5.41864  2.93012  1.72255  4.73228  3.77451  3.96416  2.76029  2.04295  2.29979  3.49669  3.25550  4.16707  2.33308  2.81741  2.96671  3.21941  3.79230  5.87007  4.48016    265 e - -
          2.68618  4.42225  2.77519  2.73123  3.46354  2.40513  3.72494  3.29354  2.67741  2.69355  4.24690  2.90347  2.73739  3.18146  2.89801  2.37887  2.77519  2.98518  4.58477  3.61503
          0.00789  5.24192  5.96426  0.61958  0.77255  0.93199  0.50050
    213   2.67375  5.49972  2.91990  1.65780  4.84457  3.76275  3.95017  3.60323  1.73538  3.80406  4.54097  2.84234  4.15728  3.04719  2.00569  2.72152  3.22296  3.89035  5.93161  4.52219    266 e - -
          2.68618  4.42225  2.77519  2.73123  3.46354  2.40513  3.72494  3.29354  2.67741  2.69355  4.24690  2.90347  2.73739  3.18146  2.89801  2.37887  2.77519  2.98518  4.58477  3.61503
          0.00789  5.24192  5.96426  0.61958  0.77255  0.93199  0.50050
    214   3.14777  5.99063  5.88846  5.72025  1.20100  5.54692  3.11519  4.63528  5.52016  3.90015  5.18508  5.14634  5.82519  5.28693  5.39918  4.93294  5.13881  4.53988  4.43404  0.68156    267 Y - -
          2.68618  4.42225  2.77519  2.73123  3.46354  2.40513  3.72494  3.29354  2.67741  2.69355  4.24690  2.90347  2.73739  3.18146  2.89801  2.37887  2.77519  2.98518  4.58477  3.61503
          0.00789  5.24192  5.96426  0.61958  0.77255  0.93199  0.50050
    215   2.66865  5.18143  3.43609  2.87401  4.41451  3.84853  4.04635  3.25992  2.44956  1.80791  4.25460  2.90121  4.23660  1.66809  2.57090  3.05595  3.24322  3.08362  5.68512  4.36114    268 q - -
          2.68618  4.42225  2.77519  2.73123  3.46354  2.40513  3.72494  3.29354  2.67741  2.69355  4.24690  2.90347  2.73739  3.18146  2.89801  2.37887  2.77519  2.98518  4.58477  3.61503
          0.00789  5.24192  5.96426  0.61958  0.77255  0.93199  0.50050
    216   2.41861  5.49094  2.67616  1.71194  4.83427  3.75809  3.94572  4.31900  1.79650  3.79543  3.05898  2.84087  4.15185  3.04270  2.86281  2.68017  2.56998  3.88066  5.92459  4.51468    269 e - -
          2.68618  4.42225  2.77519  2.73123  3.46354  2.40513  3.72494  3.29354  2.67741  2.69355  4.24690  2.90347  2.73739  3.18146  2.89801  2.37887  2.77519  2.98518  4.58477  3.61503
          0.00789  5.24192  5.96426  0.61958  0.77255  0.93199  0.50050
    217   3.02063  4.62291  3.45976  3.54940  3.74192  4.05411  4.32794  2.49278  2.06092  1.51359  2.71642  3.88713  4.42919  3.05388  3.77008  3.31594  2.55429  2.64523  3.69510  4.00685    270 l - -
          2.68618  4.42225  2.77519  2.73123  3.46354  2.40513  3.72494  3.29354  2.67741  2.69355  4.24690  2.90347  2.73739  3.18146  2.89801  2.37887  2.77519  2.98518  4.58477  3.61503
          0.00789  5.24192  5.96426  0.61958  0.77255  0.93199  0.50050
    218   2.98349  5.49194  2.58608  1.86678  3.62748  3.75735  3.94457  4.32142  1.80429  2.85628  4.53286  2.89156  4.15090  2.35095  2.79480  2.48480  2.90547  3.88210  5.92510  4.51474    271 k - -
          2.68618  4.42225  2.77519  2.73123  3.46354  2.40513  3.72494  3.29354  2.67741  2.69355  4.24690  2.90347  2.73739  3.18146  2.89801  2.37887  2.77519  2.98518  4.58477  3.61503
          0.00789  5.24192  5.96426  0.61958  0.77255  0.93199  0.50050
    219   2.66339  5.50105  2.57621  2.05412  4.84717  3.75852  3.94683  4.33392  1.88728  3.80659  4.54165  2.04823  4.15315  2.47805  2.42006  2.71171  2.88019  3.89230  5.93277  4.52106    272 k - -
          2.68618  4.42225  2.77519  2.73123  3.46354  2.40513  3.72494  3.29354  2.67741  2.69355  4.24690  2.90347  2.73739  3.18146  2.89801  2.37887  2.77519  2.98518  4.58477  3.61503
          0.00789  5.24192  5.96426  0.61958  0.77255  0.93199  0.50050
    220   2.74725  5.50856  2.58153  1.38296  4.85300  3.76222  3.95484  3.67142  2.01726  3.81346  4.54994  2.53965  4.15967  2.45993  3.18606  2.95756  2.86224  3.89897  5.94098  4.52885    273 e - -
          2.68618  4.42225  2.77519  2.73123  3.46354  2.40513  3.72494  3.29354  2.67741  2.69355  4.24690  2.90347  2.73739  3.18146  2.89801  2.37887  2.77519  2.98518  4.58477  3.61503
          0.00789  5.24192  5.96426  0.61958  0.77255  0.93199  0.50050
    221   2.64631  4.62154  4.20711  3.62619  3.73949  4.08839  4.36103  2.73819  2.47466  1.25029  3.72939  3.94337  4.46134  3.80239  2.44018  3.35695  2.93273  2.17824  5.22333  4.01610    274 l - -
          2.68618  4.42225  2.77519  2.73123  3.46354  2.40513  3.72494  3.29354  2.67741  2.69355  4.24690  2.90347  2.73739  3.18146  2.89801  2.37887  2.77519  2.98518  4.58477  3.61503
          0.00789  5.24192  5.96426  0.61958  0.77255  0.93199  0.50050
    222   2.61067  5.47153  3.24332  1.76805  2.97293  3.76242  3.95005  4.28566  2.12718  3.77240  4.51486  2.53535  4.15562  2.70848  2.21462  2.95215  2.53890  3.31290  5.90980  4.50539    275 e - -
          2.68618  4.42225  2.77519  2.73123  3.46354  2.40513  3.72494  3.29354  2.67741  2.69355  4.24690  2.90347  2.73739  3.18146  2.89801  2.37887  2.77519  2.98518  4.58477  3.61503
          0.00789  5.24192  5.96426  0.61958  0.77255  0.93199  0.50050
    223   2.10110  3.76595  2.85556  1.90592  4.73171  3.77122  3.39468  3.34430  2.21804  3.14579  3.68444  2.93092  4.16390  3.06920  2.87855  2.72258  2.55215  3.79161  5.86968  3.50275    276 e - -
          2.68618  4.42225  2.77519  2.73123  3.46354  2.40513  3.72494  3.29354  2.67741  2.69355  4.24690  2.90347  2.73739  3.18146  2.89801  2.37887  2.77519  2.98518  4.58477  3.61503
          0.00789  5.24192  5.96426  0.61958  0.77255  0.93199  0.50050
    224   2.12106  4.57149  4.26794  3.68898  3.68354  4.08775  4.37296  2.63967  2.24352  1.50216  3.68303  3.97927  4.46046  3.85386  3.23456  3.35962  2.64945  2.39261  5.17512  2.85353    277 l - -
          2.68618  4.42225  2.77519  2.73123  3.46354  2.40513  3.72494  3.29354  2.67741  2.69355  4.24690  2.90347  2.73739  3.18146  2.89801  2.37887  2.77519  2.98518  4.58477  3.61503
          0.00789  5.24192  5.96426  0.61958  0.77255  0.93199  0.50050
    225   3.01064  5.52109  2.89051  1.56149  4.86911  3.77393  3.22197  4.35388  2.32210  3.82488  4.56250  3.24070  4.17068  1.97707  2.05948  2.59377  3.24130  3.91364  5.94893  4.54058    278 e - -
          2.68618  4.42225  2.77519  2.73123  3.46354  2.40513  3.72494  3.29354  2.67741  2.69355  4.24690  2.90347  2.73739  3.18146  2.89801  2.37887  2.77519  2.98518  4.58477  3.61503
          0.00789  5.24192  5.96426  0.61958  0.77255  0.93199  0.50050
    226   2.77075  4.72028  3.91433  3.34626  3.13743  2.58232  4.25470  2.88069  2.54036  2.39344  3.11753  2.92858  4.37803  3.59744  2.55874  2.82484  2.74509  2.34133  5.30403  2.60306    279 v - -
          2.68618  4.42225  2.77519  2.73123  3.46354  2.40513  3.72494  3.29354  2.67741  2.69355  4.24690  2.90347  2.73739  3.18146  2.89801  2.37887  2.77519  2.98518  4.58477  3.61503
          0.00789  5.24192  5.96426  0.61958  0.77255  0.93199  0.50050
    227   2.50668  5.07251  3.05121  2.92324  3.32666  3.02076  4.07142  2.35458  2.22778  3.31610  3.22711  3.42537  4.24599  2.49032  2.90125  2.77585  2.32497  3.38589  3.73785  3.56472    280 k - -
          2.68618  4.42225  2.77519  2.73123  3.46354  2.40513  3.72494  3.29354  2.67741  2.69355  4.24690  2.90347  2.73739  3.18146  2.89801  2.37887  2.77519  2.98518  4.58477  3.61503
          0.00789  5.24192  5.96426  0.61958  0.77255  0.93199  0.50050
    228   2.65878  4.47976  4.68393  4.08731  3.57135  4.17625  4.48948  2.20196  3.92822  1.07896  3.58513  4.22325  4.54193  3.19798  2.82157  3.47261  3.27852  2.27912  5.09514  3.29480    281 l - -
          2.68618  4.42225  2.77519  2.73123  3.46354  2.40513  3.72494  3.29354  2.67741  2.69355  4.24690  2.90347  2.73739  3.18146  2.89801  2.37887  2.77519  2.98518  4.58477  3.61503
          0.00789  5.24192  5.96426  0.61958  0.77255  0.93199  0.50050
    229   2.35705  3.63975  4.40331  3.09641  2.60643  3.36672  4.41030  2.46731  3.06994  2.33353  3.64124  4.06077  4.48462  3.30259  3.32866  3.39432  2.59906  2.01999  5.13602  2.31120    282 v - -
          2.68618  4.42225  2.77519  2.73123  3.46354  2.40513  3.72494  3.29354  2.67741  2.69355  4.24690  2.90347  2.73739  3.18146  2.89801  2.37887  2.77519  2.98518  4.58477  3.61503
          0.00789  5.24192  5.96426  0.61958  0.77255  0.93199  0.50050
    230   2.17628  5.35274  2.85899  2.50231  4.64184  3.78619  3.98035  4.09000  2.48408  1.82833  4.40868  3.27973  4.17832  2.32198  2.92592  2.45472  3.21959  2.61214  5.82036  4.44618    283 l - -
          2.68618  4.42225  2.77519  2.73123  3.46354  2.40513  3.72494  3.29354  2.67741  2.69355  4.24690  2.90347  2.73739  3.18146  2.89801  2.37887  2.77519  2.98518  4.58477  3.61503
          0.00789  5.24192  5.96426  0.61958  0.77255  0.93199  0.50050
    231   2.72154  5.16893  2.93846  2.85089  2.77848  3.36337  2.58933  3.17142  2.25771  3.01694  4.24165  3.01817  4.21945  3.19136  2.32541  3.03427  2.63612  3.49679  3.68075  2.84041    284 k - -
          2.68618  4.42225  2.77519  2.73123  3.46354  2.40513  3.72494  3.29354  2.67741  2.69355  4.24690  2.90347  2.73739  3.18146  2.89801  2.37887  2.77519  2.98518  4.58477  3.61503
          0.00789  5.24192  5.96426  0.61958  0.77255  0.93199  0.50050
    232   2.98717  5.49888  2.27842  1.79711  4.84471  3.75898  3.94641  3.62135  2.00197  3.80414  4.53957  2.62490  4.15312  2.07392  2.54854  2.94899  3.21829  3.88998  5.93069  3.71257    285 e - -
          2.68618  4.42225  2.77519  2.73123  3.46354  2.40513  3.72494  3.29354  2.67741  2.69355  4.24690  2.90347  2.73739  3.18146  2.89801  2.37887  2.77519  2.98518  4.58477  3.61503
          0.00789  5.24192  5.96426  0.61958  0.77255  0.93199  0.50050
    233   3.04593  4.50422  4.57909  3.98350  3.59991  4.15724  4.45784  2.30399  3.31513  1.14849  3.61292  4.16227  4.52432  3.24070  3.15607  3.44873  3.27718  2.50007  5.11381  2.19013    286 l - -
          2.68618  4.42225  2.77519  2.73123  3.46354  2.40513  3.72494  3.29354  2.67741  2.69355  4.24690  2.90347  2.73739  3.18146  2.89801  2.37887  2.77519  2.98518  4.58477  3.61503
          0.00789  5.24192  5.96426  0.61958  0.77255  0.93199  0.50050
    234   2.99299  3.69019  3.40898  2.46087  2.93049  3.83004  3.45432  3.81353  2.34367  2.50464  4.24206  2.66377  4.21944  2.50914  2.71753  2.74286  3.22432  2.73023  5.67685  2.51235    287 k - -
          2.68618  4.42225  2.77519  2.73123  3.46354  2.40513  3.72494  3.29354  2.67741  2.69355  4.24690  2.90347  2.73739  3.18146  2.89801  2.37887  2.77519  2.98518  4.58477  3.61503
          0.00789  5.24192  5.96426  0.61958  0.77255  0.93199  0.50050
    235   2.66157  5.49467  2.65603  2.11135  3.82428  3.23935  2.54444  4.32655  2.09626  3.80016  4.53521  2.62147  4.14994  2.71404  2.34943  2.63370  2.91582  3.88558  5.92706  3.62452    288 k - -
          2.68618  4.42225  2.77519  2.73123  3.46354  2.40513  3.72494  3.29354  2.67741  2.69355  4.24690  2.90347  2.73739  3.18146  2.89801  2.37887  2.77519  2.98518  4.58477  3.61503
          0.00789  5.24192  5.96426  0.61958  0.77255  0.93199  0.50050
    236   2.50621  3.24909  4.89496  4.28650  2.74033  4.19172  4.51979  2.02229  4.09363  1.81199  3.54327  3.46857  4.55644  4.24411  3.25733  2.66531  2.59999  2.16147  5.04509  2.70924    289 l - -
          2.68618  4.42225  2.77519  2.73123  3.46354  2.40513  3.72494  3.29354  2.67741  2.69355  4.24690  2.90347  2.73739  3.18146  2.89801  2.37887  2.77519  2.98518  4.58477  3.61503
          0.00789  5.24192  5.96426  0.61958  0.77255  0.93199  0.50050
    237   2.43157  5.46319  3.24660  1.75088  4.79518  3.76362  3.39019  3.37756  2.28998  2.63472  4.50738  2.25863  4.15671  2.57794  2.59763  2.95354  3.21606  3.34188  5.90356  4.50116    290 e - -
          2.68618  4.42225  2.77519  2.73123  3.46354  2.40513  3.72494  3.29354  2.67741  2.69355  4.24690  2.90347  2.73739  3.18146  2.89801  2.37887  2.77519  2.98518  4.58477  3.61503
          0.00789  5.24192  5.96426  0.61958  0.77255  0.93199  0.50050
    238   2.66134  5.49362  2.81703  2.02665  3.69829  2.93952  3.34044  4.32469  2.07490  3.79891  4.53428  2.61162  4.15014  2.42958  2.73606  2.28213  3.21408  2.96589  5.92629  4.51532    291 e - -
          2.68618  4.42225  2.77519  2.73123  3.46354  2.40513  3.72494  3.29354  2.67741  2.69355  4.24690  2.90347  2.73739  3.18146  2.89801  2.37887  2.77519  2.98518  4.58477  3.61503
          0.00789  5.24192  5.96426  0.61958  0.77255  0.93199  0.50050
    239   2.68974  5.48489  2.87868  1.94575  3.62648  3.75828  3.94572  3.57579  1.80090  3.26050  4.52654  2.89126  4.15167  2.22506  2.89475  2.71105  2.50445  3.87352  5.91981  4.51113    292 k - -
          2.68618  4.42225  2.77519  2.73123  3.46354  2.40513  3.72494  3.29354  2.67741  2.69355  4.24690  2.90347  2.73739  3.18146  2.89801  2.37887  2.77519  2.98518  4.58477  3.61503
          0.00789  5.24192  5.96426  0.61958  0.77255  0.93199  0.50050
    240   3.02365  4.69463  3.98782  3.41525  3.82455  4.02295  3.44858  2.11394  2.24426  1.69004  2.72300  3.79516  4.40004  3.12803  2.49844  2.94003  3.25480  2.96410  3.85300  4.05715    293 l - -
          2.68618  4.42225  2.77519  2.73123  3.46354  2.40513  3.72494  3.29354  2.67741  2.69355  4.24690  2.90347  2.73739  3.18146  2.89801  2.37887  2.77519  2.98518  4.58477  3.61503
          0.00789  5.24192  5.96426  0.61958  0.77255  0.93199  0.50050
    241   2.25042  5.51297  2.03998  1.67016  4.85739  3.76322  3.95770  4.34422  2.69665  3.81798  4.55457  2.64627  4.16189  2.70793  2.44706  2.71072  2.66464  3.90341  5.94543  4.53264    294 e - -
          2.68618  4.42225  2.77519  2.73123  3.46354  2.40513  3.72494  3.29354  2.67741  2.69355  4.24690  2.90347  2.73739  3.18146  2.89801  2.37887  2.77519  2.98518  4.58477  3.61503
          0.00789  5.24192  5.96426  0.61958  0.77255  0.93199  0.50050
    242   2.66141  5.49295  2.63683  2.04019  4.83769  3.75690  3.94404  4.32341  2.14525  3.32563  4.53371  2.50197  3.32286  3.04050  2.12245  2.24781  2.90753  3.28520  5.92581  4.51507    295 e - -
          2.68618  4.42225  2.77519  2.73123  3.46354  2.40513  3.72494  3.29354  2.67741  2.69355  4.24690  2.90347  2.73739  3.18146  2.89801  2.37887  2.77519  2.98518  4.58477  3.61503
          0.00789  5.24192  5.96426  0.61958  0.77255  0.93199  0.50050
    243   2.42778  4.48495  4.57818  3.98720  3.09637  4.14617  4.45519  2.25856  2.80812  1.38587  3.60083  3.50455  4.51461  4.05951  4.00579  2.58336  2.81939  2.12851  5.09909  3.91070    296 l - T
          2.68618  4.42225  2.77519  2.73123  3.46354  2.40513  3.72494  3.29354  2.67741  2.69355  4.24690  2.90347  2.73739  3.18146  2.89801  2.37887  2.77519  2.98518  4.58477  3.61503
          0.00789  5.24192  5.96426  0.61958  0.77255  0.93199  0.50050
    244   2.98336  5.48424  2.43301  2.16616  3.60254  3.75857  3.94602  4.30832  1.95711  2.93162  4.52598  2.47744  4.15196  2.16693  2.84917  2.94752  2.57962  3.87270  3.82122  4.51090    297 k - T
          2.68618  4.42225  2.77519  2.73123  3.46354  2.40513  3.72494  3.29354  2.67741  2.69355  4.24690  2.90347  2.73739  3.18146  2.89801  2.37887  2.77519  2.98518  4.58477  3.61503
          0.00789  5.24192  5.96426  0.61958  0.77255  0.93199  0.50050
    245   2.47221  5.49250  2.80463  1.76234  4.83709  2.54497  3.36739  4.32272  2.47857  3.22693  3.52745  2.34550  4.15036  2.70272  2.88412  2.66748  2.91650  3.88288  5.92547  4.51480    298 e - H
          2.68618  4.42225  2.77519  2.73123  3.46354  2.40513  3.72494  3.29354  2.67741  2.69355  4.24690  2.90347  2.73739  3.18146  2.89801  2.37887  2.77519  2.98518  4.58477  3.61503
          0.00789  5.24192  5.96426  0.61958  0.77255  0.93199  0.50050
    246   2.30032  5.49530  2.58486  1.76965  4.84032  3.75764  3.94517  4.32622  2.09906  3.32646  4.53607  3.22510  4.15153  2.02859  2.91131  2.46363  2.87894  3.88593  5.92788  4.51697    299 e - H
          2.68618  4.42225  2.77519  2.73123  3.46354  2.40513  3.72494  3.29354  2.67741  2.69355  4.24690  2.90347  2.73739  3.18146  2.89801  2.37887  2.77519  2.98518  4.58477  3.61503
          0.00789  5.24192  5.96426  0.61958  0.77255  0.93199  0.50050
    247   3.04076  4.52796  4.46532  3.14610  3.63086  4.13500  4.42971  1.90120  3.22940  1.16690  3.63838  4.09824  4.50397  3.97959  2.79071  3.41991  3.27212  2.53906  5.13695  3.15414    300 l - H
          2.68618  4.42225  2.77519  2.73123  3.46354  2.40513  3.72494  3.29354  2.67741  2.69355  4.24690  2.90347  2.73739  3.18146  2.89801  2.37887  2.77519  2.98518  4.58477  3.61503
          0.00789  5.24192  5.96426  0.61958  0.77255  0.93199  0.50050
    248   2.46434  5.49396  2.81624  2.02833  4.83858  2.97653  3.94492  4.32432  2.15288  3.31478  4.53480  2.17852  4.15113  2.33658  3.17288  2.26070  3.21532  3.23860  5.92687  4.51604    301 e - H
          2.68618  4.42225  2.77519  2.73123  3.46354  2.40513  3.72494  3.29354  2.67741  2.69355  4.24690  2.90347  2.73739  3.18146  2.89801  2.37887  2.77519  2.98518  4.58477  3.61503
          0.04435  5.24192  3.26774  0.61958  0.77255  0.93199  0.50050
    249   2.15521  5.44643  3.22864  2.32147  4.77860  3.74603  3.93428  4.25535  2.26859  3.74608  3.65211  2.24722  4.13919  3.03496  2.38294  2.03013  2.54078  3.83014  5.88682  3.62276    302 s - H
          2.68698  4.42305  2.77468  2.73074  3.46369  2.40570  3.72575  3.29109  2.67678  2.69402  4.24770  2.90355  2.73820  3.18024  2.89881  2.37878  2.77531  2.98514  4.58557  3.61347
          0.13972  2.05781  5.92809  2.37695  0.09743  1.01048  0.45262
    250   2.30586  5.15766  2.91874  2.82903  4.39060  2.83762  4.01591  2.72622  2.58314  2.17677  2.88034  2.95918  4.20027  2.71709  2.54771  2.68170  3.20645  3.09520  5.66396  4.33302    317 l - H
          2.68618  4.42225  2.77519  2.73123  3.46354  2.40513  3.72494  3.29354  2.67741  2.69355  4.24690  2.90347  2.73739  3.18146  2.89801  2.37887  2.77519  2.98518  4.58477  3.61503
          0.00818  5.20575  5.92809  0.61958  0.77255  1.01048  0.45262
    251   3.04136  5.53689  3.27672  1.52606  4.89458  3.79818  3.96724  4.37064  2.01586  3.83533  4.57931  2.32576  4.19166  2.34457  2.14357  3.00216  2.84109  3.93541  5.95056  4.55815    318 e - H
          2.68618  4.42225  2.77519  2.73123  3.46354  2.40513  3.72494  3.29354  2.67741  2.69355  4.24690  2.90347  2.73739  3.18146  2.89801  2.37887  2.77519  2.98518  4.58477  3.61503
          0.00818  5.20575  5.92809  0.61958  0.77255  1.01048  0.45262
    252   2.49688  5.48145  2.80090  1.68814  4.82717  2.87242  3.92892  4.31357  1.92167  3.78687  4.52212  3.20818  4.13529  2.54867  2.41690  2.59254  2.86254  3.87248  5.91353  4.50216    319 e - H
          2.68618  4.42225  2.77519  2.73123  3.46354  2.40513  3.72494  3.29354  2.67741  2.69355  4.24690  2.90347  2.73739  3.18146  2.89801  2.37887  2.77519  2.98518  4.58477  3.61503
          0.00818  5.20575  5.92809  0.61958  0.77255  1.01048  0.45262
    253   2.96685  5.47655  2.43043  1.54938  4.82130  3.74037  3.92754  4.30695  2.29122  3.24931  3.46173  2.89597  4.13397  2.33768  2.58886  2.72005  2.74680  3.86703  5.90932  4.49868    320 e - H
          2.68618  4.42225  2.77519  2.73123  3.46354  2.40513  3.72494  3.29354  2.67741  2.69355  4.24690  2.90347  2.73739  3.18146  2.89801  2.37887  2.77519  2.98518  4.58477  3.61503
          0.00818  5.20575  5.92809  0.61958  0.77255  1.01048  0.45262
    254   2.99908  4.63961  4.02051  3.03186  3.20868  4.01399  3.33139  1.78127  2.47368  2.04221  2.45098  3.81231  4.39056  3.67174  2.83651  2.81504  2.90263  2.90592  5.23171  4.01206    321 i - H
          2.68618  4.42225  2.77519  2.73123  3.46354  2.40513  3.72494  3.29354  2.67741  2.69355  4.24690  2.90347  2.73739  3.18146  2.89801  2.37887  2.77519  2.98518  4.58477  3.61503
          0.00818  5.20575  5.92809  0.61958  0.77255  1.01048  0.45262
    255   2.36829  5.49132  2.19072  1.90252  4.83621  3.74432  3.93661  4.32295  1.77954  3.28805  4.53253  2.64644  4.14155  2.50228  3.16776  2.59535  3.20990  3.88196  5.92353  4.51116    322 k - H
          2.68618  4.42225  2.77519  2.73123  3.46354  2.40513  3.72494  3.29354  2.67741  2.69355  4.24690  2.90347  2.73739  3.18146  2.89801  2.37887  2.77519  2.98518  4.58477  3.61503
          0.00818  5.20575  5.92809  0.61958  0.77255  1.01048  0.45262
    256   2.34287  5.47331  2.14744  1.97572  4.81661  3.74089  3.92833  4.30130  2.30248  3.26335  3.60117  3.20903  4.13451  2.23046  2.89491  2.13036  3.19807  3.86301  5.90698  4.49713    323 e - H
          2.68618  4.42225  2.77519  2.73123  3.46354  2.40513  3.72494  3.29354  2.67741  2.69355  4.24690  2.90347  2.73739  3.18146  2.89801  2.37887  2.77519  2.98518  4.58477  3.61503
          0.00818  5.20575  5.92809  0.61958  0.77255  1.01048  0.45262
    257   2.63270  4.54081  3.45445  2.76457  3.11825  4.07276  3.07791  1.94879  3.60436  1.68672  3.20856  3.20858  4.44514  3.85390  3.84601  3.34630  3.23660  2.07219  5.14556  3.94387    324 l - H
          2.68618  4.42225  2.77519  2.73123  3.46354  2.40513  3.72494  3.29354  2.67741  2.69355  4.24690  2.90347  2.73739  3.18146  2.89801  2.37887  2.77519  2.98518  4.58477  3.61503
          0.00818  5.20575  5.92809  0.61958  0.77255  1.01048  0.45262
    258   2.38918  5.46858  2.83094  1.99997  3.77417  3.74133  3.92890  4.29349  1.93614  2.94133  4.51021  2.87017  4.13483  2.28558  3.15725  2.28048  2.69536  3.85729  5.90342  4.49462    325 k - H
          2.68618  4.42225  2.77519  2.73123  3.46354  2.40513  3.72494  3.29354  2.67741  2.69355  4.24690  2.90347  2.73739  3.18146  2.89801  2.37887  2.77519  2.98518  4.58477  3.61503
          0.00818  5.20575  5.92809  0.61958  0.77255  1.01048  0.45262
    259   2.17784  5.46011  2.83241  1.90470  3.87831  3.09818  3.93048  4.27916  1.99768  3.28559  3.51181  3.21287  3.46172  2.68956  3.15956  2.32035  2.86495  3.84696  5.89704  4.49037    326 e - H
          2.68618  4.42225  2.77519  2.73123  3.46354  2.40513  3.72494  3.29354  2.67741  2.69355  4.24690  2.90347  2.73739  3.18146  2.89801  2.37887  2.77519  2.98518  4.58477  3.61503
          0.00818  5.20575  5.92809  0.61958  0.77255  1.01048  0.45262
    260   2.45654  5.45278  3.22634  2.42830  3.70072  3.74510  3.93289  3.40976  1.67227  3.75349  4.49623  2.63238  4.13827  2.38367  2.40520  2.68847  2.46677  3.83791  5.89149  4.48725    327 k - H
          2.68618  4.42225  2.77519  2.73123  3.46354  2.40513  3.72494  3.29354  2.67741  2.69355  4.24690  2.90347  2.73739  3.18146  2.89801  2.37887  2.77519  2.98518  4.58477  3.61503
          0.00818  5.20575  5.92809  0.61958  0.77255  1.01048  0.45262
    261   3.06020  4.43548  4.99669  4.38427  2.66989  4.23143  4.56408  1.74094  4.17672  1.46937  2.41786  4.38464  4.59005  4.30945  3.14230  3.09058  3.29204  2.04688  5.05764  3.88507    328 l - H
          2.68618  4.42225  2.77519  2.73123  3.46354  2.40513  3.72494  3.29354  2.67741  2.69355  4.24690  2.90347  2.73739  3.18146  2.89801  2.37887  2.77519  2.98518  4.58477  3.61503
          0.00818  5.20575  5.92809  0.61958  0.77255  1.01048  0.45262
    262   2.25621  5.47910  2.34415  2.18358  4.82470  3.73990  3.92734  4.31110  2.26610  3.17746  4.51967  2.58206  3.49840  2.21283  2.83600  2.19023  3.19820  3.87004  5.91140  4.50003    329 e - H
          2.68618  4.42225  2.77519  2.73123  3.46354  2.40513  3.72494  3.29354  2.67741  2.69355  4.24690  2.90347  2.73739  3.18146  2.89801  2.37887  2.77519  2.98518  4.58477  3.61503
          0.00818  5.20575  5.92809  0.61958  0.77255  1.01048  0.45262
    263   2.71644  5.45794  3.22370  1.46826  4.79445  3.74473  3.93289  4.27415  2.08332  3.25123  4.50108  2.78665  4.13831  2.50549  3.16111  2.60825  2.41378  3.19352  5.89570  4.49031    330 e - H
          2.68618  4.42225  2.77519  2.73123  3.46354  2.40513  3.72494  3.29354  2.67741  2.69355  4.24690  2.90347  2.73739  3.18146  2.89801  2.37887  2.77519  2.98518  4.58477  3.61503
          0.00818  5.20575  5.92809  0.61958  0.77255  1.01048  0.45262
    264   2.06079  3.60595  3.55813  2.32860  4.13414  3.87424  4.09698  2.33337  2.71074  2.62709  4.04045  2.50473  4.25997  3.31197  2.91950  2.72890  2.62868  2.89748  5.49711  3.51107    331 a - H
          2.68618  4.42225  2.77519  2.73123  3.46354  2.40513  3.72494  3.29354  2.67741  2.69355  4.24690  2.90347  2.73739  3.18146  2.89801  2.37887  2.77519  2.98518  4.58477  3.61503
          0.00818  5.20575  5.92809  0.61958  0.77255  1.01048  0.45262
    265   2.74706  5.46818  2.88084  1.53930  4.80856  3.74275  3.93101  4.29126  1.92608  2.89014  3.42705  2.90890  4.13670  2.74081  3.15954  2.21795  3.19973  3.85632  5.90353  4.49534    332 e - H
          2.68618  4.42225  2.77519  2.73123  3.46354  2.40513  3.72494  3.29354  2.67741  2.69355  4.24690  2.90347  2.73739  3.18146  2.89801  2.37887  2.77519  2.98518  4.58477  3.61503
          0.00818  5.20575  5.92809  0.61958  0.77255  1.01048  0.45262
    266   2.08603  5.48064  2.40554  2.12287  4.82601  3.74096  3.92897  4.31224  1.78608  3.78594  4.52137  2.79469  4.13523  2.27069  2.87551  2.69465  3.20025  3.30005  5.91294  4.50168    333 k - H
          2.68618  4.42225  2.77519  2.73123  3.46354  2.40513  3.72494  3.29354  2.67741  2.69355  4.24690  2.90347  2.73739  3.18146  2.89801  2.37887  2.77519  2.98518  4.58477  3.61503
          0.00818  5.20575  5.92809  0.61958  0.77255  1.01048  0.45262
    267   2.64731  5.48334  2.91665  1.59551  4.82857  3.74295  3.93156  4.31451  1.83774  3.78837  4.52432  3.21026  4.13784  2.49001  2.86789  2.21104  2.65047  3.87414  5.91547  4.50452    334 e - H
          2.68618  4.42225  2.77519  2.73123  3.46354  2.40513  3.72494  3.29354  2.67741  2.69355  4.24690  2.90347  2.73739  3.18146  2.89801  2.37887  2.77519  2.98518  4.58477  3.61503
          0.00818  5.20575  5.92809  0.61958  0.77255  1.01048  0.45262
    268   3.58439  4.88958  5.57488  4.98751  3.77453  4.86664  5.23331  1.17682  4.80928  1.31507  3.07671  5.02890  5.14338  4.89256  4.81851  4.20549  3.81504  1.73142  5.59666  3.18233    335 i - H
          2.68618  4.42225  2.77519  2.73123  3.46354  2.40513  3.72494  3.29354  2.67741  2.69355  4.24690  2.90347  2.73739  3.18146  2.89801  2.37887  2.77519  2.98518  4.58477  3.61503
          0.00818  5.20575  5.92809  0.61958  0.77255  1.01048  0.45262
    269   2.22063  5.47998  2.58553  2.12297  4.82566  3.74031  3.92788  4.31207  1.86439  3.78545  4.52058  2.68382  4.13427  2.23310  2.78678  2.32757  3.19900  3.39458  5.91218  4.50081    336 k - H
          2.68618  4.42225  2.77519  2.73123  3.46354  2.40513  3.72494  3.29354  2.67741  2.69355  4.24690  2.90347  2.73739  3.18146  2.89801  2.37887  2.77519  2.98518  4.58477  3.61503
          0.00818  5.20575  5.92809  0.61958  0.77255  1.01048  0.45262
    270   2.20286  5.45919  2.90828  1.68471  3.60506  3.74294  3.93082  3.00091  2.42654  3.76127  4.50183  2.87795  4.13627  2.48653  2.75087  2.43948  2.80649  3.84580  5.89638  4.48998    337 e - H
          2.68618  4.42225  2.77519  2.73123  3.46354  2.40513  3.72494  3.29354  2.67741  2.69355  4.24690  2.90347  2.73739  3.18146  2.89801  2.37887  2.77519  2.98518  4.58477  3.61503
          0.00818  5.20575  5.92809  0.61958  0.77255  1.01048  0.45262
    271   2.98114  5.02051  3.49601  2.93593  3.47607  3.85237  3.27795  3.06254  1.86998  2.09605  4.10375  3.43174  4.23940  2.83092  2.73596  2.39758  2.41740  2.80760  5.55315  4.25451    338 k - H
          2.68618  4.42225  2.77519  2.73123  3.46354  2.40513  3.72494  3.29354  2.67741  2.69355  4.24690  2.90347  2.73739  3.18146  2.89801  2.37887  2.77519  2.98518  4.58477  3.61503
          0.00818  5.20575  5.92809  0.61958  0.77255  1.01048  0.45262
    272   2.71676  5.47299  3.22372  1.86967  4.81562  3.74591  3.14604  3.51367  1.72334  3.77624  4.51469  2.00589  4.13914  2.68826  2.85522  2.93575  3.20270  3.34458  5.90620  4.49894    339 k - H
          2.68618  4.42225  2.77519  2.73123  3.46354  2.40513  3.72494  3.29354  2.67741  2.69355  4.24690  2.90347  2.73739  3.18146  2.89801  2.37887  2.77519  2.98518  4.58477  3.61503
          0.00818  5.20575  5.92809  0.61958  0.77255  1.01048  0.45262
    273   2.40034  5.47517  2.90372  1.88081  4.81963  3.22254  3.38514  4.30518  2.31270  3.24885  4.51599  2.93473  4.13339  2.28224  2.89903  2.35991  2.53377  3.22259  5.90821  4.49762    340 e - H
          2.68618  4.42225  2.77519  2.73123  3.46354  2.40513  3.72494  3.29354  2.67741  2.69355  4.24690  2.90347  2.73739  3.18146  2.89801  2.37887  2.77519  2.98518  4.58477  3.61503
          0.00818  5.20575  5.92809  0.61958  0.77255  1.01048  0.45262
    274   2.25006  5.47371  2.58558  1.66946  3.80488  3.74028  3.25317  4.30256  2.31617  3.34428  4.51472  3.20824  4.13375  2.49940  2.60359  2.59202  2.79168  3.86367  5.90714  4.49698    341 e - H
          2.68618  4.42225  2.77519  2.73123  3.46354  2.40513  3.72494  3.29354  2.67741  2.69355  4.24690  2.90347  2.73739  3.18146  2.89801  2.37887  2.77519  2.98518  4.58477  3.61503
          0.00818  5.20575  5.92809  0.61958  0.77255  1.01048  0.45262
    275   2.98211  4.98092  2.97738  2.64009  2.91089  3.86482  3.18260  2.38788  2.43919  2.00061  4.06704  3.45888  4.25112  2.82799  2.62682  3.08122  3.21356  2.40747  5.52070  4.23071    342 l - H
          2.68618  4.42225  2.77519  2.73123  3.46354  2.40513  3.72494  3.29354  2.67741  2.69355  4.24690  2.90347  2.73739  3.18146  2.89801  2.37887  2.77519  2.98518  4.58477  3.61503
          0.00818  5.20575  5.92809  0.61958  0.77255  1.01048  0.45262
    276   2.40841  5.46772  3.21943  2.11683  4.80889  3.23874  3.92928  4.29188  1.90392  3.13515  4.50948  2.44545  4.13540  2.76215  2.18073  2.64627  2.89979  3.15615  5.90263  4.49437    343 k - T
          2.68618  4.42225  2.77519  2.73123  3.46354  2.40513  3.72494  3.29354  2.67741  2.69355  4.24690  2.90347  2.73739  3.18146  2.89801  2.37887  2.77519  2.98518  4.58477  3.61503
          0.00818  5.20575  5.92809  0.61958  0.77255  1.01048  0.45262
    277   2.71728  5.48088  2.45799  1.71157  4.82602  3.74122  3.92955  4.31216  1.89956  3.78610  4.52169  2.87385  4.13568  2.43040  2.89536  2.45146  3.20085  2.82744  5.91330  4.50206    344 e - -
          2.68618  4.42225  2.77519  2.73123  3.46354  2.40513  3.72494  3.29354  2.67741  2.69355  4.24690  2.90347  2.73739  3.18146  2.89801  2.37887  2.77519  2.98518  4.58477  3.61503
          0.00818  5.20575  5.92809  0.61958  0.77255  1.01048  0.45262
    278   2.36322  4.44581  4.69694  3.17684  3.54227  4.15698  4.47476  2.02794  3.94362  1.45587  2.41039  4.21897  4.52296  3.21598  4.05296  3.45498  2.88202  2.15625  5.06498  3.88152    345 l - -
          2.68618  4.42225  2.77519  2.73123  3.46354  2.40513  3.72494  3.29354  2.67741  2.69355  4.24690  2.90347  2.73739  3.18146  2.89801  2.37887  2.77519  2.98518  4.58477  3.61503
          0.00818  5.20575  5.92809  0.61958  0.77255  1.01048  0.45262
    279   2.45081  5.44089  2.66364  1.83501  4.77081  3.74641  3.93513  2.97440  2.26317  3.05533  3.11416  2.39654  4.13956  3.03653  2.88272  2.36290  3.19810  3.82337  5.88274  4.48112    346 e - -
          2.68618  4.42225  2.77519  2.73123  3.46354  2.40513  3.72494  3.29354  2.67741  2.69355  4.24690  2.90347  2.73739  3.18146  2.89801  2.37887  2.77519  2.98518  4.58477  3.61503
          0.00818  5.20575  5.92809  0.61958  0.77255  1.01048  0.45262
    280   2.23802  5.47659  2.55280  1.83485  4.82108  3.74058  3.92809  4.30662  2.00349  3.24076  4.51749  2.87436  4.13437  3.02470  2.50807  2.44664  2.55142  3.86694  5.90955  4.49894    347 e - -
          2.68618  4.42225  2.77519  2.73123  3.46354  2.40513  3.72494  3.29354  2.67741  2.69355  4.24690  2.90347  2.73739  3.18146  2.89801  2.37887  2.77519  2.98518  4.58477  3.61503
          0.00818  5.20575  5.92809  0.61958  0.77255  1.01048  0.45262
    281   2.97060  5.42058  3.24413  1.71024  4.74194  3.75350  3.94202  3.38289  2.08794  3.10194  3.71846  3.23098  4.14616  2.18067  2.33475  2.50473  3.20152  3.12366  5.86718  4.47236    348 e - -
          2.68618  4.42225  2.77519  2.73123  3.46354  2.40513  3.72494  3.29354  2.67741  2.69355  4.24690  2.90347  2.73739  3.18146  2.89801  2.37887  2.77519  2.98518  4.58477  3.61503
          0.03547  5.20575  3.52806  0.61958  0.77255  1.01048  0.45262
    282   2.43508  4.81245  3.69830  3.13363  3.96860  3.91362  4.14971  2.07919  2.76071  2.51407  3.90927  3.12001  4.29600  2.67155  2.33576  2.81352  3.21000  1.91590  5.37784  4.12222    349 v - -
          2.68618  4.42225  2.77519  2.73123  3.46354  2.40513  3.72494  3.29354  2.67741  2.69355  4.24690  2.90347  2.73739  3.18146  2.89801  2.37887  2.77519  2.98518  4.58477  3.61503
          0.00841  5.17869  5.90103  0.61958  0.77255  1.06376  0.42336
    283   2.71720  5.46468  2.86452  1.96037  4.80950  3.72775  3.91520  3.53318  2.40306  3.76982  4.50546  2.29330  4.12151  2.11484  2.77544  2.03921  2.80406  3.85520  5.89744  4.48659    350 e - -
          2.68618  4.42225  2.77519  2.73123  3.46354  2.40513  3.72494  3.29354  2.67741  2.69355  4.24690  2.90347  2.73739  3.18146  2.89801  2.37887  2.77519  2.98518  4.58477  3.61503
          0.00841  5.17869  5.90103  0.61958  0.77255  1.06376  0.42336
    284   2.43469  5.49338  3.22977  1.68050  4.84239  3.75795  3.93923  4.32232  1.60028  3.79480  4.53623  3.22630  4.15317  2.49142  2.85789  2.17230  3.22417  3.88683  5.91869  4.51746    351 k - -
          2.68618  4.42225  2.77519  2.73123  3.46354  2.40513  3.72494  3.29354  2.67741  2.69355  4.24690  2.90347  2.73739  3.18146  2.89801  2.37887  2.77519  2.98518  4.58477  3.61503
          0.00841  5.17869  5.90103  0.61958  0.77255  1.06376  0.42336
    285   2.62916  3.41942  4.30148  2.31318  3.62441  4.06813  4.35927  2.08353  3.09428  1.48825  2.92550  3.98719  4.43979  3.08320  3.85286  3.34428  3.22455  2.54241  5.12208  3.92265    352 l - -
          2.68630  4.42237  2.77532  2.73135  3.46315  2.40465  3.72507  3.29306  2.67753  2.69341  4.24702  2.90359  2.73752  3.18159  2.89813  2.37884  2.77532  2.98531  4.58489  3.61515
          0.30115  1.35753  5.90103  0.09103  2.44171  1.06376  0.42336
    286   2.95549  5.46691  2.57548  2.07427  4.81210  3.24271  3.31072  4.29831  2.24160  3.19879  4.50763  2.86123  4.12200  2.15556  3.14389  2.07233  2.37295  3.85763  5.89942  4.48813    354 s - -
          2.68618  4.42225  2.77519  2.73123  3.46354  2.40513  3.72494  3.29354  2.67741  2.69355  4.24690  2.90347  2.73739  3.18146  2.89801  2.37887  2.77519  2.98518  4.58477  3.61503
          0.00841  5.17869  5.90103  0.61958  0.77255  1.06376  0.42336
    287   2.70841  5.47564  3.21308  2.11105  4.82337  3.73748  3.22237  4.30785  1.74502  3.77987  4.51650  2.60200  4.13091  2.29579  2.45892  2.10209  3.19712  3.86791  5.90466  4.49683    355 k - -
          2.68618  4.42225  2.77519  2.73123  3.46354  2.40513  3.72494  3.29354  2.67741  2.69355  4.24690  2.90347  2.73739  3.18146  2.89801  2.37887  2.77519  2.98518  4.58477  3.61503
          0.00841  5.17869  5.90103  0.61958  0.77255  1.06376  0.42336
    288   2.64161  5.45289  2.91046  1.60181  3.80742  3.73051  3.91851  4.27446  1.58896  3.75573  4.49513  2.78514  4.12423  3.01675  2.85727  2.92030  2.79432  3.31366  5.88876  4.48126    356 k - -
          2.68621  4.42228  2.77523  2.73127  3.46357  2.40496  3.72498  3.29357  2.67744  2.69358  4.24693  2.90350  2.73743  3.18150  2.89804  2.37890  2.77494  2.98522  4.58480  3.61506
          0.04543  3.17787  5.90103  0.65954  0.72792  0.75797  0.63227
    289   2.76795  3.60491  4.65026  3.25120  2.96028  4.15698  4.47048  1.97312  3.21642  1.37519  3.58489  4.19838  4.52445  3.24873  3.23673  3.03818  3.26256  2.47465  3.55722  3.89808    359 l - -
          2.68618  4.42225  2.77519  2.73123  3.46354  2.40513  3.72494  3.29354  2.67741  2.69355  4.24690  2.90347  2.73739  3.18146  2.89801  2.37887  2.77519  2.98518  4.58477  3.61503
          0.00789  5.24192  5.96426  0.61958  0.77255  0.93199  0.50050
    290   2.48134  5.25475  2.02285  2.59202  3.48477  3.80767  3.40893  3.25594  2.34547  2.37640  3.65692  3.32271  4.19834  2.83727  3.26264  2.71995  2.38571  3.59694  5.74432  3.55574    360 d - E
          2.68618  4.42225  2.77519  2.73123  3.46354  2.40513  3.72494  3.29354  2.67741  2.69355  4.24690  2.90347  2.73739  3.18146  2.89801  2.37887  2.77519  2.98518  4.58477  3.61503
          0.00789  5.24192  5.96426  0.61958  0.77255  0.93199  0.50050
    291   2.46574  5.49395  2.84501  2.06169  4.83918  2.58701  3.94365  4.32527  2.28301  3.79930  4.53457  2.60616  3.57642  2.41590  2.91078  2.29307  2.83681  3.35310  5.92653  3.44247    361 e - E
          2.68618  4.42225  2.77519  2.73123  3.46354  2.40513  3.72494  3.29354  2.67741  2.69355  4.24690  2.90347  2.73739  3.18146  2.89801  2.37887  2.77519  2.98518  4.58477  3.61503
          0.00789  5.24192  5.96426  0.61958  0.77255  0.93199  0.50050
    292   3.03222  4.45709  4.71222  3.43862  3.15042  4.16724  4.48455  2.34256  2.75627  1.26867  3.57382  3.49882  4.53392  4.14044  4.06425  3.46517  2.89982  1.88488  3.57645  3.89025    362 l - E
          2.68618  4.42225  2.77519  2.73123  3.46354  2.40513  3.72494  3.29354  2.67741  2.69355  4.24690  2.90347  2.73739  3.18146  2.89801  2.37887  2.77519  2.98518  4.58477  3.61503
          0.00789  5.24192  5.96426  0.61958  0.77255  0.93199  0.50050
    293   2.45724  5.49004  2.63222  1.96038  3.54008  3.75726  3.34972  4.31852  2.22316  3.79468  4.53109  2.81607  4.15070  2.52100  2.89362  2.09283  2.94368  3.24221  5.92362  3.64697    363 e - E
          2.68618  4.42225  2.77519  2.73123  3.46354  2.40513  3.72494  3.29354  2.67741  2.69355  4.24690  2.90347  2.73739  3.18146  2.89801  2.37887  2.77519  2.98518  4.58477  3.61503
          0.00789  5.24192  5.96426  0.61958  0.77255  0.93199  0.50050
    294   2.26495  5.42562  3.26224  2.23342  4.74250  3.76995  3.96009  3.48057  1.86573  2.53996  4.47381  2.67395  4.16270  2.78387  2.92682  2.30368  2.76251  3.15657  5.87552  4.48234    364 k - E
          2.68618  4.42225  2.77519  2.73123  3.46354  2.40513  3.72494  3.29354  2.67741  2.69355  4.24690  2.90347  2.73739  3.18146  2.89801  2.37887  2.77519  2.98518  4.58477  3.61503
          0.00789  5.24192  5.96426  0.61958  0.77255  0.93199  0.50050
    295   2.53680  5.48834  2.48460  1.79937  3.69531  3.75784  3.94519  4.31533  1.90366  3.17576  4.52964  3.22621  4.15132  2.45893  2.88505  2.68452  2.45221  3.87772  5.92242  4.51292    365 e - E
          2.68618  4.42225  2.77519  2.73123  3.46354  2.40513  3.72494  3.29354  2.67741  2.69355  4.24690  2.90347  2.73739  3.18146  2.89801  2.37887  2.77519  2.98518  4.58477  3.61503
          0.00789  5.24192  5.96426  0.61958  0.77255  0.93199  0.50050
    296   2.39415  4.63918  4.08737  3.04055  2.90504  4.04572  4.31576  1.89197  2.57006  1.62821  3.74731  3.86326  4.42139  3.17258  2.82109  3.30508  3.25227  2.67988  5.23390  4.01823    366 l - S
          2.68618  4.42225  2.77519  2.73123  3.46354  2.40513  3.72494  3.29354  2.67741  2.69355  4.24690  2.90347  2.73739  3.18146  2.89801  2.37887  2.77519  2.98518  4.58477  3.61503
          0.00789  5.24192  5.96426  0.61958  0.77255  0.93199  0.50050
    297   2.37811  5.48674  3.23486  2.09271  4.82880  3.03575  3.94556  4.31258  1.97493  3.30880  4.52823  2.25617  4.15165  2.79292  2.80839  2.13570  2.92526  3.27000  5.92119  4.51217    367 k - S
          2.68618  4.42225  2.77519  2.73123  3.46354  2.40513  3.72494  3.29354  2.67741  2.69355  4.24690  2.90347  2.73739  3.18146  2.89801  2.37887  2.77519  2.98518  4.58477  3.61503
          0.00789  5.24192  5.96426  0.61958  0.77255  0.93199  0.50050
    298   2.71418  5.50248  2.14993  1.62615  4.84808  3.23234  3.94854  4.33484  2.15171  3.80793  4.54328  3.22591  4.15432  2.57071  2.79636  2.28665  2.82589  3.89346  5.93455  4.52257    368 e - S
          2.68620  4.42227  2.77521  2.73125  3.46356  2.40494  3.72496  3.29356  2.67742  2.69357  4.24691  2.90348  2.73741  3.18148  2.89802  2.37888  2.77521  2.98520  4.58479  3.61505
          0.04435  3.19874  5.96426  0.32890  1.27196  0.93199  0.50050
    299   3.04151  4.44515  4.82719  4.22350  2.75753  4.19034  4.51129  2.62152  2.51440  1.18290  3.55669  4.29181  4.55502  3.28531  4.11513  3.49377  3.27352  2.05091  3.56631  3.30604    370 l - S
          2.68618  4.42225  2.77519  2.73123  3.46354  2.40513  3.72494  3.29354  2.67741  2.69355  4.24690  2.90347  2.73739  3.18146  2.89801  2.37887  2.77519  2.98518  4.58477  3.61503
          0.00789  5.24192  5.96426  0.61958  0.77255  0.93199  0.50050
    300   2.98303  5.49523  2.62833  1.92349  4.84096  3.13147  3.26984  4.32740  2.25620  3.25972  4.53573  2.48328  4.14999  2.11044  2.86136  2.46337  2.94882  3.18035  5.92751  4.51615    371 e - S
          2.68618  4.42225  2.77519  2.73123  3.46354  2.40513  3.72494  3.29354  2.67741  2.69355  4.24690  2.90347  2.73739  3.18146  2.89801  2.37887  2.77519  2.98518  4.58477  3.61503
          0.00789  5.24192  5.96426  0.61958  0.77255  0.93199  0.50050
    301   2.12076  5.48488  2.58742  2.45978  4.82615  2.87894  3.94584  4.30946  2.68204  2.99475  4.52655  2.63714  3.47464  2.12577  2.87560  2.30240  2.80537  3.30964  5.91985  4.51118    372 a - G
          2.68618  4.42225  2.77519  2.73123  3.46354  2.40513  3.72494  3.29354  2.67741  2.69355  4.24690  2.90347  2.73739  3.18146  2.89801  2.37887  2.77519  2.98518  4.58477  3.61503
          0.00789  5.24192  5.96426  0.61958  0.77255  0.93199  0.50050
    302   2.98838  5.50000  2.80185  1.71140  4.84572  3.75956  3.94740  4.33184  2.32305  3.80518  4.54077  2.50874  4.15401  1.94057  2.40448  2.95014  2.55343  3.35103  5.93180  4.52083    373 e - G
          2.68618  4.42225  2.77519  2.73123  3.46354  2.40513  3.72494  3.29354  2.67741  2.69355  4.24690  2.90347  2.73739  3.18146  2.89801  2.37887  2.77519  2.98518  4.58477  3.61503
          0.00789  5.24192  5.96426  0.61958  0.77255  0.93199  0.50050
    303   2.71031  5.16191  2.51076  2.37574  4.39111  3.83200  4.03810  2.28680  2.42407  2.44709  3.26588  3.37142  4.22129  2.81035  2.58282  3.03667  2.92268  2.68382  5.67091  3.54877    374 i - G
          2.68618  4.42225  2.77519  2.73123  3.46354  2.40513  3.72494  3.29354  2.67741  2.69355  4.24690  2.90347  2.73739  3.18146  2.89801  2.37887  2.77519  2.98518  4.58477  3.61503
          0.00789  5.24192  5.96426  0.61958  0.77255  0.93199  0.50050
    304   2.02653  5.43599  2.85076  1.82691  4.75700  3.76768  3.95743  3.50955  2.70219  3.05833  4.48306  2.96593  4.16058  2.74675  2.50566  2.47767  2.80470  2.69222  5.88335  4.48739    375 e - S
          2.68618  4.42225  2.77519  2.73123  3.46354  2.40513  3.72494  3.29354  2.67741  2.69355  4.24690  2.90347  2.73739  3.18146  2.89801  2.37887  2.77519  2.98518  4.58477  3.61503
          0.00789  5.24192  5.96426  0.61958  0.77255  0.93199  0.50050
    305   2.66972  5.37513  2.97580  2.72991  3.63494  3.21222  3.97289  3.33639  2.05660  2.58175  4.42858  2.71344  4.17229  2.73269  2.39604  2.26147  2.76156  2.92589  5.83730  4.45694    376 k - -
          2.68618  4.42225  2.77519  2.73123  3.46354  2.40513  3.72494  3.29354  2.67741  2.69355  4.24690  2.90347  2.73739  3.18146  2.89801  2.37887  2.77519  2.98518  4.58477  3.61503
          0.00789  5.24192  5.96426  0.61958  0.77255  0.93199  0.50050
    306   2.01292  4.84282  2.81579  3.16042  3.99874  3.94217  3.42820  2.27012  3.12974  1.83017  3.93949  3.01915  4.32481  3.44939  2.63612  3.17330  2.92251  2.82039  5.40852  3.38194    377 l - E
          2.68618  4.42225  2.77519  2.73123  3.46354  2.40513  3.72494  3.29354  2.67741  2.69355  4.24690  2.90347  2.73739  3.18146  2.89801  2.37887  2.77519  2.98518  4.58477  3.61503
          0.00789  5.24192  5.96426  0.61958  0.77255  0.93199  0.50050
    307   3.01148  5.52266  2.90300  1.91009  4.87091  3.77417  3.96212  4.35590  1.53076  3.82654  4.56405  2.86695  4.17118  2.45621  2.16989  2.42720  3.24219  3.91534  5.95033  4.54174    378 k - E
          2.68618  4.42225  2.77519  2.73123  3.46354  2.40513  3.72494  3.29354  2.67741  2.69355  4.24690  2.90347  2.73739  3.18146  2.89801  2.37887  2.77519  2.98518  4.58477  3.61503
          0.00789  5.24192  5.96426  0.61958  0.77255  0.93199  0.50050
    308   2.98974  5.44894  3.25860  1.44472  3.67093  3.77051  3.95818  4.24540  2.14835  3.74496  4.49519  3.24633  4.16333  2.46511  2.51944  2.71201  2.88005  2.50932  5.89272  4.49597    379 e - E
          2.68618  4.42225  2.77519  2.73123  3.46354  2.40513  3.72494  3.29354  2.67741  2.69355  4.24690  2.90347  2.73739  3.18146  2.89801  2.37887  2.77519  2.98518  4.58477  3.61503
          0.00789  5.24192  5.96426  0.61958  0.77255  0.93199  0.50050
    309   2.46634  5.49147  2.91872  2.67727  4.83548  3.17034  3.34688  4.32065  2.50026  3.79626  4.53245  2.69618  3.30191  2.33783  1.93784  1.96925  3.21461  3.31430  5.92475  4.51451    380 r - E
          2.68618  4.42225  2.77519  2.73123  3.46354  2.40513  3.72494  3.29354  2.67741  2.69355  4.24690  2.90347  2.73739  3.18146  2.89801  2.37887  2.77519  2.98518  4.58477  3.61503
          0.00789  5.24192  5.96426  0.61958  0.77255  0.93199  0.50050
    310   2.65828  5.02077  3.53039  2.47878  4.21391  3.87643  4.09377  2.93252  2.25088  1.66266  4.10535  3.46239  4.26309  2.82310  2.66343  3.09126  2.58991  2.81246  5.55661  3.37079    381 l - E
          2.68618  4.42225  2.77519  2.73123  3.46354  2.40513  3.72494  3.29354  2.67741  2.69355  4.24690  2.90347  2.73739  3.18146  2.89801  2.37887  2.77519  2.98518  4.58477  3.61503
          0.00789  5.24192  5.96426  0.61958  0.77255  0.93199  0.50050
    311   2.38531  5.50098  2.65874  2.31630  4.84696  3.75880  3.25395  4.33357  1.48659  3.80643  4.54164  2.53554  4.15347  2.67615  2.88469  2.30550  3.21923  3.89216  5.93276  4.52118    382 k - E
          2.68618  4.42225  2.77519  2.73123  3.46354  2.40513  3.72494  3.29354  2.67741  2.69355  4.24690  2.90347  2.73739  3.18146  2.89801  2.37887  2.77519  2.98518  4.58477  3.61503
          0.00789  5.24192  5.96426  0.61958  0.77255  0.93199  0.50050
    312   2.63455  5.39300  2.86291  2.36342  3.29988  3.77648  2.25334  3.11271  2.72136  2.82078  4.44464  2.26579  4.16893  3.07975  2.33126  2.45293  3.21702  3.76150  5.85092  4.46605    383 h - -
          2.68618  4.42225  2.77519  2.73123  3.46354  2.40513  3.72494  3.29354  2.67741  2.69355  4.24690  2.90347  2.73739  3.18146  2.89801  2.37887  2.77519  2.98518  4.58477  3.61503
          0.00789  5.24192  5.96426  0.61958  0.77255  0.93199  0.50050
    313   2.14868  3.74018  2.86477  2.27864  4.61632  3.16749  2.84594  3.46134  2.22451  2.35351  4.39121  3.28638  4.18085  3.10562  2.91201  2.52301  3.21859  3.16825  5.80550  3.64842    384 a - T
          2.68618  4.42225  2.77519  2.73123  3.46354  2.40513  3.72494  3.29354  2.67741  2.69355  4.24690  2.90347  2.73739  3.18146  2.89801  2.37887  2.77519  2.98518  4.58477  3.61503
          0.00789  5.24192  5.96426  0.61958  0.77255  0.93199  0.50050
    314   2.98546  5.40191  2.18244  2.54601  4.70957  3.11951  3.16957  2.55461  2.20475  2.68938  4.45260  3.25819  4.16710  2.70887  2.93301  2.63480  2.83219  2.62675  5.85765  4.47048    385 d - T
          2.68618  4.42225  2.77519  2.73123  3.46354  2.40513  3.72494  3.29354  2.67741  2.69355  4.24690  2.90347  2.73739  3.18146  2.89801  2.37887  2.77519  2.98518  4.58477  3.61503
          0.00789  5.24192  5.96426  0.61958  0.77255  0.93199  0.50050
    315   2.39678  5.49529  2.92837  2.12595  4.84068  3.75728  3.94443  3.42828  2.05679  3.80060  4.53593  2.45417  4.15094  2.18282  2.45472  2.17567  3.21525  3.88611  5.92766  4.51665    386 k - -
          2.68618  4.42225  2.77519  2.73123  3.46354  2.40513  3.72494  3.29354  2.67741  2.69355  4.24690  2.90347  2.73739  3.18146  2.89801  2.37887  2.77519  2.98518  4.58477  3.61503
          0.00789  5.24192  5.96426  0.61958  0.77255  0.93199  0.50050
    316   2.99009  5.50383  2.83913  1.83081  4.84975  3.28781  3.94895  4.33662  1.78586  3.80932  4.54458  2.09977  4.15486  2.70426  2.76604  2.44254  2.81103  3.89499  5.93559  4.52357    387 k - -
          2.68618  4.42225  2.77519  2.73123  3.46354  2.40513  3.72494  3.29354  2.67741  2.69355  4.24690  2.90347  2.73739  3.18146  2.89801  2.37887  2.77519  2.98518  4.58477  3.61503
          0.07158  5.24192  2.75212  0.61958  0.77255  0.93199  0.50050
    317   2.71578  4.44630  4.64105  3.38399  3.53907  4.14138  4.45591  1.77215  3.89756  1.21700  2.97543  4.18609  3.37124  3.37427  4.02247  3.43714  3.24391  2.46805  5.06331  3.87916    388 l - -
          2.68618  4.42225  2.77519  2.73123  3.46354  2.40513  3.72494  3.29354  2.67741  2.69355  4.24690  2.90347  2.73739  3.18146  2.89801  2.37887  2.77519  2.98518  4.58477  3.61503
          0.00841  5.17874  5.90108  0.61958  0.77255  1.06366  0.42341
    318   2.95899  5.46914  2.92315  1.93585  4.81353  2.81797  3.91901  4.29937  1.61089  3.77410  4.51026  2.62283  4.12470  2.71098  3.14812  2.33578  2.79596  3.19429  5.90202  4.49086    389 k - -
          2.68618  4.42225  2.77519  2.73123  3.46354  2.40513  3.72494  3.29354  2.67741  2.69355  4.24690  2.90347  2.73739  3.18146  2.89801  2.37887  2.77519  2.98518  4.58477  3.61503
          0.00841  5.17874  5.90108  0.61958  0.77255  1.06366  0.42341
    319   2.23714  5.46513  2.86081  2.00686  4.81027  3.72779  3.17861  3.29134  1.74947  3.77036  4.50584  2.54420  4.12144  2.52061  2.85428  2.67212  3.18565  3.85582  5.89767  4.48678    390 k - S
          2.68618  4.42225  2.77519  2.73123  3.46354  2.40513  3.72494  3.29354  2.67741  2.69355  4.24690  2.90347  2.73739  3.18146  2.89801  2.37887  2.77519  2.98518  4.58477  3.61503
          0.00841  5.17874  5.90108  0.61958  0.77255  1.06366  0.42341
    320   1.95384  4.47380  4.45048  3.26106  3.57800  4.09625  3.34658  2.10395  3.74519  1.61740  3.58884  4.07461  4.46608  3.96660  3.92809  2.75726  2.83322  2.04430  5.08575  3.89350    391 l - G
          2.68618  4.42225  2.77519  2.73123  3.46354  2.40513  3.72494  3.29354  2.67741  2.69355  4.24690  2.90347  2.73739  3.18146  2.89801  2.37887  2.77519  2.98518  4.58477  3.61503
          0.00841  5.17874  5.90108  0.61958  0.77255  1.06366  0.42341
    321   2.98229  5.47043  3.22510  1.41804  4.81179  3.75051  3.93522  4.28959  1.80465  3.77064  3.48255  3.22095  4.14550  2.15670  3.13614  2.61901  2.85959  3.85954  5.90219  4.50113    392 e - G
          2.68618  4.42225  2.77519  2.73123  3.46354  2.40513  3.72494  3.29354  2.67741  2.69355  4.24690  2.90347  2.73739  3.18146  2.89801  2.37887  2.77519  2.98518  4.58477  3.61503
          0.00841  5.17874  5.90108  0.61958  0.77255  0.90541  0.51815
    322   2.63088  5.46590  2.82310  2.04898  4.80545  3.74403  3.93176  4.28753  1.55224  3.33068  3.60771  2.69679  4.13747  2.69059  3.16035  2.37998  3.19960  2.90506  5.90187  4.49429    393 k - G
          2.68618  4.42225  2.77519  2.73123  3.46354  2.40513  3.72494  3.29354  2.67741  2.69355  4.24690  2.90347  2.73739  3.18146  2.89801  2.37887  2.77519  2.98518  4.58477  3.61503
          0.00815  5.20955  5.93189  0.61958  0.77255  1.00265  0.45714
    323   2.46546  5.45350  2.86796  1.97334  4.78794  3.74624  3.93438  3.02284  2.46080  3.75421  3.36899  3.21788  4.13946  2.50893  2.12258  2.49667  2.33678  3.83842  5.89256  4.48818    394 e - S
          2.68618  4.42225  2.77519  2.73123  3.46354  2.40513  3.72494  3.29354  2.67741  2.69355  4.24690  2.90347  2.73739  3.18146  2.89801  2.37887  2.77519  2.98518  4.58477  3.61503
          0.00815  5.20955  5.93189  0.61958  0.77255  1.00265  0.45714
    324   3.00625  4.64024  3.22961  3.46759  3.76507  4.02383  4.29099  1.70122  2.59448  1.66945  3.74790  3.82709  4.40014  3.68646  3.08347  2.63257  3.23801  2.23588  5.23440  4.01595    395 l - -
          2.68618  4.42225  2.77519  2.73123  3.46354  2.40513  3.72494  3.29354  2.67741  2.69355  4.24690  2.90347  2.73739  3.18146  2.89801  2.37887  2.77519  2.98518  4.58477  3.61503
          0.00815  5.20955  5.93189  0.61958  0.77255  0.83211  0.57116
    325   2.27001  5.47939  2.84817  1.63556  4.81772  3.15753  3.94844  3.52496  1.93306  3.78179  4.52192  3.23018  3.35327  2.57347  3.17766  2.94995  3.21589  2.75867  5.91610  4.50914    396 e - H
          2.68618  4.42225  2.77519  2.73123  3.46354  2.40513  3.72494  3.29354  2.67741  2.69355  4.24690  2.90347  2.73739  3.18146  2.89801  2.37887  2.77519  2.98518  4.58477  3.61503
          0.00789  5.24192  5.96426  0.61958  0.77255  0.93199  0.50050
    326   2.27208  5.49667  2.67915  1.98087  4.84253  3.23909  3.94422  4.32909  2.04864  3.23941  4.53718  2.48881  4.15063  2.28688  2.79419  2.38523  3.21520  3.88774  5.92881  4.51730    397 e - H
          2.68618  4.42225  2.77519  2.73123  3.46354  2.40513  3.72494  3.29354  2.67741  2.69355  4.24690  2.90347  2.73739  3.18146  2.89801  2.37887  2.77519  2.98518  4.58477  3.61503
          0.00789  5.24192  5.96426  0.61958  0.77255  0.93199  0.50050
    327   2.21309  5.07432  3.10395  2.39802  3.54259  3.85770  4.07073  2.81384  2.39583  2.14343  3.40122  3.42424  4.24549  2.93185  2.37053  3.06821  2.83144  2.75807  5.60039  4.29313    398 l - H
          2.68618  4.42225  2.77519  2.73123  3.46354  2.40513  3.72494  3.29354  2.67741  2.69355  4.24690  2.90347  2.73739  3.18146  2.89801  2.37887  2.77519  2.98518  4.58477  3.61503
          0.00789  5.24192  5.96426  0.61958  0.77255  0.93199  0.50050
    328   2.99319  5.48024  3.25095  1.87922  4.81825  3.76873  3.95351  3.15992  1.63109  3.78082  4.52343  3.23971  3.35246  1.99049  2.79862  2.72540  3.22367  3.18400  5.91561  4.51285    399 k - H
          2.68618  4.42225  2.77519  2.73123  3.46354  2.40513  3.72494  3.29354  2.67741  2.69355  4.24690  2.90347  2.73739  3.18146  2.89801  2.37887  2.77519  2.98518  4.58477  3.61503
          0.00789  5.24192  5.96426  0.61958  0.77255  0.93199  0.50050
    329   2.66176  5.49219  2.95761  2.17431  3.84086  3.75729  2.93918  4.32193  1.75585  3.79711  4.53307  3.22505  4.15080  2.49714  2.80387  1.97936  2.62139  3.88245  5.92525  4.51483    400 k - H
          2.68618  4.42225  2.77519  2.73123  3.46354  2.40513  3.72494  3.29354  2.67741  2.69355  4.24690  2.90347  2.73739  3.18146  2.89801  2.37887  2.77519  2.98518  4.58477  3.61503
          0.00789  5.24192  5.96426  0.61958  0.77255  0.93199  0.50050
    330   2.99129  5.49296  2.80596  1.45136  4.83554  3.76377  3.36395  3.57593  1.57707  3.35887  4.53475  3.23245  4.15776  3.04829  2.84909  2.64978  3.22218  3.88236  5.92611  4.51850    401 e - H
          2.68618  4.42225  2.77519  2.73123  3.46354  2.40513  3.72494  3.29354  2.67741  2.69355  4.24690  2.90347  2.73739  3.18146  2.89801  2.37887  2.77519  2.98518  4.58477  3.61503
          0.00789  5.24192  5.96426  0.61958  0.77255  0.93199  0.50050
    331   2.59314  4.48493  4.58184  3.34636  3.58564  4.14732  4.45597  1.52542  2.83903  1.63640  3.11964  4.16233  4.51554  4.06109  3.17637  3.43829  3.26301  2.31422  5.09887  3.27878    402 i - H
          2.68618  4.42225  2.77519  2.73123  3.46354  2.40513  3.72494  3.29354  2.67741  2.69355  4.24690  2.90347  2.73739  3.18146  2.89801  2.37887  2.77519  2.98518  4.58477  3.61503
          0.00789  5.24192  5.96426  0.61958  0.77255  0.93199  0.50050
    332   2.70806  5.48895  2.65666  2.08137  3.62570  3.75799  3.94561  4.31595  2.03592  3.23413  4.53027  2.95781  4.15164  2.16880  3.17380  1.84438  2.90779  3.87831  5.92303  4.51344    403 s - H
          2.68618  4.42225  2.77519  2.73123  3.46354  2.40513  3.72494  3.29354  2.67741  2.69355  4.24690  2.90347  2.73739  3.18146  2.89801  2.37887  2.77519  2.98518  4.58477  3.61503
          0.00789  5.24192  5.96426  0.61958  0.77255  0.93199  0.50050
    333   2.46595  5.49762  2.86692  1.62973  4.84323  3.21303  3.94539  4.32968  2.03665  3.80309  4.53826  2.19687  4.15164  2.70310  2.76505  2.67981  3.21657  3.35431  5.92986  4.51838    404 e - H
          2.68618  4.42225  2.77519  2.73123  3.46354  2.40513  3.72494  3.29354  2.67741  2.69355  4.24690  2.90347  2.73739  3.18146  2.89801  2.37887  2.77519  2.98518  4.58477  3.61503
          0.00789  5.24192  5.96426  0.61958  0.77255  0.93199  0.50050
    334   2.47819  4.89229  3.66230  2.50910  4.05781  3.92203  4.15336  2.26455  3.07391  1.71182  3.98582  2.93857  4.30597  2.88234  3.05533  2.51555  2.87861  2.61123  5.45020  4.18341    405 l - H
          2.68618  4.42225  2.77519  2.73123  3.46354  2.40513  3.72494  3.29354  2.67741  2.69355  4.24690  2.90347  2.73739  3.18146  2.89801  2.37887  2.77519  2.98518  4.58477  3.61503
          0.00789  5.24192  5.96426  0.61958  0.77255  0.93199  0.50050
    335   2.66083  5.37424  3.28770  1.77236  3.72652  3.78091  3.97360  4.12481  1.65477  2.83944  3.70633  3.26995  4.17308  2.51414  3.21272  2.40283  3.21797  3.15629  5.83661  4.45675    406 k - H
          2.68618  4.42225  2.77519  2.73123  3.46354  2.40513  3.72494  3.29354  2.67741  2.69355  4.24690  2.90347  2.73739  3.18146  2.89801  2.37887  2.77519  2.98518  4.58477  3.61503
          0.00789  5.24192  5.96426  0.61958  0.77255  0.93199  0.50050
    336   2.44199  5.48631  3.23473  2.18149  4.82805  3.25543  3.94599  3.49719  2.05716  3.79018  4.52794  2.46336  2.63483  2.45194  3.17417  2.56142  2.27499  3.87518  5.92103  4.51212    407 k - H
          2.68618  4.42225  2.77519  2.73123  3.46354  2.40513  3.72494  3.29354  2.67741  2.69355  4.24690  2.90347  2.73739  3.18146  2.89801  2.37887  2.77519  2.98518  4.58477  3.61503
          0.00789  5.24192  5.96426  0.61958  0.77255  0.93199  0.50050
    337   2.26193  5.48123  2.70683  2.07755  4.82100  3.75904  3.94660  4.30321  2.00774  3.27409  3.53036  3.22855  4.15238  2.09632  2.51941  2.71825  3.21445  3.37087  5.91708  3.43959    408 k - H
          2.68618  4.42225  2.77519  2.73123  3.46354  2.40513  3.72494  3.29354  2.67741  2.69355  4.24690  2.90347  2.73739  3.18146  2.89801  2.37887  2.77519  2.98518  4.58477  3.61503
          0.00789  5.24192  5.96426  0.61958  0.77255  0.93199  0.50050
    338   3.04364  4.42174  4.98118  4.36783  2.38888  4.21094  4.54300  2.04624  3.50461  1.74101  2.75361  4.36472  2.62808  4.29412  4.17603  3.52133  3.27574  1.88088  5.04277  2.73255    409 l - H
          2.68618  4.42225  2.77519  2.73123  3.46354  2.40513  3.72494  3.29354  2.67741  2.69355  4.24690  2.90347  2.73739  3.18146  2.89801  2.37887  2.77519  2.98518  4.58477  3.61503
          0.00789  5.24192  5.96426  0.61958  0.77255  0.93199  0.50050
    339   2.10057  5.43040  2.92376  1.53163  4.74882  3.76945  3.95983  2.72626  2.70586  3.13587  4.47826  3.24796  4.16252  2.47892  2.87822  2.52672  2.90540  3.80664  5.87939  4.48511    410 e - H
          2.68618  4.42225  2.77519  2.73123  3.46354  2.40513  3.72494  3.29354  2.67741  2.69355  4.24690  2.90347  2.73739  3.18146  2.89801  2.37887  2.77519  2.98518  4.58477  3.61503
          0.00789  5.24192  5.96426  0.61958  0.77255  0.93199  0.50050
    340   2.69071  5.49519  2.77342  1.76999  4.84001  3.75768  3.25502  4.32585  2.01955  3.80030  4.53601  2.47507  4.15166  3.04194  2.76508  2.06196  3.21614  2.90176  5.92789  4.51699    411 e - H
          2.68618  4.42225  2.77519  2.73123  3.46354  2.40513  3.72494  3.29354  2.67741  2.69355  4.24690  2.90347  2.73739  3.18146  2.89801  2.37887  2.77519  2.98518  4.58477  3.61503
          0.00789  5.24192  5.96426  0.61958  0.77255  0.93199  0.50050
    341   2.03541  5.03535  3.08649  2.95476  3.30552  3.87014  3.47244  3.06082  2.46435  1.72359  3.36898  3.03047  4.25721  2.66658  3.37993  2.61587  3.22958  3.34355  5.56862  4.27028    412 l - T
          2.68618  4.42225  2.77519  2.73123  3.46354  2.40513  3.72494  3.29354  2.67741  2.69355  4.24690  2.90347  2.73739  3.18146  2.89801  2.37887  2.77519  2.98518  4.58477  3.61503
          0.00789  5.24192  5.96426  0.61958  0.77255  0.93199  0.50050
    342   3.02222  5.53276  2.47281  1.57854  4.88137  3.78034  3.96966  4.36584  1.75590  3.83597  4.57462  3.24682  4.17911  2.34161  2.33687  2.98210  2.82111  3.92574  5.95920  4.55134    413 e - S
          2.68618  4.42225  2.77519  2.73123  3.46354  2.40513  3.72494  3.29354  2.67741  2.69355  4.24690  2.90347  2.73739  3.18146  2.89801  2.37887  2.77519  2.98518  4.58477  3.61503
          0.00789  5.24192  5.96426  0.61958  0.77255  0.93199  0.50050
    343   2.34302  5.47840  2.60924  2.68366  4.81676  2.68455  3.94816  2.81652  1.86663  3.78071  4.52098  3.23066  4.15388  2.27392  2.38997  2.68194  2.79305  3.86546  5.91507  4.50855    414 k - S
          2.68618  4.42225  2.77519  2.73123  3.46354  2.40513  3.72494  3.29354  2.67741  2.69355  4.24690  2.90347  2.73739  3.18146  2.89801  2.37887  2.77519  2.98518  4.58477  3.61503
          0.00789  5.24192  5.96426  0.61958  0.77255  0.93199  0.50050
    344   2.32515  5.48718  2.93849  1.70989  4.82899  3.75858  3.34728  3.61607  2.24421  3.79104  4.52876  3.22727  4.15227  1.99852  3.17453  2.20918  3.21540  3.34725  5.92176  4.51275    415 e - -
          2.68558  4.42051  2.77628  2.72726  3.46407  2.40670  3.72494  3.29285  2.67693  2.69284  4.24563  2.90388  2.73879  3.17823  2.89901  2.37983  2.77487  2.98664  4.58649  3.61593
          1.53449  0.75226  1.16113  1.90777  0.16065  0.93199  0.50050
    345   2.84148  4.38484  4.09174  2.92904  3.49597  3.90535  4.19095  1.94235  2.56909  1.93195  3.49635  3.80004  4.27791  2.94009  3.66696  3.17773  3.07332  2.13124  3.43160  3.10826    427 l - .
          2.68618  4.42225  2.77519  2.73123  3.46354  2.40513  3.72494  3.29354  2.67741  2.69355  4.24690  2.90347  2.73739  3.18146  2.89801  2.37887  2.77519  2.98518  4.58477  3.61503
          0.01146  4.87004  5.59238  0.61958  0.77255  1.47076  0.26104
    346   2.36388  5.34782  2.17270  1.80254  4.67056  3.62137  3.83813  4.14330  1.99906  2.32373  4.39810  3.09469  4.03426  2.94571  3.08607  2.84637  3.11437  3.72639  5.79179  4.38822    428 e - .
          2.68618  4.42225  2.77519  2.73123  3.46354  2.40513  3.72494  3.29354  2.67741  2.69355  4.24690  2.90347  2.73739  3.18146  2.89801  2.37887  2.77519  2.98518  4.58477  3.61503
          0.01146  4.87004  5.59238  0.61958  0.77255  1.47076  0.26104
    347   2.05139  5.33018  2.47036  2.31387  4.66888  3.60251  3.79444  4.15087  2.19566  3.15833  4.37306  2.72638  3.99899  1.96954  3.02523  2.79711  2.67630  3.71750  5.76616  4.35816    429 q - .
          2.68618  4.42225  2.77519  2.73123  3.46354  2.40513  3.72494  3.29354  2.67741  2.69355  4.24690  2.90347  2.73739  3.18146  2.89801  2.37887  2.77519  2.98518  4.58477  3.61503
          0.01146  4.87004  5.59238  0.61958  0.77255  1.47076  0.26104
    348   2.21879  4.63904  3.59954  2.62728  3.79139  3.78514  4.02972  2.78553  2.65209  1.49027  3.73984  3.47368  4.16867  3.31701  3.37786  2.59064  2.69795  2.91803  5.21219  3.96331    430 l - .
          2.68618  4.42225  2.77519  2.73123  3.46354  2.40513  3.72494  3.29354  2.67741  2.69355  4.24690  2.90347  2.73739  3.18146  2.89801  2.37887  2.77519  2.98518  4.58477  3.61503
          0.01146  4.87004  5.59238  0.61958  0.77255  0.75125  0.63824
    349   2.60026  4.94849  3.46692  2.43022  4.14054  3.81036  4.02829  2.79422  1.88198  2.06704  3.35477  3.39807  4.19695  3.22765  2.60349  2.75158  2.76345  2.80807  5.48528  4.19171    431 k - -
          2.68618  4.42225  2.77519  2.73123  3.46354  2.40513  3.72494  3.29354  2.67741  2.69355  4.24690  2.90347  2.73739  3.18146  2.89801  2.37887  2.77519  2.98518  4.58477  3.61503
          0.00908  5.10253  5.82487  0.61958  0.77255  1.19365  0.36113
    350   2.41208  5.38978  3.20966  1.62554  4.71457  3.71964  3.90430  3.54201  1.77500  2.87081  4.43725  3.19685  4.11265  2.18444  3.10958  2.91498  3.17152  3.76925  5.83189  4.44071    432 e - S
          2.68618  4.42225  2.77519  2.73123  3.46354  2.40513  3.72494  3.29354  2.67741  2.69355  4.24690  2.90347  2.73739  3.18146  2.89801  2.37887  2.77519  2.98518  4.58477  3.61503
          0.00908  5.10253  5.82487  0.61958  0.77255  1.19365  0.36113
    351   2.91995  5.40034  2.83499  2.08025  4.73287  3.21117  3.88682  3.30957  2.62651  3.11434  4.44433  2.83388  4.09160  1.96559  2.37919  2.63174  2.48671  3.09606  5.84059  4.43735    433 q - E
          2.68618  4.42225  2.77519  2.73123  3.46354  2.40513  3.72494  3.29354  2.67741  2.69355  4.24690  2.90347  2.73739  3.18146  2.89801  2.37887  2.77519  2.98518  4.58477  3.61503
          0.00908  5.10253  5.82487  0.61958  0.77255  1.19365  0.36113
    352   2.59388  4.64390  3.85677  2.48169  3.77714  3.93261  4.18884  3.13705  2.30562  1.70545  3.74819  3.68408  4.31125  3.53622  3.58126  2.74249  3.17608  2.16740  3.90201  2.67985    434 l - E
          2.68618  4.42225  2.77519  2.73123  3.46354  2.40513  3.72494  3.29354  2.67741  2.69355  4.24690  2.90347  2.73739  3.18146  2.89801  2.37887  2.77519  2.98518  4.58477  3.61503
          0.00908  5.10253  5.82487  0.61958  0.77255  1.19365  0.36113
    353   2.67835  5.43740  2.76714  1.90827  4.78334  3.26414  3.88347  4.26996  1.96275  3.74284  4.47809  2.35609  4.08973  2.23079  2.48893  2.88585  2.73056  3.82856  5.86918  4.45757    435 e - E
          2.68618  4.42225  2.77519  2.73123  3.46354  2.40513  3.72494  3.29354  2.67741  2.69355  4.24690  2.90347  2.73739  3.18146  2.89801  2.37887  2.77519  2.98518  4.58477  3.61503
          0.00908  5.10253  5.82487  0.61958  0.77255  1.19365  0.36113
    354   2.59671  5.34320  3.20688  2.45199  4.65297  3.21568  3.90052  3.46250  1.80521  3.63324  3.51947  3.19215  4.10208  2.25870  2.29151  2.68722  2.74016  3.11454  5.79754  3.53766    436 k - E
          2.68618  4.42225  2.77519  2.73123  3.46354  2.40513  3.72494  3.29354  2.67741  2.69355  4.24690  2.90347  2.73739  3.18146  2.89801  2.37887  2.77519  2.98518  4.58477  3.61503
          0.00908  5.10253  5.82487  0.61958  0.77255  1.19365  0.36113
    355   2.18546  3.71207  2.76375  1.85602  4.73460  3.69830  3.88658  4.21211  2.06221  2.93212  4.44542  3.17052  4.09150  2.64562  2.55732  2.54863  3.15119  3.22276  5.84147  4.43798    437 e - S
          2.68618  4.42225  2.77519  2.73123  3.46354  2.40513  3.72494  3.29354  2.67741  2.69355  4.24690  2.90347  2.73739  3.18146  2.89801  2.37887  2.77519  2.98518  4.58477  3.61503
          0.00908  5.10253  5.82487  0.61958  0.77255  1.19365  0.36113
    356   3.08043  5.52392  3.36010  2.35068  4.89402  3.83110  3.95758  4.34622  1.79915  2.16680  4.56991  2.78542  4.21465  2.07858  1.90007  3.04614  3.29803  3.93060  5.91350  4.55912    438 k - S
          2.68618  4.42225  2.77519  2.73123  3.46354  2.40513  3.72494  3.29354  2.67741  2.69355  4.24690  2.90347  2.73739  3.18146  2.89801  2.37887  2.77519  2.98518  4.58477  3.61503
          0.00908  5.10253  5.82487  0.61958  0.77255  1.19365  0.36113
    357   2.30677  5.21838  3.27355  1.49376  4.48383  3.73776  3.93543  2.86265  2.71106  3.09390  4.28112  3.24649  4.12887  2.53871  2.78419  2.61466  3.15737  3.56550  5.70160  2.95421    439 e - T
          2.68618  4.42225  2.77519  2.73123  3.46354  2.40513  3.72494  3.29354  2.67741  2.69355  4.24690  2.90347  2.73739  3.18146  2.89801  2.37887  2.77519  2.98518  4.58477  3.61503
          0.00908  5.10253  5.82487  0.61958  0.77255  1.19365  0.36113
    358   1.77779  5.30461  3.22616  1.93719  4.59996  3.71774  3.91063  3.28911  2.47748  3.00877  4.35879  3.20785  4.10984  2.28602  2.81591  2.67351  2.76754  3.25150  5.76819  4.38975    440 a - T
          2.68618  4.42225  2.77519  2.73123  3.46354  2.40513  3.72494  3.29354  2.67741  2.69355  4.24690  2.90347  2.73739  3.18146  2.89801  2.37887  2.77519  2.98518  4.58477  3.61503
          0.00908  5.10253  5.82487  0.61958  0.77255  1.19365  0.36113
    359   2.30622  4.53744  4.08532  3.10744  2.66012  3.99010  4.26667  3.00627  2.30099  1.43660  3.64713  3.83726  4.36471  3.70485  3.71657  2.87768  3.18146  2.55322  5.13562  3.04641    441 l - T
          2.68618  4.42225  2.77519  2.73123  3.46354  2.40513  3.72494  3.29354  2.67741  2.69355  4.24690  2.90347  2.73739  3.18146  2.89801  2.37887  2.77519  2.98518  4.58477  3.61503
          0.00908  5.10253  5.82487  0.61958  0.77255  1.19365  0.36113
    360   2.59794  5.43060  2.32450  1.99187  4.77565  3.22419  3.88063  3.59684  1.95730  3.73583  4.47131  3.16082  4.08702  2.41724  2.54854  2.42463  2.76974  3.82124  5.86323  4.45230    442 k - T
          2.68618  4.42225  2.77519  2.73123  3.46354  2.40513  3.72494  3.29354  2.67741  2.69355  4.24690  2.90347  2.73739  3.18146  2.89801  2.37887  2.77519  2.98518  4.58477  3.61503
          0.00908  5.10253  5.82487  0.61958  0.77255  1.19365  0.36113
    361   2.55227  5.45083  2.31495  1.72129  4.79392  2.45493  3.18704  4.28019  1.96021  3.23990  4.49290  2.86752  4.10046  2.99499  3.13176  2.90020  3.17166  3.84058  5.88374  4.47114    443 e - -
          2.68618  4.42225  2.77519  2.73123  3.46354  2.40513  3.72494  3.29354  2.67741  2.69355  4.24690  2.90347  2.73739  3.18146  2.89801  2.37887  2.77519  2.98518  4.58477  3.61503
          0.00908  5.10253  5.82487  0.61958  0.77255  1.19365  0.36113
    362   2.64926  5.42122  2.85705  1.95619  4.76227  3.69546  3.32435  2.75860  2.45402  3.72465  4.46301  2.47926  4.08894  2.28543  2.12326  2.88472  3.15169  3.30943  5.85616  4.44791    444 e - -
          2.68618  4.42225  2.77519  2.73123  3.46354  2.40513  3.72494  3.29354  2.67741  2.69355  4.24690  2.90347  2.73739  3.18146  2.89801  2.37887  2.77519  2.98518  4.58477  3.61503
          0.00908  5.10253  5.82487  0.61958  0.77255  1.19365  0.36113
    363   2.38229  4.73011  3.71486  2.72832  3.87816  3.20416  4.13466  2.09305  2.71847  2.18649  2.89546  2.71242  4.27282  3.42727  2.73367  3.12746  3.17135  2.72387  5.30236  3.19815    445 i - H
          2.68618  4.42225  2.77519  2.73123  3.46354  2.40513  3.72494  3.29354  2.67741  2.69355  4.24690  2.90347  2.73739  3.18146  2.89801  2.37887  2.77519  2.98518  4.58477  3.61503
          0.00908  5.10253  5.82487  0.61958  0.77255  1.19365  0.36113
    364   2.38419  5.42320  2.20701  2.11791  4.76513  3.69479  3.88222  3.37636  2.20843  3.12978  4.46473  3.16346  4.08831  2.34633  2.54909  2.23040  3.15134  3.81216  5.85766  4.44873    446 e - H
          2.68618  4.42225  2.77519  2.73123  3.46354  2.40513  3.72494  3.29354  2.67741  2.69355  4.24690  2.90347  2.73739  3.18146  2.89801  2.37887  2.77519  2.98518  4.58477  3.61503
          0.00908  5.10253  5.82487  0.61958  0.77255  1.19365  0.36113
    365   2.40903  5.43244  2.70917  1.77540  4.77739  3.69444  3.88221  4.26320  2.37556  3.19479  4.47328  2.85128  4.08856  2.38794  2.23919  2.25884  3.15331  3.82304  5.86495  4.45412    447 e - H
          2.68618  4.42225  2.77519  2.73123  3.46354  2.40513  3.72494  3.29354  2.67741  2.69355  4.24690  2.90347  2.73739  3.18146  2.89801  2.37887  2.77519  2.98518  4.58477  3.61503
          0.00908  5.10253  5.82487  0.61958  0.77255  1.19365  0.36113
    366   2.57557  4.37451  4.67618  3.32104  2.06410  4.09764  4.41740  2.47465  3.33277  1.68646  2.82656  4.17555  4.46390  4.08829  4.00605  2.52937  3.18958  2.40062  4.99202  2.72159    448 l - H
          2.68618  4.42225  2.77519  2.73123  3.46354  2.40513  3.72494  3.29354  2.67741  2.69355  4.24690  2.90347  2.73739  3.18146  2.89801  2.37887  2.77519  2.98518  4.58477  3.61503
          0.00908  5.10253  5.82487  0.61958  0.77255  1.19365  0.36113
    367   1.90828  5.42424  2.77854  1.87264  4.76330  3.69870  3.88920  4.24519  1.79808  3.72680  3.32061  3.16826  4.09422  2.73377  3.11863  2.40264  3.15871  3.81175  5.86022  4.45253    449 k - H
          2.68618  4.42225  2.77519  2.73123  3.46354  2.40513  3.72494  3.29354  2.67741  2.69355  4.24690  2.90347  2.73739  3.18146  2.89801  2.37887  2.77519  2.98518  4.58477  3.61503
          0.00908  5.10253  5.82487  0.61958  0.77255  1.19365  0.36113
    368   2.67892  5.43859  2.77911  1.99565  4.78427  3.23455  3.88460  4.27093  2.21583  3.74398  4.47940  2.77596  4.09052  2.19222  2.47316  1.90387  3.15692  3.82962  5.87053  4.45871    450 s - H
          2.68618  4.42225  2.77519  2.73123  3.46354  2.40513  3.72494  3.29354  2.67741  2.69355  4.24690  2.90347  2.73739  3.18146  2.89801  2.37887  2.77519  2.98518  4.58477  3.61503
          0.00908  5.10253  5.82487  0.61958  0.77255  1.19365  0.36113
    369   2.20160  5.42472  3.20050  2.18169  4.76477  3.71584  3.89679  3.45445  1.51741  3.72394  4.46873  2.74412  4.10848  2.99690  2.19394  2.64291  3.17253  3.81309  5.85705  4.45862    451 k - H
          2.68618  4.42225  2.77519  2.73123  3.46354  2.40513  3.72494  3.29354  2.67741  2.69355  4.24690  2.90347  2.73739  3.18146  2.89801  2.37887  2.77519  2.98518  4.58477  3.61503
          0.00908  5.10253  5.82487  0.61958  0.77255  1.19365  0.36113
    370   2.92047  5.37457  2.48625  2.11668  4.69658  3.01269  3.89284  3.04033  2.63717  3.66997  3.61241  3.18005  4.09613  2.50308  2.85992  1.98376  2.39188  3.75276  5.82130  3.36574    452 s - H
          2.68618  4.42225  2.77519  2.73123  3.46354  2.40513  3.72494  3.29354  2.67741  2.69355  4.24690  2.90347  2.73739  3.18146  2.89801  2.37887  2.77519  2.98518  4.58477  3.61503
          0.00908  5.10253  5.82487  0.61958  0.77255  1.19365  0.36113
    371   2.95934  5.47754  2.44868  1.33051  4.82172  3.17990  3.91168  4.31004  2.22105  3.78202  4.52020  2.88484  4.11319  2.51799  2.74390  2.59109  3.19230  3.86805  5.90860  4.49313    453 e - H
          2.68618  4.42225  2.77519  2.73123  3.46354  2.40513  3.72494  3.29354  2.67741  2.69355  4.24690  2.90347  2.73739  3.18146  2.89801  2.37887  2.77519  2.98518  4.58477  3.61503
          0.06664  5.10253  2.84059  0.61958  0.77255  1.19365  0.36113
    372   1.95888  5.36454  3.19220  2.63338  4.69046  2.89751  2.67712  4.15668  2.32573  2.82094  4.41203  2.77206  4.08889  2.70558  1.96664  2.89156  3.14733  3.74524  5.80520  4.41577    454 a - H
          2.68618  4.42225  2.77519  2.73123  3.46354  2.40513  3.72494  3.29354  2.67741  2.69355  4.24690  2.90347  2.73739  3.18146  2.89801  2.37887  2.77519  2.98518  4.58477  3.61503
          0.00961  5.04549  5.76784  0.61958  0.77255  1.27554  0.32751
    373   2.92721  4.43510  2.05527  3.69942  2.59785  4.01084  3.27102  2.33971  3.59611  1.73238  3.54711  3.94846  3.26183  3.83263  3.81112  3.29001  3.15918  2.42735  3.47664  3.83718    455 l - H
          2.68618  4.42225  2.77519  2.73123  3.46354  2.40513  3.72494  3.29354  2.67741  2.69355  4.24690  2.90347  2.73739  3.18146  2.89801  2.37887  2.77519  2.98518  4.58477  3.61503
          0.00961  5.04549  5.76784  0.61958  0.77255  1.02749  0.44302
    374   2.94001  5.29805  3.25588  2.69617  4.58986  3.73608  3.92338  4.03525  1.60475  2.39666  4.35459  2.89042  4.12692  2.77182  2.53397  2.24384  2.74693  2.80358  5.76156  4.39278    456 k - H
          2.68618  4.42225  2.77519  2.73123  3.46354  2.40513  3.72494  3.29354  2.67741  2.69355  4.24690  2.90347  2.73739  3.18146  2.89801  2.37887  2.77519  2.98518  4.58477  3.61503
          0.00908  5.10253  5.82487  0.61958  0.77255  1.19365  0.36113
    375   2.02658  5.10813  3.33972  2.14898  4.34076  3.76282  3.96809  3.29934  2.77398  2.84991  4.18048  2.56207  4.15234  2.51729  3.23538  2.69710  2.56338  3.08017  2.72684  4.28409    457 a - H
          2.68618  4.42225  2.77519  2.73123  3.46354  2.40513  3.72494  3.29354  2.67741  2.69355  4.24690  2.90347  2.73739  3.18146  2.89801  2.37887  2.77519  2.98518  4.58477  3.61503
          0.00908  5.10253  5.82487  0.61958  0.77255  1.19365  0.36113
    376   2.41722  5.30644  2.89395  1.92115  4.60246  3.71667  3.90972  2.85355  2.41278  2.24361  4.36035  2.76105  4.10885  3.02470  2.63951  2.63896  2.88422  3.19023  5.76964  4.39041    458 e - H
          2.68618  4.42225  2.77519  2.73123  3.46354  2.40513  3.72494  3.29354  2.67741  2.69355  4.24690  2.90347  2.73739  3.18146  2.89801  2.37887  2.77519  2.98518  4.58477  3.61503
          0.00908  5.10253  5.82487  0.61958  0.77255  1.19365  0.36113
    377   2.92751  5.08268  3.35732  2.13281  3.61223  3.76952  2.78606  2.81849  2.57263  2.73480  4.15710  3.31272  4.15860  2.22801  3.24816  2.38043  2.53358  2.91109  5.59430  3.50758    459 e - -
          2.68618  4.42225  2.77519  2.73123  3.46354  2.40513  3.72494  3.29354  2.67741  2.69355  4.24690  2.90347  2.73739  3.18146  2.89801  2.37887  2.77519  2.98518  4.58477  3.61503
          0.00908  5.10253  5.82487  0.61958  0.77255  1.19365  0.36113
    378   2.41539  5.40560  2.31217  2.01999  3.72383  3.26705  3.88547  3.37006  2.36272  3.70649  3.55810  2.48931  4.09054  2.98518  2.73512  2.56111  2.51999  3.79069  5.84450  4.43984    460 e - B
          2.68618  4.42225  2.77519  2.73123  3.46354  2.40513  3.72494  3.29354  2.67741  2.69355  4.24690  2.90347  2.73739  3.18146  2.89801  2.37887  2.77519  2.98518  4.58477  3.61503
          0.00908  5.10253  5.82487  0.61958  0.77255  1.19365  0.36113
    379   2.94756  5.46132  2.44355  1.30233  4.80503  2.84037  3.90269  4.29195  2.36979  3.76565  4.50359  2.83340  4.10572  2.64611  2.75337  2.90719  3.17993  3.32112  5.89327  4.47984    461 e - T
          2.68618  4.42225  2.77519  2.73123  3.46354  2.40513  3.72494  3.29354  2.67741  2.69355  4.24690  2.90347  2.73739  3.18146  2.89801  2.37887  2.77519  2.98518  4.58477  3.61503
          0.00908  5.10253  5.82487  0.61958  0.77255  1.19365  0.36113
    380   2.95299  4.69450  3.79709  2.77295  3.83521  3.92128  3.28529  1.80930  2.59786  1.71578  3.79569  3.64216  4.30069  2.57696  3.51773  3.16504  3.18392  2.49453  5.27171  4.03467    462 l - T
          2.68618  4.42225  2.77519  2.73123  3.46354  2.40513  3.72494  3.29354  2.67741  2.69355  4.24690  2.90347  2.73739  3.18146  2.89801  2.37887  2.77519  2.98518  4.58477  3.61503
          0.03940  5.10253  3.42483  0.61958  0.77255  1.19365  0.36113
    381   2.38108  5.40140  2.64380  1.89479  4.73880  3.68402  3.87279  4.21943  2.00103  3.21166  4.44424  3.15438  4.07802  2.43145  3.10222  2.20306  3.14011  2.74919  5.83860  4.43218    463 e - B
          2.68618  4.42225  2.77519  2.73123  3.46354  2.40513  3.72494  3.29354  2.67741  2.69355  4.24690  2.90347  2.73739  3.18146  2.89801  2.37887  2.77519  2.98518  4.58477  3.61503
          0.00935  5.07248  5.79482  0.61958  0.77255  1.23821  0.34235
    382   2.92033  5.43230  2.50914  2.13434  4.77782  3.68620  3.87719  4.26395  1.73794  3.73710  4.47362  2.53846  4.08314  2.97428  2.25513  2.21973  2.71946  3.82334  5.86365  4.45239    464 k - E
          2.68618  4.42225  2.77519  2.73123  3.46354  2.40513  3.72494  3.29354  2.67741  2.69355  4.24690  2.90347  2.73739  3.18146  2.89801  2.37887  2.77519  2.98518  4.58477  3.61503
          0.00935  5.07248  5.79482  0.61958  0.77255  1.23821  0.34235
    383   2.66920  5.33904  3.18972  1.90656  4.65225  3.69481  3.88531  3.34970  2.08807  3.02858  4.38826  2.55320  4.08746  2.99301  2.73188  2.63842  2.14243  3.71245  5.79117  3.34689    465 e - E
          2.68618  4.42225  2.77519  2.73123  3.46354  2.40513  3.72494  3.29354  2.67741  2.69355  4.24690  2.90347  2.73739  3.18146  2.89801  2.37887  2.77519  2.98518  4.58477  3.61503
          0.00935  5.07248  5.79482  0.61958  0.77255  1.23821  0.34235
    384   2.91862  4.90370  3.04614  2.91901  3.47029  3.20144  3.38444  3.01534  2.55011  2.28793  3.37997  2.54098  4.19145  2.88423  2.85008  2.68086  3.15010  2.77064  3.58832  2.82281    466 l - E
          2.68618  4.42225  2.77519  2.73123  3.46354  2.40513  3.72494  3.29354  2.67741  2.69355  4.24690  2.90347  2.73739  3.18146  2.89801  2.37887  2.77519  2.98518  4.58477  3.61503
          0.00935  5.07248  5.79482  0.61958  0.77255  1.23821  0.34235
    385   1.74039  3.58740  3.18604  2.18015  4.66224  3.00011  3.29301  4.12811  2.39887  3.63900  3.61212  2.76832  4.08600  2.99015  2.82241  2.17300  3.13912  3.72116  5.79670  4.40415    467 a - E
          2.68618  4.42225  2.77519  2.73123  3.46354  2.40513  3.72494  3.29354  2.67741  2.69355  4.24690  2.90347  2.73739  3.18146  2.89801  2.37887  2.77519  2.98518  4.58477  3.61503
          0.00935  5.07248  5.79482  0.61958  0.77255  1.23821  0.34235
    386   2.63099  5.40830  2.77026  2.26605  4.74957  2.78581  3.86919  4.23286  2.39817  3.05359  4.44999  3.15052  2.96539  1.98380  2.78673  2.17095  3.13785  3.32614  5.84324  4.43459    468 q - E
          2.68618  4.42225  2.77519  2.73123  3.46354  2.40513  3.72494  3.29354  2.67741  2.69355  4.24690  2.90347  2.73739  3.18146  2.89801  2.37887  2.77519  2.98518  4.58477  3.61503
          0.00935  5.07248  5.79482  0.61958  0.77255  1.23821  0.34235
    387   2.48337  5.07655  2.92806  2.48972  4.30414  3.75408  3.15401  2.31185  2.46133  1.98524  4.15037  2.90553  4.14330  2.80503  3.23076  2.95919  2.77383  3.40239  3.71212  4.26035    469 l - -
          2.68618  4.42225  2.77519  2.73123  3.46354  2.40513  3.72494  3.29354  2.67741  2.69355  4.24690  2.90347  2.73739  3.18146  2.89801  2.37887  2.77519  2.98518  4.58477  3.61503
          0.21562  5.07248  1.67297  0.61958  0.77255  1.23821  0.34235
    388   2.83041  5.33048  2.68923  2.25314  4.67243  3.11215  3.78981  4.15484  2.07557  2.73960  4.37249  3.07173  3.99692  2.33156  2.13520  2.29049  3.06131  3.71956  5.76398  4.35679    470 k - S
          2.68618  4.42225  2.77519  2.73123  3.46354  2.40513  3.72494  3.29354  2.67741  2.69355  4.24690  2.90347  2.73739  3.18146  2.89801  2.37887  2.77519  2.98518  4.58477  3.61503
          0.01148  4.86835  5.59069  0.61958  0.77255  0.74951  0.63980
    389   2.59923  5.43280  2.11370  2.14183  4.77673  3.16883  3.88408  4.26229  2.09663  2.75623  4.47395  2.33934  4.08975  2.62720  3.11339  2.58070  2.84339  3.82287  5.86596  4.45505    471 k - -
          2.68618  4.42225  2.77519  2.73123  3.46354  2.40513  3.72494  3.29354  2.67741  2.69355  4.24690  2.90347  2.73739  3.18146  2.89801  2.37887  2.77519  2.98518  4.58477  3.61503
          0.00908  5.10253  5.82487  0.61958  0.77255  1.19365  0.36113
    390   2.92302  5.43086  3.17076  1.73002  4.77548  3.17013  3.88268  4.26040  2.12744  3.73544  4.47189  2.75244  4.08965  2.16315  2.52235  2.39390  2.86307  3.82131  5.86330  3.37653    472 e - H
          2.68618  4.42225  2.77519  2.73123  3.46354  2.40513  3.72494  3.29354  2.67741  2.69355  4.24690  2.90347  2.73739  3.18146  2.89801  2.37887  2.77519  2.98518  4.58477  3.61503
          0.00908  5.10253  5.82487  0.61958  0.77255  1.19365  0.36113
    391   2.30571  4.36071  4.88337  4.27290  2.60541  4.14375  4.47430  2.28076  4.07158  1.21549  3.46731  4.28648  4.50610  4.21283  4.10075  2.89095  3.21070  2.15261  4.98233  3.15066    473 l - H
          2.68618  4.42225  2.77519  2.73123  3.46354  2.40513  3.72494  3.29354  2.67741  2.69355  4.24690  2.90347  2.73739  3.18146  2.89801  2.37887  2.77519  2.98518  4.58477  3.61503
          0.00908  5.10253  5.82487  0.61958  0.77255  1.19365  0.36113
    392   2.21661  5.28577  2.93977  2.50205  4.57440  3.72087  3.91505  3.25265  2.67676  3.56665  3.40620  2.03711  4.11281  2.05179  3.15784  2.65008  2.72621  3.18906  5.75382  3.52194    474 n - H
          2.68618  4.42225  2.77519  2.73123  3.46354  2.40513  3.72494  3.29354  2.67741  2.69355  4.24690  2.90347  2.73739  3.18146  2.89801  2.37887  2.77519  2.98518  4.58477  3.61503
          0.00908  5.10253  5.82487  0.61958  0.77255  1.19365  0.36113
    393   2.64434  5.43074  2.85406  1.80625  4.77593  3.09270  3.24311  4.26193  2.19782  3.23826  4.47141  3.16075  3.28973  2.72741  2.24662  2.26301  3.15108  3.82145  5.86327  4.45232    475 e - H
          2.68618  4.42225  2.77519  2.73123  3.46354  2.40513  3.72494  3.29354  2.67741  2.69355  4.24690  2.90347  2.73739  3.18146  2.89801  2.37887  2.77519  2.98518  4.58477  3.61503
          0.00908  5.10253  5.82487  0.61958  0.77255  1.19365  0.36113
    394   2.42629  5.32489  3.22040  2.22898  4.62736  3.05586  3.25062  4.08340  2.40807  2.34348  4.37726  3.20309  4.10867  2.09214  2.59218  2.91004  3.15618  2.52029  5.78335  4.40117    476 q - T
          2.68618  4.42225  2.77519  2.73123  3.46354  2.40513  3.72494  3.29354  2.67741  2.69355  4.24690  2.90347  2.73739  3.18146  2.89801  2.37887  2.77519  2.98518  4.58477  3.61503
          0.00908  5.10253  5.82487  0.61958  0.77255  1.19365  0.36113
    395   2.42227  5.37113  2.87372  2.18187  4.69183  3.05351  3.89357  4.16094  1.99234  2.76944  3.58831  3.18132  4.09670  2.99832  2.29639  2.52777  2.85966  2.85563  5.81867  4.42295    477 k - T
          2.68618  4.42225  2.77519  2.73123  3.46354  2.40513  3.72494  3.29354  2.67741  2.69355  4.24690  2.90347  2.73739  3.18146  2.89801  2.37887  2.77519  2.98518  4.58477  3.61503
          0.00908  5.10253  5.82487  0.61958  0.77255  1.19365  0.36113
    396   2.02326  5.41210  2.85561  2.10839  4.74631  3.06500  3.89474  4.22442  2.11332  3.71348  3.59966  3.17380  4.09797  2.99563  3.12766  1.66162  3.16120  3.79735  5.85306  4.44852    478 s - -
          2.68618  4.42225  2.77519  2.73123  3.46354  2.40513  3.72494  3.29354  2.67741  2.69355  4.24690  2.90347  2.73739  3.18146  2.89801  2.37887  2.77519  2.98518  4.58477  3.61503
          0.00908  5.10253  5.82487  0.61958  0.77255  1.19365  0.36113
    397   2.92795  5.29931  3.23600  1.76328  4.59199  3.72383  3.91553  3.20731  2.16645  3.06586  3.27777  3.21577  4.11561  1.91881  3.14809  2.91893  2.34644  3.66099  5.76381  4.38899    479 e - X
          2.68618  4.42225  2.77519  2.73123  3.46354  2.40513  3.72494  3.29354  2.67741  2.69355  4.24690  2.90347  2.73739  3.18146  2.89801  2.37887  2.77519  2.98518  4.58477  3.61503
          0.00908  5.10253  5.82487  0.61958  0.77255  1.19365  0.36113
    398   2.32826  3.46330  4.84671  4.23870  3.45717  4.13746  4.46815  2.44667  3.35806  1.31480  2.39649  4.26878  4.50089  4.19398  4.08671  3.44540  2.74580  2.06335  4.98922  3.81119    480 l - X
          2.68618  4.42225  2.77519  2.73123  3.46354  2.40513  3.72494  3.29354  2.67741  2.69355  4.24690  2.90347  2.73739  3.18146  2.89801  2.37887  2.77519  2.98518  4.58477  3.61503
          0.00908  5.10253  5.82487  0.61958  0.77255  1.19365  0.36113
    399   2.40119  5.43689  2.56828  1.94688  4.78256  3.69492  3.88362  4.26904  2.24697  3.74225  4.47765  2.82665  4.08978  1.89008  2.44288  2.64128  2.88762  3.82790  5.86887  4.45732    481 q - X
          2.68618  4.42225  2.77519  2.73123  3.46354  2.40513  3.72494  3.29354  2.67741  2.69355  4.24690  2.90347  2.73739  3.18146  2.89801  2.37887  2.77519  2.98518  4.58477  3.61503
          0.00908  5.10253  5.82487  0.61958  0.77255  1.19365  0.36113
    400   2.59610  5.30926  2.58455  2.07591  4.60635  3.71598  3.90885  2.92363  2.66566  3.04988  3.00606  2.66344  4.10817  2.28940  2.69448  2.90945  2.81281  2.81330  5.77178  4.39179    482 e - X
          2.68618  4.42225  2.77519  2.73123  3.46354  2.40513  3.72494  3.29354  2.67741  2.69355  4.24690  2.90347  2.73739  3.18146  2.89801  2.37887  2.77519  2.98518  4.58477  3.61503
          0.00908  5.10253  5.82487  0.61958  0.77255  1.19365  0.36113
    401   2.09432  5.39358  2.48999  1.92559  4.72253  3.70092  3.89023  4.19724  2.22888  2.34976  4.43862  3.17477  4.09448  2.99209  2.73780  2.39777  3.15325  3.77555  5.83588  3.61806    483 e - X
          2.68618  4.42225  2.77519  2.73123  3.46354  2.40513  3.72494  3.29354  2.67741  2.69355  4.24690  2.90347  2.73739  3.18146  2.89801  2.37887  2.77519  2.98518  4.58477  3.61503
          0.00908  5.10253  5.82487  0.61958  0.77255  1.19365  0.36113
    402   2.66878  5.30266  2.87104  2.04043  4.59715  3.71898  3.91174  2.57649  2.27200  2.30775  4.35709  3.20959  4.11103  2.55575  2.30239  2.91312  3.15474  3.07125  5.76662  4.38906    484 e - X
          2.68618  4.42225  2.77519  2.73123  3.46354  2.40513  3.72494  3.29354  2.67741  2.69355  4.24690  2.90347  2.73739  3.18146  2.89801  2.37887  2.77519  2.98518  4.58477  3.61503
          0.00908  5.10253  5.82487  0.61958  0.77255  1.19365  0.36113
    403   2.57123  5.37240  3.19364  1.79675  4.69348  3.70447  3.89435  4.16258  2.40825  2.99377  4.41974  2.21943  4.09754  2.99910  2.86016  2.07862  2.74418  2.92761  5.81987  4.42421    485 e - X
          2.68618  4.42225  2.77519  2.73123  3.46354  2.40513  3.72494  3.29354  2.67741  2.69355  4.24690  2.90347  2.73739  3.18146  2.89801  2.37887  2.77519  2.98518  4.58477  3.61503
          0.00908  5.10253  5.82487  0.61958  0.77255  1.19365  0.36113
    404   2.92042  5.39194  2.28808  1.84581  4.72095  3.70020  3.88898  4.19566  2.26399  2.89766  3.31560  3.17409  4.09333  2.99072  2.53001  2.20101  2.84353  3.09029  5.83431  4.43336    486 e - X
          2.68618  4.42225  2.77519  2.73123  3.46354  2.40513  3.72494  3.29354  2.67741  2.69355  4.24690  2.90347  2.73739  3.18146  2.89801  2.37887  2.77519  2.98518  4.58477  3.61503
          0.00908  5.10253  5.82487  0.61958  0.77255  1.19365  0.36113
    405   2.11446  4.37642  4.78072  4.17599  2.56732  4.12937  4.45399  2.04467  3.99496  1.39480  3.06097  4.23754  4.49237  3.21432  3.35003  3.43389  3.20876  2.36861  4.99444  3.81656    487 l - X
          2.68618  4.42225  2.77519  2.73123  3.46354  2.40513  3.72494  3.29354  2.67741  2.69355  4.24690  2.90347  2.73739  3.18146  2.89801  2.37887  2.77519  2.98518  4.58477  3.61503
          0.00908  5.10253  5.82487  0.61958  0.77255  1.19365  0.36113
    406   2.66745  5.43271  2.39151  1.97118  4.77828  3.22386  3.88083  4.26472  2.37505  3.73819  4.47329  2.19864  4.08713  2.44386  2.71644  2.37743  2.79372  3.82363  5.86502  3.69066    488 e - X
          2.68618  4.42225  2.77519  2.73123  3.46354  2.40513  3.72494  3.29354  2.67741  2.69355  4.24690  2.90347  2.73739  3.18146  2.89801  2.37887  2.77519  2.98518  4.58477  3.61503
          0.00908  5.10253  5.82487  0.61958  0.77255  1.19365  0.36113
    407   2.91950  5.42303  2.48320  2.10497  4.76515  3.69432  3.88164  3.55292  2.23070  2.79974  3.65178  2.47019  4.08773  2.34637  2.37496  2.59885  2.84153  3.81209  5.85746  4.44836    489 e - X
          2.68618  4.42225  2.77519  2.73123  3.46354  2.40513  3.72494  3.29354  2.67741  2.69355  4.24690  2.90347  2.73739  3.18146  2.89801  2.37887  2.77519  2.98518  4.58477  3.61503
          0.00908  5.10253  5.82487  0.61958  0.77255  1.19365  0.36113
    408   2.64186  5.19410  2.32905  2.17623  4.45219  3.28716  3.94079  3.32722  2.49091  2.07770  3.36673  3.25524  4.13204  2.68701  3.19535  2.60583  3.15578  2.91699  5.68267  3.58032    490 l - X
          2.68618  4.42225  2.77519  2.73123  3.46354  2.40513  3.72494  3.29354  2.67741  2.69355  4.24690  2.90347  2.73739  3.18146  2.89801  2.37887  2.77519  2.98518  4.58477  3.61503
          0.00908  5.10253  5.82487  0.61958  0.77255  1.19365  0.36113
    409   2.44836  4.81897  3.59876  2.48156  3.10181  3.85494  4.08679  2.59505  2.03372  2.14583  3.91275  3.02881  4.23874  2.93485  3.41718  3.08135  2.75573  2.70618  5.37757  3.23082    491 k - X
          2.68618  4.42225  2.77519  2.73123  3.46354  2.40513  3.72494  3.29354  2.67741  2.69355  4.24690  2.90347  2.73739  3.18146  2.89801  2.37887  2.77519  2.98518  4.58477  3.61503
          0.00908  5.10253  5.82487  0.61958  0.77255  1.19365  0.36113
    410   2.22948  5.42104  2.58065  2.14430  3.67594  3.69460  3.88207  3.37542  1.94181  3.72469  4.46271  2.86976  4.08801  2.75138  2.50178  2.38884  2.75986  3.80963  5.85600  4.44737    492 k - X
          2.68627  4.42359  2.77426  2.72886  3.46488  2.40619  3.72496  3.29165  2.67706  2.69244  4.24479  2.90422  2.73842  3.18068  2.89733  2.37900  2.77654  2.98652  4.58611  3.61637
          0.77062  0.70824  3.10629  1.75160  0.19055  1.19365  0.36113
    411   2.90196  5.40618  2.84857  1.85432  4.74884  3.67637  3.86344  4.23281  2.10050  3.06745  3.44281  2.74960  4.06981  2.73228  2.06460  2.50298  2.75480  3.79554  5.84012  4.43104    507 e - X
          2.68618  4.42225  2.77519  2.73123  3.46354  2.40513  3.72494  3.29354  2.67741  2.69355  4.24690  2.90347  2.73739  3.18146  2.89801  2.37887  2.77519  2.98518  4.58477  3.61503
          0.00947  5.05981  5.78216  0.61958  0.77255  0.94397  0.49279
    412   2.57836  4.54293  4.12250  3.10052  3.65915  4.00964  3.51133  1.91854  3.02781  1.73987  2.69646  3.86616  4.38382  3.08072  3.26286  3.27547  2.76186  2.34089  5.14261  3.93375    508 l - X
          2.68618  4.42225  2.77519  2.73123  3.46354  2.40513  3.72494  3.29354  2.67741  2.69355  4.24690  2.90347  2.73739  3.18146  2.89801  2.37887  2.77519  2.98518  4.58477  3.61503
          0.00881  5.13238  5.85473  0.61958  0.77255  1.14588  0.38264
    413   1.97870  5.53167  2.77561  1.43606  4.86512  3.74010  3.97079  4.35105  2.50183  3.83208  4.57974  1.97529  4.16316  3.07560  3.23488  2.97956  3.25942  3.91696  5.96749  3.53869    509 e - X
          2.68618  4.42225  2.77519  2.73123  3.46354  2.40513  3.72494  3.29354  2.67741  2.69355  4.24690  2.90347  2.73739  3.18146  2.89801  2.37887  2.77519  2.98518  4.58477  3.61503
          0.00881  5.13238  5.85473  0.61958  0.77255  1.14588  0.38264
    414   2.48783  5.44009  2.40101  2.17466  4.78386  3.70678  3.11387  4.26889  2.22497  2.87286  4.48109  2.90674  4.10023  2.44759  2.45603  2.39927  3.16371  3.35711  5.87354  3.61848    510 e - X
          2.68618  4.42225  2.77519  2.73123  3.46354  2.40513  3.72494  3.29354  2.67741  2.69355  4.24690  2.90347  2.73739  3.18146  2.89801  2.37887  2.77519  2.98518  4.58477  3.61503
          0.00881  5.13238  5.85473  0.61958  0.77255  0.95333  0.48687
    415   2.24425  3.59895  4.14127  2.61736  2.99752  2.75693  4.30906  2.73934  3.48978  1.36637  3.67502  3.24423  4.40399  3.75563  3.76582  2.92959  3.21671  2.82574  5.16443  3.95542    511 l - X
          2.68618  4.42225  2.77519  2.73123  3.46354  2.40513  3.72494  3.29354  2.67741  2.69355  4.24690  2.90347  2.73739  3.18146  2.89801  2.37887  2.77519  2.98518  4.58477  3.61503
          0.00846  5.17216  5.89451  0.61958  0.77255  1.07598  0.41698
    416   2.62905  5.42517  3.21623  2.29563  4.75491  2.84265  3.92031  3.00682  1.83091  2.78296  4.46997  2.54211  4.12502  2.48725  2.77819  2.92211  2.49604  3.80757  5.86694  4.46590    512 k - X
          2.68618  4.42225  2.77519  2.73123  3.46354  2.40513  3.72494  3.29354  2.67741  2.69355  4.24690  2.90347  2.73739  3.18146  2.89801  2.37887  2.77519  2.98518  4.58477  3.61503
          0.00846  5.17216  5.89451  0.61958  0.77255  1.07598  0.41698
    417   2.73041  5.46261  2.49447  2.43736  4.80823  3.72417  3.91120  4.29456  1.91342  3.76809  3.47625  2.49926  3.32106  2.15535  2.49234  2.46996  2.87514  3.85355  5.89492  4.48369    513 k - X
          2.68618  4.42225  2.77519  2.73123  3.46354  2.40513  3.72494  3.29354  2.67741  2.69355  4.24690  2.90347  2.73739  3.18146  2.89801  2.37887  2.77519  2.98518  4.58477  3.61503
          0.00846  5.17216  5.89451  0.61958  0.77255  1.07598  0.41698
    418   2.67877  5.45025  2.90807  2.02673  4.79060  3.72669  3.91406  3.40640  1.89198  3.13969  3.59467  2.81371  4.12003  2.76262  1.95042  2.59091  3.18235  3.83836  5.88567  4.47782    514 k - X
          2.68618  4.42225  2.77519  2.73123  3.46354  2.40513  3.72494  3.29354  2.67741  2.69355  4.24690  2.90347  2.73739  3.18146  2.89801  2.37887  2.77519  2.98518  4.58477  3.61503
          0.00846  5.17216  5.89451  0.61958  0.77255  0.90544  0.51812
    419   2.34254  4.58172  3.29574  3.12766  3.18432  4.04810  4.32693  1.97407  3.04662  1.56882  3.69189  3.90423  4.42232  3.00887  3.78370  3.31391  3.23468  2.14823  5.18174  3.97277    515 l - X
          2.68626  4.42233  2.77528  2.73132  3.46362  2.40474  3.72503  3.29362  2.67749  2.69363  4.24698  2.90314  2.73748  3.18155  2.89772  2.37895  2.77528  2.98527  4.58485  3.61511
          0.09727  2.40771  5.92809  0.67412  0.71255  0.82204  0.57899
    420   2.53774  5.48469  2.53757  1.92982  4.82593  3.17207  3.94576  3.04307  1.97705  3.25214  4.52636  2.93476  3.02965  2.70454  3.17412  2.68348  2.82358  3.32355  5.91968  4.51103    518 e - X
          2.68618  4.42225  2.77519  2.73123  3.46354  2.40513  3.72494  3.29354  2.67741  2.69355  4.24690  2.90347  2.73739  3.18146  2.89801  2.37887  2.77519  2.98518  4.58477  3.61503
          0.00789  5.24192  5.96426  0.61958  0.77255  0.93199  0.50050
    421   2.98447  5.49352  2.54813  1.73082  4.83790  3.32880  3.94525  3.37143  2.14539  3.79845  4.53444  3.22541  4.15152  2.70324  2.67990  2.19793  2.24336  3.88381  5.92651  4.51597    519 e - X
          2.68618  4.42225  2.77519  2.73123  3.46354  2.40513  3.72494  3.29354  2.67741  2.69355  4.24690  2.90347  2.73739  3.18146  2.89801  2.37887  2.77519  2.98518  4.58477  3.61503
          0.00789  5.24192  5.96426  0.61958  0.77255  0.93199  0.50050
    422   2.75038  4.51465  4.45757  3.87192  3.61962  4.12506  2.84398  2.03013  3.21572  1.59174  3.62931  4.09290  4.49525  3.98254  3.94764  2.61843  2.09891  2.27112  5.12552  3.93211    520 l - X
          2.68618  4.42225  2.77519  2.73123  3.46354  2.40513  3.72494  3.29354  2.67741  2.69355  4.24690  2.90347  2.73739  3.18146  2.89801  2.37887  2.77519  2.98518  4.58477  3.61503
          0.00789  5.24192  5.96426  0.61958  0.77255  0.93199  0.50050
    423   2.99561  5.50330  2.93198  1.81287  4.84948  3.76602  3.95154  3.44443  1.56741  3.80738  4.54444  3.23360  4.16011  2.16897  2.60068  2.42105  3.22626  3.89470  5.93364  4.52532    521 k - X
          2.68618  4.42225  2.77519  2.73123  3.46354  2.40513  3.72494  3.29354  2.67741  2.69355  4.24690  2.90347  2.73739  3.18146  2.89801  2.37887  2.77519  2.98518  4.58477  3.61503
          0.00789  5.24192  5.96426  0.61958  0.77255  0.93199  0.50050
    424   2.16497  5.48818  2.95866  1.78817  4.83089  2.77927  3.94505  4.31519  2.42118  3.79245  3.58833  3.22608  3.44826  2.35714  2.76563  2.32996  3.21430  3.22121  5.92228  4.51275    522 e - X
          2.68618  4.42225  2.77519  2.73123  3.46354  2.40513  3.72494  3.29354  2.67741  2.69355  4.24690  2.90347  2.73739  3.18146  2.89801  2.37887  2.77519  2.98518  4.58477  3.61503
          0.00789  5.24192  5.96426  0.61958  0.77255  0.93199  0.50050
    425   2.74842  5.49800  2.96107  1.70443  4.84422  3.75757  3.34632  4.33080  2.02153  3.80358  4.53847  2.87080  4.15138  2.33278  2.24142  2.46882  2.83400  3.88928  5.92976  4.51838    523 e - X
          2.68618  4.42225  2.77519  2.73123  3.46354  2.40513  3.72494  3.29354  2.67741  2.69355  4.24690  2.90347  2.73739  3.18146  2.89801  2.37887  2.77519  2.98518  4.58477  3.61503
          0.00789  5.24192  5.96426  0.61958  0.77255  0.93199  0.50050
    426   4.14278  5.35132  6.18706  5.63634  2.99583  5.60352  6.01274  1.41246  5.51594  0.86440  3.69071  5.77771  5.70813  5.47383  5.49870  4.99944  4.36652  1.70820  6.10108  5.07741    524 l - X
          2.68618  4.42225  2.77519  2.73123  3.46354  2.40513  3.72494  3.29354  2.67741  2.69355  4.24690  2.90347  2.73739  3.18146  2.89801  2.37887  2.77519  2.98518  4.58477  3.61503
          0.00789  5.24192  5.96426  0.61958  0.77255  0.93199  0.50050
    427   2.99374  5.50072  2.93199  1.45514  4.84395  3.76261  3.38752  4.32870  1.88650  2.67635  4.54234  2.72535  4.15857  2.71517  3.18044  2.95604  2.58834  3.89047  5.93376  4.52364    525 e - X
          2.68618  4.42225  2.77519  2.73123  3.46354  2.40513  3.72494  3.29354  2.67741  2.69355  4.24690  2.90347  2.73739  3.18146  2.89801  2.37887  2.77519  2.98518  4.58477  3.61503
          0.00789  5.24192  5.96426  0.61958  0.77255  0.93199  0.50050
    428   2.38688  5.49797  2.56850  1.97123  4.84332  3.75817  3.94630  4.32954  1.99062  3.80327  4.53874  3.22543  4.15253  2.31317  2.88553  2.27155  2.23179  3.88880  5.93029  4.51903    526 e - X
          2.68618  4.42225  2.77519  2.73123  3.46354  2.40513  3.72494  3.29354  2.67741  2.69355  4.24690  2.90347  2.73739  3.18146  2.89801  2.37887  2.77519  2.98518  4.58477  3.61503
          0.00789  5.24192  5.96426  0.61958  0.77255  0.93199  0.50050
    429   2.50922  4.86850  3.69122  2.71042  2.63663  3.93152  4.16567  3.40312  1.93166  2.11755  2.90432  3.58455  4.31482  2.68508  3.50164  2.74396  2.89028  2.52209  5.43017  4.16839    527 k - X
          2.68618  4.42225  2.77519  2.73123  3.46354  2.40513  3.72494  3.29354  2.67741  2.69355  4.24690  2.90347  2.73739  3.18146  2.89801  2.37887  2.77519  2.98518  4.58477  3.61503
          0.00789  5.24192  5.96426  0.61958  0.77255  0.93199  0.50050
    430   2.71085  5.42966  2.61417  1.96446  3.66458  3.76885  3.95888  3.61026  2.46027  2.80294  3.50308  2.93952  4.16166  2.46147  2.47013  2.72771  2.63859  2.89259  5.87857  4.48421    528 e - X
          2.68618  4.42225  2.77519  2.73123  3.46354  2.40513  3.72494  3.29354  2.67741  2.69355  4.24690  2.90347  2.73739  3.18146  2.89801  2.37887  2.77519  2.98518  4.58477  3.61503
          0.00789  5.24192  5.96426  0.61958  0.77255  0.93199  0.50050
    431   2.33581  5.47274  2.69709  2.42400  3.59771  2.35969  3.94851  4.28864  2.47481  3.21294  4.51574  2.93637  4.15378  2.71692  2.62041  2.11250  2.62254  3.27077  5.91079  4.50526    529 s - X
          2.68624  4.42231  2.77525  2.73129  3.46360  2.40519  3.72500  3.29297  2.67719  2.69361  4.24695  2.90352  2.73745  3.18152  2.89806  2.37893  2.77525  2.98490  4.58483  3.61509
          0.17827  2.13407  3.10262  0.16351  1.89151  0.93199  0.50050
    432   2.25398  5.47658  2.20520  1.91632  4.82143  3.73772  3.25481  4.30743  2.47552  3.78172  4.51744  3.20512  4.13213  2.71292  2.77507  2.09839  2.41897  3.86713  5.90922  4.49808    531 e - X
          2.68618  4.42225  2.77519  2.73123  3.46354  2.40513  3.72494  3.29354  2.67741  2.69355  4.24690  2.90347  2.73739  3.18146  2.89801  2.37887  2.77519  2.98518  4.58477  3.61503
          0.00824  5.19863  5.92098  0.61958  0.77255  1.02491  0.44446
    433   2.29339  4.92533  3.57928  3.01784  4.10209  3.13284  4.10451  2.26878  2.26720  2.42904  4.01513  2.68634  4.26461  2.86889  3.07739  3.10024  2.85756  2.73658  5.47411  2.67772    532 k - X
          2.68618  4.42225  2.77519  2.73123  3.46354  2.40513  3.72494  3.29354  2.67741  2.69355  4.24690  2.90347  2.73739  3.18146  2.89801  2.37887  2.77519  2.98518  4.58477  3.61503
          0.00824  5.19863  5.92098  0.61958  0.77255  1.02491  0.44446
    434   2.62585  5.47495  2.64968  1.89736  4.82065  2.76398  3.32626  3.42684  1.91078  3.78048  4.51546  2.90334  4.12977  2.69373  2.51465  2.64690  2.87480  3.86593  5.90723  4.49590    533 e - X
          2.68618  4.42225  2.77519  2.73123  3.46354  2.40513  3.72494  3.29354  2.67741  2.69355  4.24690  2.90347  2.73739  3.18146  2.89801  2.37887  2.77519  2.98518  4.58477  3.61503
          0.00824  5.19863  5.92098  0.61958  0.77255  1.02491  0.44446
    435   2.71965  5.46974  2.60431  1.48437  4.81291  3.73783  3.92519  4.29744  2.18774  2.90409  4.51096  3.20603  3.43776  2.68368  2.46316  2.69120  3.19495  3.28995  5.90345  4.49377    534 e - X
          2.68618  4.42225  2.77519  2.73123  3.46354  2.40513  3.72494  3.29354  2.67741  2.69355  4.24690  2.90347  2.73739  3.18146  2.89801  2.37887  2.77519  2.98518  4.58477  3.61503
          0.00824  5.19863  5.92098  0.61958  0.77255  1.02491  0.44446
    436   2.69025  5.35744  2.62479  2.23700  3.52976  3.75899  3.29611  3.21881  2.23874  2.01787  3.61075  2.46372  4.15122  3.06542  2.90004  2.66486  3.19675  3.72289  5.81894  4.43786    535 l - X
          2.68618  4.42225  2.77519  2.73123  3.46354  2.40513  3.72494  3.29354  2.67741  2.69355  4.24690  2.90347  2.73739  3.18146  2.89801  2.37887  2.77519  2.98518  4.58477  3.61503
          0.00824  5.19863  5.92098  0.61958  0.77255  1.02491  0.44446
    437   2.96281  5.47230  2.50867  2.20037  4.81692  3.73668  3.92378  3.64963  2.13950  3.77737  4.51310  2.33503  4.13016  2.06396  2.41549  2.66210  2.87475  3.28635  5.90523  3.60362    536 q - X
          2.68618  4.42225  2.77519  2.73123  3.46354  2.40513  3.72494  3.29354  2.67741  2.69355  4.24690  2.90347  2.73739  3.18146  2.89801  2.37887  2.77519  2.98518  4.58477  3.61503
          0.00824  5.19863  5.92098  0.61958  0.77255  1.02491  0.44446
    438   2.54917  5.46115  2.31535  2.02163  3.58025  3.73937  3.92758  4.28226  2.02677  2.92725  4.50341  2.66351  4.13310  2.68571  3.15670  2.92909  2.12262  3.84863  5.89730  4.48978    537 e - X
          2.68618  4.42225  2.77519  2.73123  3.46354  2.40513  3.72494  3.29354  2.67741  2.69355  4.24690  2.90347  2.73739  3.18146  2.89801  2.37887  2.77519  2.98518  4.58477  3.61503
          0.00824  5.19863  5.92098  0.61958  0.77255  0.80393  0.59342
    439   2.54411  5.48728  3.24108  1.62245  4.82899  3.15744  2.96964  3.61116  2.14319  3.19161  4.52915  3.23172  4.15573  2.07956  2.57707  2.95221  3.21880  3.87619  5.92118  4.51423    538 e - X
          2.68618  4.42225  2.77519  2.73123  3.46354  2.40513  3.72494  3.29354  2.67741  2.69355  4.24690  2.90347  2.73739  3.18146  2.89801  2.37887  2.77519  2.98518  4.58477  3.61503
          0.00789  5.24192  5.96426  0.61958  0.77255  0.93199  0.50050
    440   3.03395  4.45125  4.75039  2.91019  3.08375  3.27517  4.49370  1.88532  3.26375  1.37479  3.56783  4.25110  4.54023  4.16358  4.08150  3.47393  3.26607  2.11301  5.06899  2.85566    539 l - X
          2.68618  4.42225  2.77519  2.73123  3.46354  2.40513  3.72494  3.29354  2.67741  2.69355  4.24690  2.90347  2.73739  3.18146  2.89801  2.37887  2.77519  2.98518  4.58477  3.61503
          0.00789  5.24192  5.96426  0.61958  0.77255  0.93199  0.50050
    441   2.60872  5.35904  2.85365  1.93216  4.65080  3.78354  3.97719  3.29924  2.23469  3.10384  3.47621  2.21485  4.17555  3.09416  3.21894  2.22016  3.21781  3.13096  4.06866  3.53467    540 e - X
          2.68618  4.42225  2.77519  2.73123  3.46354  2.40513  3.72494  3.29354  2.67741  2.69355  4.24690  2.90347  2.73739  3.18146  2.89801  2.37887  2.77519  2.98518  4.58477  3.61503
          0.00789  5.24192  5.96426  0.61958  0.77255  0.93199  0.50050
    442   2.27265  5.50005  2.18984  1.96354  4.84580  3.15529  3.23150  4.33258  2.13610  3.80562  4.54069  2.89030  4.15252  2.54728  3.17525  2.48967  2.54886  3.89108  5.93217  4.52025    541 e - X
          2.68618  4.42225  2.77519  2.73123  3.46354  2.40513  3.72494  3.29354  2.67741  2.69355  4.24690  2.90347  2.73739  3.18146  2.89801  2.37887  2.77519  2.98518  4.58477  3.61503
          0.00789  5.24192  5.96426  0.61958  0.77255  0.93199  0.50050
    443   3.03562  3.52373  4.47842  3.89101  3.62180  4.13462  4.43478  2.12946  2.66361  1.19942  3.63071  3.35879  4.50399  2.88097  3.94980  3.41987  3.26754  2.28079  5.12958  3.93710    542 l - X
          2.68618  4.42225  2.77519  2.73123  3.46354  2.40513  3.72494  3.29354  2.67741  2.69355  4.24690  2.90347  2.73739  3.18146  2.89801  2.37887  2.77519  2.98518  4.58477  3.61503
          0.00789  5.24192  5.96426  0.61958  0.77255  0.93199  0.50050
    444   2.61103  5.49712  2.59544  1.99306  4.84303  3.75767  3.94477  4.32938  1.83690  3.32778  4.53768  2.44921  4.15144  2.53829  2.34088  2.94685  2.55089  3.88824  5.92908  4.51791    543 k - X
          2.68618  4.42225  2.77519  2.73123  3.46354  2.40513  3.72494  3.29354  2.67741  2.69355  4.24690  2.90347  2.73739  3.18146  2.89801  2.37887  2.77519  2.98518  4.58477  3.61503
          0.00789  5.24192  5.96426  0.61958  0.77255  0.93199  0.50050
    445   2.98544  5.49135  3.23517  2.01591  4.83498  3.75928  3.94607  4.31939  1.80134  3.79567  4.53257  2.67275  3.32253  2.12964  2.87500  2.63577  2.43696  2.85597  5.92458  4.51525    544 k - X
          2.68618  4.42225  2.77519  2.73123  3.46354  2.40513  3.72494  3.29354  2.67741  2.69355  4.24690  2.90347  2.73739  3.18146  2.89801  2.37887  2.77519  2.98518  4.58477  3.61503
          0.00789  5.24192  5.96426  0.61958  0.77255  0.93199  0.50050
    446   2.98448  5.48870  3.23555  1.72235  4.83146  3.75893  3.25502  4.31541  2.01661  3.79275  4.53007  2.87280  4.15230  2.50878  2.73583  2.61000  2.26419  3.37416  5.92254  3.10506    545 e - X
          2.68618  4.42225  2.77519  2.73123  3.46354  2.40513  3.72494  3.29354  2.67741  2.69355  4.24690  2.90347  2.73739  3.18146  2.89801  2.37887  2.77519  2.98518  4.58477  3.61503
          0.00789  5.24192  5.96426  0.61958  0.77255  0.93199  0.50050
    447   3.03827  3.47757  4.93372  4.32313  2.92485  4.20033  3.39923  1.74638  2.92568  1.25568  3.53939  4.33996  4.56431  4.26667  4.15491  3.50875  3.27040  2.39433  5.04292  3.27151    546 l - X
          2.68618  4.42225  2.77519  2.73123  3.46354  2.40513  3.72494  3.29354  2.67741  2.69355  4.24690  2.90347  2.73739  3.18146  2.89801  2.37887  2.77519  2.98518  4.58477  3.61503
          0.00789  5.24192  5.96426  0.61958  0.77255  0.93199  0.50050
    448   2.98301  5.49537  2.06517  2.01896  4.84115  3.28881  3.94347  4.32763  2.26537  3.80095  3.70158  2.53478  3.53255  2.45714  2.85089  2.31562  2.89298  3.88639  5.92762  3.58348    547 e - X
          2.68630  4.42066  2.77532  2.73135  3.46366  2.40525  3.72507  3.29366  2.67753  2.69367  4.24702  2.90359  2.73720  3.18159  2.89776  2.37877  2.77499  2.98531  4.58287  3.61515
          0.04817  3.11314  5.96426  1.43989  0.27044  0.93199  0.50050
    449   2.67046  5.49013  2.43672  2.01907  3.74254  3.75740  3.94465  4.31853  2.06300  3.79474  4.53121  3.22545  4.15087  2.50251  2.61265  2.13943  2.41095  3.36421  5.92372  4.51371    554 e - X
          2.68618  4.42225  2.77519  2.73123  3.46354  2.40513  3.72494  3.29354  2.67741  2.69355  4.24690  2.90347  2.73739  3.18146  2.89801  2.37887  2.77519  2.98518  4.58477  3.61503
          0.00789  5.24192  5.96426  0.61958  0.77255  0.93199  0.50050
    450   2.73982  5.04317  3.12079  2.94802  4.24168  3.86763  3.35265  3.14654  2.58581  1.77989  4.12599  3.05611  4.25484  3.27372  2.92225  2.30645  2.12643  3.03408  3.68393  4.27491    555 l - X
          2.68618  4.42225  2.77519  2.73123  3.46354  2.40513  3.72494  3.29354  2.67741  2.69355  4.24690  2.90347  2.73739  3.18146  2.89801  2.37887  2.77519  2.98518  4.58477  3.61503
          0.00789  5.24192  5.96426  0.61958  0.77255  0.93199  0.50050
    451   2.66371  5.48035  3.24360  2.12773  4.81901  3.76375  3.95015  4.29922  1.65112  2.58116  4.52303  2.32356  4.15692  2.35064  2.84665  2.73806  3.21898  3.21310  5.91615  4.51091    556 k - X
          2.68618  4.42225  2.77519  2.73123  3.46354  2.40513  3.72494  3.29354  2.67741  2.69355  4.24690  2.90347  2.73739  3.18146  2.89801  2.37887  2.77519  2.98518  4.58477  3.61503
          0.00789  5.24192  5.96426  0.61958  0.77255  0.93199  0.50050
    452   2.12689  5.49105  2.18108  2.24832  4.83446  2.71471  3.94548  4.31934  2.49520  2.87777  4.53220  2.95230  4.15155  2.76516  2.85417  2.11763  2.83445  3.88081  5.92469  4.51460    557 s - X
          2.68618  4.42225  2.77519  2.73123  3.46354  2.40513  3.72494  3.29354  2.67741  2.69355  4.24690  2.90347  2.73739  3.18146  2.89801  2.37887  2.77519  2.98518  4.58477  3.61503
          0.00789  5.24192  5.96426  0.61958  0.77255  0.93199  0.50050
    453   2.47324  5.47395  2.63277  1.98221  4.81064  3.24334  3.94822  3.11138  2.01307  2.79879  3.16544  2.90679  4.15356  2.75925  2.85146  2.69398  2.80841  3.86008  5.91169  4.50585    558 e - X
          2.68618  4.42225  2.77519  2.73123  3.46354  2.40513  3.72494  3.29354  2.67741  2.69355  4.24690  2.90347  2.73739  3.18146  2.89801  2.37887  2.77519  2.98518  4.58477  3.61503
          0.00789  5.24192  5.96426  0.61958  0.77255  0.93199  0.50050
    454   3.02583  4.62462  4.13701  3.56117  3.10633  4.06009  2.84804  2.76361  2.57994  1.40807  2.84240  3.89570  4.43462  3.75826  2.29876  3.32314  2.74326  2.88720  5.22080  4.00894    559 l - X
          2.68618  4.42225  2.77519  2.73123  3.46354  2.40513  3.72494  3.29354  2.67741  2.69355  4.24690  2.90347  2.73739  3.18146  2.89801  2.37887  2.77519  2.98518  4.58477  3.61503
          0.00789  5.24192  5.96426  0.61958  0.77255  0.93199  0.50050
    455   2.66156  5.48744  2.84681  2.47822  4.82987  3.75787  3.94517  4.31395  1.52243  3.79158  3.76024  2.62998  4.15128  2.75583  2.52965  2.31405  2.79288  3.30293  5.92169  3.67289    560 k - X
          2.68618  4.42225  2.77519  2.73123  3.46354  2.40513  3.72494  3.29354  2.67741  2.69355  4.24690  2.90347  2.73739  3.18146  2.89801  2.37887  2.77519  2.98518  4.58477  3.61503
          0.00789  5.24192  5.96426  0.61958  0.77255  0.93199  0.50050
    456   2.74294  5.48407  2.93899  1.48731  4.82281  3.76232  3.95119  3.30914  1.96719  3.16951  4.52668  3.23214  4.15674  1.99942  3.17898  2.71484  3.21995  3.87134  5.92016  4.51321    561 e - X
          2.68618  4.42225  2.77519  2.73123  3.46354  2.40513  3.72494  3.29354  2.67741  2.69355  4.24690  2.90347  2.73739  3.18146  2.89801  2.37887  2.77519  2.98518  4.58477  3.61503
          0.00789  5.24192  5.96426  0.61958  0.77255  0.93199  0.50050
    457   2.00420  4.98476  3.56326  2.77066  4.16973  3.21826  4.10907  3.09385  2.68082  1.62161  4.07193  3.06631  4.27400  2.95010  2.66547  3.10566  3.23244  2.73362  5.52702  3.46018    562 l - X
          2.68618  4.42225  2.77519  2.73123  3.46354  2.40513  3.72494  3.29354  2.67741  2.69355  4.24690  2.90347  2.73739  3.18146  2.89801  2.37887  2.77519  2.98518  4.58477  3.61503
          0.00789  5.24192  5.96426  0.61958  0.77255  0.93199  0.50050
    458   2.74008  5.42981  2.63423  1.83885  4.74827  3.23857  3.95913  4.21591  1.98937  3.09393  4.47757  3.24749  4.16189  3.06473  3.19300  2.14591  3.21602  3.19461  2.82909  3.65759    563 e - X
          2.68618  4.42225  2.77519  2.73123  3.46354  2.40513  3.72494  3.29354  2.67741  2.69355  4.24690  2.90347  2.73739  3.18146  2.89801  2.37887  2.77519  2.98518  4.58477  3.61503
          0.00789  5.24192  5.96426  0.61958  0.77255  0.93199  0.50050
    459   2.13344  5.48628  3.23617  1.91778  3.72664  3.75902  3.20861  4.31145  1.94348  3.78998  4.52787  2.87317  4.15236  2.50917  2.32379  2.94801  2.80567  3.87518  5.92075  3.66749    564 e - X
          2.68618  4.42225  2.77519  2.73123  3.46354  2.40513  3.72494  3.29354  2.67741  2.69355  4.24690  2.90347  2.73739  3.18146  2.89801  2.37887  2.77519  2.98518  4.58477  3.61503
          0.00789  5.24192  5.96426  0.61958  0.77255  0.93199  0.50050
    460   2.50725  5.49714  2.34731  1.60350  4.84142  3.75945  3.94802  4.32687  1.86758  3.27978  4.53823  2.45557  4.15411  3.04489  2.79538  2.95030  3.21930  3.88740  5.92993  3.67304    565 e - X
          2.68618  4.42225  2.77519  2.73123  3.46354  2.40513  3.72494  3.29354  2.67741  2.69355  4.24690  2.90347  2.73739  3.18146  2.89801  2.37887  2.77519  2.98518  4.58477  3.61503
          0.00789  5.24192  5.96426  0.61958  0.77255  0.93199  0.50050
    461   3.02675  3.54177  4.40282  2.11777  2.70495  4.11435  4.41063  2.49740  3.15883  1.49829  3.64196  4.06074  3.51681  3.94631  3.17348  3.39478  3.25874  2.16477  5.13704  3.94110    566 l - X
          2.68618  4.42225  2.77519  2.73123  3.46354  2.40513  3.72494  3.29354  2.67741  2.69355  4.24690  2.90347  2.73739  3.18146  2.89801  2.37887  2.77519  2.98518  4.58477  3.61503
          0.00789  5.24192  5.96426  0.61958  0.77255  0.93199  0.50050
    462   2.27239  5.46753  3.24286  2.22884  3.24150  3.25693  3.94976  4.27972  2.05769  3.76807  4.51112  2.93015  2.90589  2.50145  2.92176  2.43490  2.57806  2.95195  5.90691  4.50276    567 k - X
          2.68618  4.42225  2.77519  2.73123  3.46354  2.40513  3.72494  3.29354  2.67741  2.69355  4.24690  2.90347  2.73739  3.18146  2.89801  2.37887  2.77519  2.98518  4.58477  3.61503
          0.00789  5.24192  5.96426  0.61958  0.77255  0.93199  0.50050
    463   2.98306  5.49186  2.92941  1.90157  4.83619  3.75708  3.27008  3.60408  1.80960  3.17867  4.53272  2.95694  4.15053  2.53226  2.63776  2.28957  2.80546  3.88210  5.92495  3.64737    568 k - X
          2.68618  4.42225  2.77519  2.73123  3.46354  2.40513  3.72494  3.29354  2.67741  2.69355  4.24690  2.90347  2.73739  3.18146  2.89801  2.37887  2.77519  2.98518  4.58477  3.61503
          0.00789  5.24192  5.96426  0.61958  0.77255  0.93199  0.50050
    464   2.46727  4.56377  4.51520  3.92648  3.63985  4.18101  4.47702  2.16896  2.92583  1.03630  3.05935  4.14766  4.54540  2.93695  3.96942  3.46749  3.31337  2.79043  5.17113  3.98389    569 l - X
          2.68618  4.42225  2.77519  2.73123  3.46354  2.40513  3.72494  3.29354  2.67741  2.69355  4.24690  2.90347  2.73739  3.18146  2.89801  2.37887  2.77519  2.98518  4.58477  3.61503
          0.04258  5.24192  3.31320  0.61958  0.77255  0.93199  0.50050
    465   2.96914  5.47928  2.83007  2.08691  4.82459  3.74224  3.25897  4.31027  2.14784  3.78434  4.52003  3.20972  4.13584  1.82644  2.38309  2.65233  2.31274  3.36465  5.91149  4.50103    570 q - X
          2.68618  4.42225  2.77519  2.73123  3.46354  2.40513  3.72494  3.29354  2.67741  2.69355  4.24690  2.90347  2.73739  3.18146  2.89801  2.37887  2.77519  2.98518  4.58477  3.61503
          0.00817  5.20750  5.92985  0.61958  0.77255  1.00688  0.45469
    466   2.05382  5.46799  2.85829  2.13253  4.80555  3.74633  3.93753  4.28664  2.67704  2.90479  4.51126  2.47225  4.14193  2.38018  3.16922  1.82608  2.79442  3.85472  5.90534  4.49816    571 s - X
          2.68618  4.42225  2.77519  2.73123  3.46354  2.40513  3.72494  3.29354  2.67741  2.69355  4.24690  2.90347  2.73739  3.18146  2.89801  2.37887  2.77519  2.98518  4.58477  3.61503
          0.00817  5.20750  5.92985  0.61958  0.77255  1.00688  0.45469
    467   2.64524  5.46912  2.46876  1.95785  4.81046  3.74223  3.36840  3.42477  2.01617  3.77280  4.51079  3.21112  4.13573  2.34817  3.15813  2.66743  2.17397  3.18063  5.90403  4.49532    572 e - X
          2.68618  4.42225  2.77519  2.73123  3.46354  2.40513  3.72494  3.29354  2.67741  2.69355  4.24690  2.90347  2.73739  3.18146  2.89801  2.37887  2.77519  2.98518  4.58477  3.61503
          0.00817  5.20750  5.92985  0.61958  0.77255  1.00688  0.45469
    468   2.61850  4.56102  4.23143  2.46028  3.18079  4.06746  4.35173  2.21531  3.10217  1.46158  3.67087  3.95111  4.44032  2.78693  3.82361  3.33800  3.24016  2.12181  5.16460  3.96021    573 l - X
          2.68618  4.42225  2.77519  2.73123  3.46354  2.40513  3.72494  3.29354  2.67741  2.69355  4.24690  2.90347  2.73739  3.18146  2.89801  2.37887  2.77519  2.98518  4.58477  3.61503
          0.00817  5.20750  5.92985  0.61958  0.77255  1.00688  0.45469
    469   2.71432  5.47712  2.64820  1.85307  4.82208  3.28538  3.39788  3.43136  2.42470  3.78235  4.51782  2.65967  4.13402  2.32528  2.31407  2.69356  2.80751  3.12010  5.90987  4.49899    574 e - X
          2.68618  4.42225  2.77519  2.73123  3.46354  2.40513  3.72494  3.29354  2.67741  2.69355  4.24690  2.90347  2.73739  3.18146  2.89801  2.37887  2.77519  2.98518  4.58477  3.61503
          0.00817  5.20750  5.92985  0.61958  0.77255  1.00688  0.45469
    470   2.64479  5.43385  2.66235  2.26799  3.73073  3.74860  3.93764  2.98982  2.34190  3.14718  3.17992  2.29723  4.14163  2.68052  2.54077  2.59822  2.53944  3.81461  5.87765  4.47801    575 e - X
          2.68618  4.42225  2.77519  2.73123  3.46354  2.40513  3.72494  3.29354  2.67741  2.69355  4.24690  2.90347  2.73739  3.18146  2.89801  2.37887  2.77519  2.98518  4.58477  3.61503
          0.00817  5.20750  5.92985  0.61958  0.77255  1.00688  0.45469
    471   2.01064  4.65966  3.10875  3.40877  3.78737  4.00366  3.39319  2.84080  2.40444  1.74894  3.12253  3.78463  4.38102  3.64177  3.67889  3.25626  2.90207  2.28787  5.24927  2.97942    576 l - X
          2.68618  4.42225  2.77519  2.73123  3.46354  2.40513  3.72494  3.29354  2.67741  2.69355  4.24690  2.90347  2.73739  3.18146  2.89801  2.37887  2.77519  2.98518  4.58477  3.61503
          0.04069  5.20750  3.36987  0.61958  0.77255  1.00688  0.45469
    472   2.68029  5.45453  3.20491  2.02113  4.79608  3.72775  3.31894  4.27936  1.84950  2.75025  4.49617  2.48169  4.12111  2.68533  2.77355  2.29676  2.83309  3.84329  5.88920  3.67672    577 k - X
          2.68559  4.42265  2.77560  2.73128  3.46345  2.40553  3.72535  3.29349  2.67721  2.69372  4.24618  2.90314  2.73780  3.18052  2.89780  2.37861  2.77534  2.98558  4.58517  3.61543
          0.38508  1.27694  3.20108  1.05842  0.42619  0.75069  0.63873
    473   2.39951  5.47927  2.65991  2.12778  4.82482  3.25860  3.92762  4.31115  1.72251  3.78470  4.51988  2.61586  4.13402  2.66963  2.57710  2.60504  3.19857  3.87018  5.91156  2.96561    581 k - X
          2.68618  4.42225  2.77519  2.73123  3.46354  2.40513  3.72494  3.29354  2.67741  2.69355  4.24690  2.90347  2.73739  3.18146  2.89801  2.37887  2.77519  2.98518  4.58477  3.61503
          0.00818  5.20575  5.92809  0.61958  0.77255  1.01048  0.45262
    474   3.05982  5.58250  1.80689  1.35386  4.92176  3.25449  4.00424  4.41190  2.76511  3.88519  4.62874  2.91093  4.19751  2.32495  2.95940  3.01311  3.29562  3.23004  6.01449  4.59328    582 e - X
          2.68618  4.42225  2.77519  2.73123  3.46354  2.40513  3.72494  3.29354  2.67741  2.69355  4.24690  2.90347  2.73739  3.18146  2.89801  2.37887  2.77519  2.98518  4.58477  3.61503
          0.00818  5.20575  5.92809  0.61958  0.77255  1.01048  0.45262
    475   3.05931  4.43409  5.00033  4.38810  3.02716  4.22774  4.54911  2.17311  4.17817  1.21228  3.51713  4.38157  4.58673  3.29486  4.19175  3.53915  3.29094  1.85126  3.68527  2.67631    583 l - X
          2.68618  4.42225  2.77519  2.73123  3.46354  2.40513  3.72494  3.29354  2.67741  2.69355  4.24690  2.90347  2.73739  3.18146  2.89801  2.37887  2.77519  2.98518  4.58477  3.61503
          0.00818  5.20575  5.92809  0.61958  0.77255  1.01048  0.45262
    476   2.22729  5.46852  2.55196  2.49536  4.80992  3.74148  3.92904  4.29329  2.16853  3.77221  3.69776  1.96753  4.13498  2.68781  2.87782  2.18147  3.19777  2.94631  5.90337  4.49465    584 n - X
          2.68618  4.42225  2.77519  2.73123  3.46354  2.40513  3.72494  3.29354  2.67741  2.69355  4.24690  2.90347  2.73739  3.18146  2.89801  2.37887  2.77519  2.98518  4.58477  3.61503
          0.00818  5.20575  5.92809  0.61958  0.77255  1.01048  0.45262
    477   2.44945  5.47446  2.94074  2.15758  3.52322  3.25908  3.92766  4.30361  1.74413  3.77924  4.51544  3.20833  4.13397  2.26012  2.53697  2.28702  2.89971  3.86453  5.90774  4.49751    585 k - X
          2.68618  4.42225  2.77519  2.73123  3.46354  2.40513  3.72494  3.29354  2.67741  2.69355  4.24690  2.90347  2.73739  3.18146  2.89801  2.37887  2.77519  2.98518  4.58477  3.61503
          0.04368  5.20575  3.28991  0.61958  0.77255  1.01048  0.45262
    478   2.14216  5.33020  3.25865  1.84407  3.69210  3.74899  3.25212  3.45509  2.21389  2.79386  4.38481  2.59862  4.14105  3.05851  2.84299  2.94291  2.54492  3.27831  5.79505  4.41760    586 e - X
          2.68618  4.42225  2.77519  2.73123  3.46354  2.40513  3.72494  3.29354  2.67741  2.69355  4.24690  2.90347  2.73739  3.18146  2.89801  2.37887  2.77519  2.98518  4.58477  3.61503
          0.00848  5.17054  5.89289  0.61958  0.77255  1.07899  0.41542
    479   2.95139  5.42089  2.84707  2.01490  4.74920  3.73148  3.92014  3.51486  2.47293  2.45714  4.46603  2.62343  4.12453  2.41359  1.94004  2.92171  3.18251  3.17813  5.86360  3.63056    587 r - X
          2.68618  4.42225  2.77519  2.73123  3.46354  2.40513  3.72494  3.29354  2.67741  2.69355  4.24690  2.90347  2.73739  3.18146  2.89801  2.37887  2.77519  2.98518  4.58477  3.61503
          0.04081  5.17054  3.37250  0.61958  0.77255  1.07899  0.41542
    480   2.40957  5.40867  2.53817  2.64403  4.73806  3.71583  3.90455  3.36928  2.47901  3.23785  4.45348  2.86094  3.43180  2.15080  1.96836  2.65907  2.87590  3.06498  5.85083  4.44958    588 r - X
          2.68618  4.42225  2.77519  2.73123  3.46354  2.40513  3.72494  3.29354  2.67741  2.69355  4.24690  2.90347  2.73739  3.18146  2.89801  2.37887  2.77519  2.98518  4.58477  3.61503
          0.00875  5.13849  5.86083  0.61958  0.77255  1.13564  0.38745
    481   2.19684  5.45498  3.18939  1.95346  4.80130  3.22838  3.90264  4.28607  2.03566  3.75937  4.49608  2.49549  4.11087  2.44944  2.10091  2.65919  3.17702  3.84645  5.88552  4.47666    589 e - X
          2.68618  4.42225  2.77519  2.73123  3.46354  2.40513  3.72494  3.29354  2.67741  2.69355  4.24690  2.90347  2.73739  3.18146  2.89801  2.37887  2.77519  2.98518  4.58477  3.61503
          0.00875  5.13849  5.86083  0.61958  0.77255  1.13564  0.38745
    482   2.34572  4.41985  4.83294  4.23133  3.51832  4.18486  3.50125  2.22973  4.05153  1.28307  3.53001  4.29438  4.54757  4.21474  4.11827  3.49165  2.72899  1.68654  5.05837  3.87878    590 l - X
          2.68618  4.42225  2.77519  2.73123  3.46354  2.40513  3.72494  3.29354  2.67741  2.69355  4.24690  2.90347  2.73739  3.18146  2.89801  2.37887  2.77519  2.98518  4.58477  3.61503
          0.04504  5.13849  3.26566  0.61958  0.77255  1.13564  0.38745
    483   2.67546  5.38967  2.49540  1.99660  4.71786  3.70029  3.88917  3.55909  2.10819  3.04598  3.03962  2.75968  4.09336  2.99117  2.54907  2.35001  3.15122  3.04708  5.83259  4.43207    591 e - X
          2.68618  4.42225  2.77519  2.73123  3.46354  2.40513  3.72494  3.29354  2.67741  2.69355  4.24690  2.90347  2.73739  3.18146  2.89801  2.37887  2.77519  2.98518  4.58477  3.61503
          0.00908  5.10253  5.82487  0.61958  0.77255  1.19365  0.36113
    484   2.39463  5.42211  3.17340  1.59290  4.76338  3.69643  3.88362  4.24614  2.22211  3.72546  4.46400  2.77866  4.08995  2.65080  2.49568  2.39234  2.74222  3.10901  5.85682  4.44890    592 e - X
          2.68618  4.42225  2.77519  2.73123  3.46354  2.40513  3.72494  3.29354  2.67741  2.69355  4.24690  2.90347  2.73739  3.18146  2.89801  2.37887  2.77519  2.98518  4.58477  3.61503
          0.00908  5.10253  5.82487  0.61958  0.77255  1.19365  0.36113
    485   2.39571  4.53566  4.08828  3.51320  3.65285  3.99046  3.39611  2.73752  2.85247  1.75567  2.45275  3.83893  4.36495  2.64762  3.71859  3.25494  2.42394  2.20465  5.13446  3.92426    593 l - X
          2.68618  4.42225  2.77519  2.73123  3.46354  2.40513  3.72494  3.29354  2.67741  2.69355  4.24690  2.90347  2.73739  3.18146  2.89801  2.37887  2.77519  2.98518  4.58477  3.61503
          0.00908  5.10253  5.82487  0.61958  0.77255  1.19365  0.36113
    486   2.35608  3.71970  3.53722  2.43956  4.05201  3.83474  4.05991  2.87694  2.28693  2.13081  2.76261  3.45176  4.21980  2.83495  2.36573  3.05594  3.16632  3.17227  5.42515  3.37743    594 l - X
          2.68618  4.42225  2.77519  2.73123  3.46354  2.40513  3.72494  3.29354  2.67741  2.69355  4.24690  2.90347  2.73739  3.18146  2.89801  2.37887  2.77519  2.98518  4.58477  3.61503
          0.04499  5.10253  3.27258  0.61958  0.77255  1.19365  0.36113
    487   2.12802  5.39723  2.45727  2.06279  4.73339  2.80450  3.87170  4.21335  2.44438  3.69874  4.44045  3.15292  4.07650  2.61264  3.10238  1.98025  3.13854  3.13100  5.83523  3.52680    595 s - X
          2.68618  4.42225  2.77519  2.73123  3.46354  2.40513  3.72494  3.29354  2.67741  2.69355  4.24690  2.90347  2.73739  3.18146  2.89801  2.37887  2.77519  2.98518  4.58477  3.61503
          0.00941  5.06695  5.78929  0.61958  0.77255  1.24606  0.33917
    488   2.58232  5.40913  2.50181  2.18610  4.75193  3.07765  3.19253  4.23630  2.37664  3.71344  3.55056  3.14675  4.07185  2.25824  2.70166  2.10541  2.83659  3.15634  5.84316  4.43358    596 s - X
          2.68618  4.42225  2.77519  2.73123  3.46354  2.40513  3.72494  3.29354  2.67741  2.69355  4.24690  2.90347  2.73739  3.18146  2.89801  2.37887  2.77519  2.98518  4.58477  3.61503
          0.00941  5.06695  5.78929  0.61958  0.77255  1.24606  0.33917
    489   2.33101  5.09714  3.32064  2.51637  4.33154  3.74594  3.95155  3.21995  2.56053  1.91795  4.16967  2.35095  3.34180  3.10508  3.21788  2.33847  2.49962  3.42692  5.60331  4.27168    597 l - X
          2.68618  4.42225  2.77519  2.73123  3.46354  2.40513  3.72494  3.29354  2.67741  2.69355  4.24690  2.90347  2.73739  3.18146  2.89801  2.37887  2.77519  2.98518  4.58477  3.61503
          0.00941  5.06695  5.78929  0.61958  0.77255  1.24606  0.33917
    490   2.91011  3.73481  3.30153  2.18818  4.36841  3.28477  3.94107  3.17170  2.73719  2.87717  4.19549  3.26521  4.12824  2.42435  2.85307  1.65538  2.74902  3.46024  5.62568  3.36463    598 s - X
          2.68618  4.42225  2.77519  2.73123  3.46354  2.40513  3.72494  3.29354  2.67741  2.69355  4.24690  2.90347  2.73739  3.18146  2.89801  2.37887  2.77519  2.98518  4.58477  3.61503
          0.00941  5.06695  5.78929  0.61958  0.77255  1.24606  0.33917
    491   1.78690  5.11150  3.31641  2.75815  4.35202  3.00779  3.94895  3.21335  2.27390  2.63892  4.18470  3.27690  4.13452  3.09931  2.48886  2.19448  2.61952  3.44518  5.61611  4.28195    599 a - X
          2.68618  4.42225  2.77519  2.73123  3.46354  2.40513  3.72494  3.29354  2.67741  2.69355  4.24690  2.90347  2.73739  3.18146  2.89801  2.37887  2.77519  2.98518  4.58477  3.61503
          0.00941  5.06695  5.78929  0.61958  0.77255  1.24606  0.33917
    492   2.59333  3.62804  2.48096  2.60649  4.72672  3.68175  3.19224  3.56981  2.08884  3.21725  4.43467  1.97976  4.07500  2.62881  2.72958  2.42609  3.13550  3.77680  5.82995  4.42505    600 n - X
          2.68618  4.42225  2.77519  2.73123  3.46354  2.40513  3.72494  3.29354  2.67741  2.69355  4.24690  2.90347  2.73739  3.18146  2.89801  2.37887  2.77519  2.98518  4.58477  3.61503
          0.00941  5.06695  5.78929  0.61958  0.77255  1.24606  0.33917
    493   2.90854  5.40733  2.75647  2.43836  4.74768  2.45204  3.30495  4.23002  2.60616  3.71028  3.54650  3.15119  4.07617  1.99792  2.24044  2.00502  3.13972  3.79550  5.84247  4.43474    601 q - X
          2.68618  4.42225  2.77519  2.73123  3.46354  2.40513  3.72494  3.29354  2.67741  2.69355  4.24690  2.90347  2.73739  3.18146  2.89801  2.37887  2.77519  2.98518  4.58477  3.61503
          0.00941  5.06695  5.78929  0.61958  0.77255  1.24606  0.33917
    494   2.30402  3.75775  2.82618  2.19134  4.71252  3.07913  3.87198  2.86190  2.61230  3.68071  4.42573  2.57528  3.41859  2.69291  2.51270  2.22686  2.83627  3.76451  5.82250  4.42009    602 e - X
          2.68618  4.42225  2.77519  2.73123  3.46354  2.40513  3.72494  3.29354  2.67741  2.69355  4.24690  2.90347  2.73739  3.18146  2.89801  2.37887  2.77519  2.98518  4.58477  3.61503
          0.00941  5.06695  5.78929  0.61958  0.77255  1.24606  0.33917
    495   2.34368  5.33253  2.81229  1.89843  4.64419  3.69272  3.88361  3.26006  2.38609  3.62344  4.38214  3.17439  4.08536  2.99189  2.25899  2.55074  2.75253  3.08893  5.78573  2.79747    603 e - X
          2.68618  4.42225  2.77519  2.73123  3.46354  2.40513  3.72494  3.29354  2.67741  2.69355  4.24690  2.90347  2.73739  3.18146  2.89801  2.37887  2.77519  2.98518  4.58477  3.61503
          0.00941  5.06695  5.78929  0.61958  0.77255  1.24606  0.33917
    496   1.89441  5.15098  3.29465  2.73963  4.42001  2.51882  3.94579  3.84501  2.73522  2.70386  4.23604  2.47569  4.12685  2.69691  3.20353  2.06611  2.70504  3.12584  5.66242  4.31758    604 a - X
          2.68618  4.42225  2.77519  2.73123  3.46354  2.40513  3.72494  3.29354  2.67741  2.69355  4.24690  2.90347  2.73739  3.18146  2.89801  2.37887  2.77519  2.98518  4.58477  3.61503
          0.00941  5.06695  5.78929  0.61958  0.77255  1.24606  0.33917
    497   2.91180  5.10220  3.31900  2.41996  4.33759  3.09727  3.94942  3.19142  1.73149  3.35915  3.24361  2.94011  4.13495  3.10177  2.65530  2.66670  3.14303  2.21558  3.67939  4.27406    605 k - X
          2.68618  4.42225  2.77519  2.73123  3.46354  2.40513  3.72494  3.29354  2.67741  2.69355  4.24690  2.90347  2.73739  3.18146  2.89801  2.37887  2.77519  2.98518  4.58477  3.61503
          0.00941  5.06695  5.78929  0.61958  0.77255  1.24606  0.33917
    498   2.91719  4.99116  3.40499  2.62562  3.45295  3.77858  3.99034  3.59472  2.24180  2.49359  4.07191  3.34619  3.45878  3.17205  1.84010  2.74508  2.73566  2.19128  5.51701  4.21124    606 r - X
          2.68618  4.42225  2.77519  2.73123  3.46354  2.40513  3.72494  3.29354  2.67741  2.69355  4.24690  2.90347  2.73739  3.18146  2.89801  2.37887  2.77519  2.98518  4.58477  3.61503
          0.05933  5.06695  2.96992  0.61958  0.77255  1.24606  0.33917
    499   2.88666  5.19782  3.22499  1.80693  3.67878  3.69506  3.18319  3.14572  2.41764  2.49629  4.25874  2.70886  4.08630  2.71782  2.49630  2.89209  3.11788  3.11105  5.67731  3.35144    607 e - X
          2.68618  4.42225  2.77519  2.73123  3.46354  2.40513  3.72494  3.29354  2.67741  2.69355  4.24690  2.90347  2.73739  3.18146  2.89801  2.37887  2.77519  2.98518  4.58477  3.61503
          0.08803  5.01750  2.55557  0.61958  0.77255  1.31186  0.31378
    500   2.52670  5.20933  2.85296  2.06445  4.49540  3.65324  3.84782  2.74434  2.61100  3.48906  4.26604  3.14850  4.04511  2.12713  2.66116  2.62942  2.70124  2.70520  5.67904  3.49488    608 e - X
          2.68618  4.42225  2.77519  2.73123  3.46354  2.40513  3.72494  3.29354  2.67741  2.69355  4.24690  2.90347  2.73739  3.18146  2.89801  2.37887  2.77519  2.98518  4.58477  3.61503
          0.06571  4.94015  2.87453  0.61958  0.77255  1.40124  0.28275
    501   2.10862  5.10933  2.88681  2.63478  4.37004  3.64967  3.84842  3.24020  2.16283  2.56106  4.17404  3.16260  4.04060  2.98294  2.39823  2.60160  2.17972  3.45373  5.59660  4.24442    609 a - X
          2.68618  4.42225  2.77519  2.73123  3.46354  2.40513  3.72494  3.29354  2.67741  2.69355  4.24690  2.90347  2.73739  3.18146  2.89801  2.37887  2.77519  2.98518  4.58477  3.61503
          0.06969  4.88572  2.81741  0.61958  0.77255  1.45603  0.26548
    502   2.82313  5.23712  2.71325  2.27458  4.54599  3.60619  3.79729  4.00494  2.11152  1.87562  4.28847  2.48748  4.00049  2.90798  2.56525  2.80393  3.05391  3.16744  5.69023  4.30543    610 l - X
          2.68595  4.42321  2.77591  2.72963  3.46332  2.40538  3.72590  3.29302  2.67778  2.69312  4.24511  2.90368  2.73783  3.18134  2.89756  2.37907  2.77546  2.98534  4.58573  3.61533
          1.22890  0.35169  5.55034  1.34861  0.30057  0.56168  0.84455
    503   2.62662  5.30412  2.72757  2.50780  4.58833  3.75461  3.39687  2.65394  1.73126  2.73469  3.35627  3.25098  4.14636  2.47838  2.88781  2.94974  3.18487  3.18072  5.77504  3.53782    619 k - X
          2.68618  4.42225  2.77519  2.73123  3.46354  2.40513  3.72494  3.29354  2.67741  2.69355  4.24690  2.90347  2.73739  3.18146  2.89801  2.37887  2.77519  2.98518  4.58477  3.61503
          0.00848  5.17054  5.89289  0.61958  0.77255  1.07899  0.41542
    504   2.70027  5.42616  3.21602  2.08367  4.75644  3.73190  3.22357  4.23153  1.76694  2.12949  4.47089  2.66580  3.41597  3.02140  2.77635  2.63460  3.18380  3.35614  5.86745  4.46644    620 k - X
          2.68618  4.42225  2.77519  2.73123  3.46354  2.40513  3.72494  3.29354  2.67741  2.69355  4.24690  2.90347  2.73739  3.18146  2.89801  2.37887  2.77519  2.98518  4.58477  3.61503
          0.00848  5.17054  5.89289  0.61958  0.77255  1.07899  0.41542
    505   2.20186  5.42721  3.21770  2.66141  3.84925  3.73301  3.92060  4.23297  1.88581  3.72589  4.47212  2.21912  4.12602  2.43019  2.44884  2.15829  3.18503  3.27365  5.86823  4.46761    621 k - X
          2.68618  4.42225  2.77519  2.73123  3.46354  2.40513  3.72494  3.29354  2.67741  2.69355  4.24690  2.90347  2.73739  3.18146  2.89801  2.37887  2.77519  2.98518  4.58477  3.61503
          0.00848  5.17054  5.89289  0.61958  0.77255  1.07899  0.41542
    506   2.67891  5.39980  2.92194  2.28019  3.21676  2.32796  3.24250  3.32253  2.32619  3.20173  4.44714  2.74835  4.12761  3.02964  2.31379  2.44694  3.18225  3.77685  4.01703  4.45257    622 e - X
          2.68618  4.42225  2.77519  2.73123  3.46354  2.40513  3.72494  3.29354  2.67741  2.69355  4.24690  2.90347  2.73739  3.18146  2.89801  2.37887  2.77519  2.98518  4.58477  3.61503
          0.00848  5.17054  5.89289  0.61958  0.77255  1.07899  0.41542
    507   2.95156  5.38394  2.62862  2.30175  2.90296  3.30232  3.92861  3.39489  2.49128  2.82608  4.43300  2.11433  4.13065  3.03608  2.32689  2.36070  3.18275  3.75758  5.83590  3.59015    623 n - X
          2.68618  4.42225  2.77519  2.73123  3.46354  2.40513  3.72494  3.29354  2.67741  2.69355  4.24690  2.90347  2.73739  3.18146  2.89801  2.37887  2.77519  2.98518  4.58477  3.61503
          0.00848  5.17054  5.89289  0.61958  0.77255  1.07899  0.41542
    508   2.40503  4.40649  4.83690  4.23193  2.34127  3.23996  4.49516  1.86800  4.04729  1.64434  3.51891  4.28273  2.29963  4.20421  4.10477  3.47176  3.24307  2.40282  5.03063  3.85172    624 l - X
          2.68618  4.42225  2.77519  2.73123  3.46354  2.40513  3.72494  3.29354  2.67741  2.69355  4.24690  2.90347  2.73739  3.18146  2.89801  2.37887  2.77519  2.98518  4.58477  3.61503
          0.00848  5.17054  5.89289  0.61958  0.77255  1.07899  0.41542
    509   2.63291  5.47404  2.88532  1.99891  4.81863  2.89799  3.92054  4.30509  2.12013  3.77909  4.51548  2.41094  1.99308  3.01769  2.79896  2.65075  3.19365  3.86455  5.90659  4.49446    625 p - X
          2.68618  4.42225  2.77519  2.73123  3.46354  2.40513  3.72494  3.29354  2.67741  2.69355  4.24690  2.90347  2.73739  3.18146  2.89801  2.37887  2.77519  2.98518  4.58477  3.61503
          0.00848  5.17054  5.89289  0.61958  0.77255  1.07899  0.41542
    510   2.20854  3.36864  4.71109  4.28578  3.27476  0.84206  5.07567  4.13621  4.21722  3.85199  4.70679  4.26434  4.50077  4.45307  4.45662  1.69761  3.44827  3.69614  6.16518  4.98931    626 g - X
          2.68618  4.42225  2.77519  2.73123  3.46354  2.40513  3.72494  3.29354  2.67741  2.69355  4.24690  2.90347  2.73739  3.18146  2.89801  2.37887  2.77519  2.98518  4.58477  3.61503
          0.00848  5.17054  5.89289  0.61958  0.77255  1.07899  0.41542
    511   3.31471  4.65255  5.28331  4.68945  2.05986  4.53645  4.84800  1.78679  4.49286  2.03830  3.62111  4.68960  4.86390  4.60553  4.50412  3.86121  3.54728  1.19184  5.26950  2.78852    627 v - X
          2.68618  4.42225  2.77519  2.73123  3.46354  2.40513  3.72494  3.29354  2.67741  2.69355  4.24690  2.90347  2.73739  3.18146  2.89801  2.37887  2.77519  2.98518  4.58477  3.61503
          0.00848  5.17054  5.89289  0.61958  0.77255  1.07899  0.41542
    512   2.98929  3.39959  4.21529  3.63684  2.11108  4.04793  2.55088  2.46844  2.37448  2.74075  3.65288  3.93224  4.42082  3.80539  3.23244  3.31879  2.85076  2.80079  5.13814  1.99196    628 y - X
          2.68618  4.42225  2.77519  2.73123  3.46354  2.40513  3.72494  3.29354  2.67741  2.69355  4.24690  2.90347  2.73739  3.18146  2.89801  2.37887  2.77519  2.98518  4.58477  3.61503
          0.00848  5.17054  5.89289  0.61958  0.77255  0.89054  0.52837
    513   3.83405  6.18145  2.59075  3.11078  5.88351  0.40531  4.82888  5.45257  2.96479  4.94321  5.83693  3.67066  4.76767  4.02921  4.44332  3.76745  4.21152  4.92934  7.02992  5.58199    629 G - X
          2.68618  4.42225  2.77519  2.73123  3.46354  2.40513  3.72494  3.29354  2.67741  2.69355  4.24690  2.90347  2.73739  3.18146  2.89801  2.37887  2.77519  2.98518  4.58477  3.61503
          0.00816  5.20798  5.93033  0.61958  0.77255  1.00589  0.45527
    514   2.71543  4.75030  3.82703  3.26073  3.89590  3.96054  4.21346  2.87987  3.21645  1.92703  3.85488  3.67912  3.43068  3.52636  1.80011  2.35539  2.18302  2.71131  5.33110  4.09091    630 r - X
          2.68618  4.42225  2.77519  2.73123  3.46354  2.40513  3.72494  3.29354  2.67741  2.69355  4.24690  2.90347  2.73739  3.18146  2.89801  2.37887  2.77519  2.98518  4.58477  3.61503
          0.00816  5.20798  5.93033  0.61958  0.77255  1.00589  0.45527
    515   3.08300  4.98519  5.70367  5.13310  3.07443  5.03847  5.43887  2.25542  4.97476  0.97857  3.71941  5.19903  5.29268  5.06024  4.99742  4.39046  3.93682  1.20055  5.77284  4.65274    631 l - X
          2.68618  4.42225  2.77519  2.73123  3.46354  2.40513  3.72494  3.29354  2.67741  2.69355  4.24690  2.90347  2.73739  3.18146  2.89801  2.37887  2.77519  2.98518  4.58477  3.61503
          0.00816  5.20798  5.93033  0.61958  0.77255  1.00589  0.45527
    516   2.02868  4.57270  4.18767  3.61150  3.11285  1.74526  3.28643  2.46035  3.53163  2.37010  3.68397  3.29036  4.42852  3.79375  3.79968  2.71414  3.23606  2.28262  5.17411  3.96691    632 g - X
          2.68618  4.42225  2.77519  2.73123  3.46354  2.40513  3.72494  3.29354  2.67741  2.69355  4.24690  2.90347  2.73739  3.18146  2.89801  2.37887  2.77519  2.98518  4.58477  3.61503
          0.00816  5.20798  5.93033  0.61958  0.77255  1.00589  0.45527
    517   3.39181  5.98767  1.35998  1.41361  5.30458  3.87895  4.26677  4.82064  3.14518  4.28151  5.05947  2.84318  4.40722  2.03135  3.69635  3.30342  2.68365  4.36752  6.41421  4.93914    633 d - X
          2.68618  4.42225  2.77519  2.73123  3.46354  2.40513  3.72494  3.29354  2.67741  2.69355  4.24690  2.90347  2.73739  3.18146  2.89801  2.37887  2.77519  2.98518  4.58477  3.61503
          0.00816  5.20798  5.93033  0.61958  0.77255  1.00589  0.45527
    518   3.99222  5.54702  4.83662  4.64895  4.08624  4.74409  5.35462  3.56354  4.50613  0.29100  4.18583  3.22198  5.27644  4.88226  4.65817  4.31197  4.33571  3.62981  5.92394  4.60005    634 L - X
          2.68618  4.42225  2.77519  2.73123  3.46354  2.40513  3.72494  3.29354  2.67741  2.69355  4.24690  2.90347  2.73739  3.18146  2.89801  2.37887  2.77519  2.98518  4.58477  3.61503
          0.00816  5.20798  5.93033  0.61958  0.77255  1.00589  0.45527
    519   2.43614  2.48616  4.82850  4.22618  2.21918  1.98608  4.50638  1.91932  4.04597  2.61937  3.54818  3.44247  4.53936  4.20753  4.11134  3.47555  3.25623  2.17819  5.05212  3.87197    635 i - X
          2.68618  4.42225  2.77519  2.73123  3.46354  2.40513  3.72494  3.29354  2.67741  2.69355  4.24690  2.90347  2.73739  3.18146  2.89801  2.37887  2.77519  2.98518  4.58477  3.61503
          0.00816  5.20798  5.93033  0.61958  0.77255  1.00589  0.45527
    520   2.73152  5.47530  2.86113  2.27364  4.81923  3.74160  3.19243  4.30430  1.96738  3.78002  4.51629  3.20953  4.13509  2.09470  2.69259  2.25828  2.46833  2.80816  5.90859  4.49846    636 k - X
          2.68618  4.42225  2.77519  2.73123  3.46354  2.40513  3.72494  3.29354  2.67741  2.69355  4.24690  2.90347  2.73739  3.18146  2.89801  2.37887  2.77519  2.98518  4.58477  3.61503
          0.00816  5.20798  5.93033  0.61958  0.77255  1.00589  0.45527
    521   3.11381  3.40949  5.04825  4.44408  3.07083  4.30533  4.65322  1.64421  4.24584  2.38178  3.60435  4.45486  2.47760  4.39008  4.27482  3.62022  2.61546  1.34131  5.15389  3.97491    637 v - X
          2.68639  4.42246  2.77484  2.73144  3.46322  2.40534  3.72516  3.29375  2.67660  2.69351  4.24711  2.90335  2.73761  3.18167  2.89797  2.37880  2.77514  2.98539  4.58498  3.61524
          0.39661  1.24480  3.23381  0.41726  1.07543  1.00589  0.45527
    522   2.97862  5.49542  1.74762  1.98342  4.84056  3.73445  3.12294  4.32836  2.22242  3.80029  4.53728  2.18680  3.32726  2.74047  2.77015  2.93771  3.21093  3.88633  5.92646  4.51237    641 d - X
          2.68618  4.42225  2.77519  2.73123  3.46354  2.40513  3.72494  3.29354  2.67741  2.69355  4.24690  2.90347  2.73739  3.18146  2.89801  2.37887  2.77519  2.98518  4.58477  3.61503
          0.00848  5.17054  5.89289  0.61958  0.77255  1.07899  0.41542
    523   2.96670  5.46660  2.28880  1.90324  4.80569  3.73222  3.92682  2.49765  1.93924  3.76917  4.50959  3.20110  2.65023  2.75304  3.15988  2.42608  3.19856  3.85417  5.90209  4.49291    642 e - X
          2.68618  4.42225  2.77519  2.73123  3.46354  2.40513  3.72494  3.29354  2.67741  2.69355  4.24690  2.90347  2.73739  3.18146  2.89801  2.37887  2.77519  2.98518  4.58477  3.61503
          0.00848  5.17054  5.89289  0.61958  0.77255  0.90103  0.52113
    524   2.73769  5.48645  3.22816  1.94495  4.83337  3.13963  3.93513  4.31687  1.56112  3.79023  4.52779  3.21945  4.14501  2.48170  2.27849  2.44519  2.84533  3.87834  5.91600  4.50920    643 k - X
          2.68618  4.42225  2.77519  2.73123  3.46354  2.40513  3.72494  3.29354  2.67741  2.69355  4.24690  2.90347  2.73739  3.18146  2.89801  2.37887  2.77519  2.98518  4.58477  3.61503
          0.00818  5.20575  5.92809  0.61958  0.77255  1.01048  0.45262
    525   3.63085  4.97396  5.24194  4.74050  1.79739  4.68191  3.45229  2.81769  4.55586  2.63584  4.08746  4.64137  5.02311  4.62327  4.58462  4.00270  3.11993  3.26522  4.65667  0.81907    644 y - X
          2.68618  4.42225  2.77519  2.73123  3.46354  2.40513  3.72494  3.29354  2.67741  2.69355  4.24690  2.90347  2.73739  3.18146  2.89801  2.37887  2.77519  2.98518  4.58477  3.61503
          0.00818  5.20575  5.92809  0.61958  0.77255  1.01048  0.45262
    526   2.69074  5.47600  2.10851  1.96452  4.82077  3.09731  3.92696  3.65335  2.24182  3.78115  4.51674  2.75310  4.13332  2.48115  2.78778  2.35242  3.19718  3.34841  5.90885  3.55154    645 e - X
          2.68618  4.42225  2.77519  2.73123  3.46354  2.40513  3.72494  3.29354  2.67741  2.69355  4.24690  2.90347  2.73739  3.18146  2.89801  2.37887  2.77519  2.98518  4.58477  3.61503
          0.00818  5.20575  5.92809  0.61958  0.77255  1.01048  0.45262
    527   2.42949  4.52000  4.39107  3.80866  3.63154  3.20814  4.40583  2.18846  2.81890  2.03963  3.63629  4.05165  4.47695  3.93789  3.91202  3.38634  1.54026  2.14204  5.13587  3.93947    646 t - X
          2.68618  4.42225  2.77519  2.73123  3.46354  2.40513  3.72494  3.29354  2.67741  2.69355  4.24690  2.90347  2.73739  3.18146  2.89801  2.37887  2.77519  2.98518  4.58477  3.61503
          0.00818  5.20575  5.92809  0.61958  0.77255  1.01048  0.45262
    528   0.35439  3.09577  5.03828  4.69688  5.11998  3.81577  5.37879  4.47058  4.41728  4.22559  5.08302  4.47490  4.60974  4.76223  3.21185  3.28894  3.58587  3.94525  6.51397  5.38036    647 A - X
          2.68618  4.42225  2.77519  2.73123  3.46354  2.40513  3.72494  3.29354  2.67741  2.69355  4.24690  2.90347  2.73739  3.18146  2.89801  2.37887  2.77519  2.98518  4.58477  3.61503
          0.00818  5.20575  5.92809  0.61958  0.77255  1.01048  0.45262
    529   2.85398  4.86427  5.60257  5.05626  4.11712  4.96413  5.44405  1.12924  4.91497  1.57376  3.98649  5.11966  5.26637  5.09497  4.98914  4.32183  2.88790  1.44557  5.88634  4.69592    648 i - X
          2.68618  4.42225  2.77519  2.73123  3.46354  2.40513  3.72494  3.29354  2.67741  2.69355  4.24690  2.90347  2.73739  3.18146  2.89801  2.37887  2.77519  2.98518  4.58477  3.61503
          0.00818  5.20575  5.92809  0.61958  0.77255  1.01048  0.45262
    530   2.64222  3.63986  3.30367  1.40716  4.59820  3.77573  3.98206  4.04002  2.74991  3.13973  4.37792  3.28334  4.17261  2.78661  3.22734  1.85203  2.52123  3.67109  5.79301  4.42643    649 e - X
          2.68618  4.42225  2.77519  2.73123  3.46354  2.40513  3.72494  3.29354  2.67741  2.69355  4.24690  2.90347  2.73739  3.18146  2.89801  2.37887  2.77519  2.98518  4.58477  3.61503
          0.00818  5.20575  5.92809  0.61958  0.77255  1.01048  0.45262
    531   2.09182  4.67123  4.03102  3.46324  3.81943  4.01923  4.31213  2.48423  2.34621  2.88974  3.79533  3.82787  4.40836  3.69108  3.71874  2.93080  1.70710  1.78685  5.28673  4.06505    650 t - X
          2.68618  4.42225  2.77519  2.73123  3.46354  2.40513  3.72494  3.29354  2.67741  2.69355  4.24690  2.90347  2.73739  3.18146  2.89801  2.37887  2.77519  2.98518  4.58477  3.61503
          0.00818  5.20575  5.92809  0.61958  0.77255  1.01048  0.45262
    532   1.35708  3.47891  4.58067  3.99845  3.62629  4.11423  4.48296  2.02811  3.86825  2.71339  3.63748  3.20774  4.50989  4.07661  4.02558  3.00951  2.50033  1.95847  5.14010  3.95166    651 a - X
          2.68618  4.42225  2.77519  2.73123  3.46354  2.40513  3.72494  3.29354  2.67741  2.69355  4.24690  2.90347  2.73739  3.18146  2.89801  2.37887  2.77519  2.98518  4.58477  3.61503
          0.00818  5.20575  5.92809  0.61958  0.77255  1.01048  0.45262
    533   1.64426  2.68005  4.81988  4.23186  2.56810  2.57279  4.54698  2.91325  4.06023  1.43461  3.60361  4.28917  4.54593  4.22787  4.13922  3.46219  3.28113  2.72367  5.11156  3.92918    652 l - X
          2.68618  4.42225  2.77519  2.73123  3.46354  2.40513  3.72494  3.29354  2.67741  2.69355  4.24690  2.90347  2.73739  3.18146  2.89801  2.37887  2.77519  2.98518  4.58477  3.61503
          0.00818  5.20575  5.92809  0.61958  0.77255  1.01048  0.45262
    534   2.67395  4.95372  3.61850  3.09110  3.27569  1.07185  4.17536  3.55416  3.08112  3.22468  4.08839  3.55551  2.98049  2.81828  3.49457  3.14498  3.26742  3.28586  5.51878  3.40795    653 g - X
          2.68618  4.42225  2.77519  2.73123  3.46354  2.40513  3.72494  3.29354  2.67741  2.69355  4.24690  2.90347  2.73739  3.18146  2.89801  2.37887  2.77519  2.98518  4.58477  3.61503
          0.11365  5.20575  2.28329  0.61958  0.77255  1.01048  0.45262
    535   2.06324  5.42456  3.17305  2.63438  4.77021  2.37604  3.90429  4.25001  1.87730  3.73485  4.47813  2.04646  3.27948  2.65903  3.13116  2.62882  3.17268  3.81836  5.87047  4.46543    654 k - X
          2.68618  4.42225  2.77519  2.73123  3.46354  2.40513  3.72494  3.29354  2.67741  2.69355  4.24690  2.90347  2.73739  3.18146  2.89801  2.37887  2.77519  2.98518  4.58477  3.61503
          0.00909  5.10118  5.82353  0.61958  0.77255  0.75167  0.63786
    536   1.93426  5.48637  3.26179  2.70430  4.83041  3.77534  3.13767  4.30481  2.46189  3.78500  4.53081  2.56097  4.16777  2.70397  1.69877  2.09326  3.23442  3.87724  5.91452  4.51949    655 r - X
          2.68618  4.42225  2.77519  2.73123  3.46354  2.40513  3.72494  3.29354  2.67741  2.69355  4.24690  2.90347  2.73739  3.18146  2.89801  2.37887  2.77519  2.98518  4.58477  3.61503
          0.00818  5.20575  5.92809  0.61958  0.77255  1.01048  0.45262
    537   2.29897  4.61669  5.08246  4.47640  2.87408  4.41128  4.73269  2.57064  4.29011  0.87061  2.51909  4.53353  4.74459  4.41681  3.37764  3.72285  3.46817  2.78675  5.20905  4.05857    656 l - X
          2.68618  4.42225  2.77519  2.73123  3.46354  2.40513  3.72494  3.29354  2.67741  2.69355  4.24690  2.90347  2.73739  3.18146  2.89801  2.37887  2.77519  2.98518  4.58477  3.61503
          0.00818  5.20575  5.92809  0.61958  0.77255  1.01048  0.45262
    538   3.00740  5.46065  1.78937  2.69576  2.46054  2.81653  3.97369  4.24869  2.54734  3.75412  4.51029  1.90840  4.17158  2.57392  3.22145  2.97822  3.24047  3.83702  5.90632  3.62720    657 d - X
          2.68618  4.42225  2.77519  2.73123  3.46354  2.40513  3.72494  3.29354  2.67741  2.69355  4.24690  2.90347  2.73739  3.18146  2.89801  2.37887  2.77519  2.98518  4.58477  3.61503
          0.00818  5.20575  5.92809  0.61958  0.77255  1.01048  0.45262
    539   2.44464  5.36303  2.86293  2.71160  2.87888  3.76288  1.99791  4.11672  2.71177  3.64838  4.41621  2.48769  4.15546  2.80035  2.86026  2.33065  3.20154  3.72869  5.82369  2.69675    658 h - X
          2.68618  4.42225  2.77519  2.73123  3.46354  2.40513  3.72494  3.29354  2.67741  2.69355  4.24690  2.90347  2.73739  3.18146  2.89801  2.37887  2.77519  2.98518  4.58477  3.61503
          0.04368  5.20575  3.28991  0.61958  0.77255  1.01048  0.45262
    540   3.09519  4.47057  4.98650  4.38214  3.52373  4.27098  2.87595  1.40452  4.18460  1.75933  3.55063  4.40564  4.62623  4.32876  4.22067  3.58292  3.32765  1.61642  5.09002  3.11778    659 i - X
          2.68618  4.42225  2.77519  2.73123  3.46354  2.40513  3.72494  3.29354  2.67741  2.69355  4.24690  2.90347  2.73739  3.18146  2.89801  2.37887  2.77519  2.98518  4.58477  3.61503
          0.00848  5.17054  5.89289  0.61958  0.77255  1.07899  0.41542
    541   2.95738  5.09803  6.03668  5.60225  4.61737  5.52378  6.42913  1.45492  5.56662  3.04484  4.32751  5.73652  5.78141  5.85842  5.75234  4.98027  4.17182  0.54047  6.76058  5.50743    660 V - X
          2.68618  4.42225  2.77519  2.73123  3.46354  2.40513  3.72494  3.29354  2.67741  2.69355  4.24690  2.90347  2.73739  3.18146  2.89801  2.37887  2.77519  2.98518  4.58477  3.61503
          0.00848  5.17054  5.89289  0.61958  0.77255  0.90103  0.52113
    542   2.85000  3.16388  5.33993  4.80054  4.03871  4.56069  5.16749  2.53854  4.64228  2.90754  3.23371  4.81052  4.98439  4.82306  4.71893  3.92772  3.05142  0.58501  5.69336  4.50467    661 V - X
          2.68618  4.42225  2.77519  2.73123  3.46354  2.40513  3.72494  3.29354  2.67741  2.69355  4.24690  2.90347  2.73739  3.18146  2.89801  2.37887  2.77519  2.98518  4.58477  3.61503
          0.00818  5.20575  5.92809  0.61958  0.77255  1.01048  0.45262
    543   3.35111  5.94016  1.24098  1.51056  5.26122  3.01046  4.23393  4.77444  2.44493  4.23494  5.00698  2.85902  4.38188  2.48594  3.63750  3.26770  3.60508  4.32153  6.36544  4.89748    662 d - X
          2.68618  4.42225  2.77519  2.73123  3.46354  2.40513  3.72494  3.29354  2.67741  2.69355  4.24690  2.90347  2.73739  3.18146  2.89801  2.37887  2.77519  2.98518  4.58477  3.61503
          0.00818  5.20575  5.92809  0.61958  0.77255  1.01048  0.45262
    544   2.70145  5.48069  2.14000  2.67068  4.82216  3.13453  3.94459  4.30494  2.41595  3.78597  4.52642  2.38987  4.14737  3.04382  2.84716  2.45013  1.60586  3.87028  5.91912  4.51015    663 t - X
          2.68618  4.42225  2.77519  2.73123  3.46354  2.40513  3.72494  3.29354  2.67741  2.69355  4.24690  2.90347  2.73739  3.18146  2.89801  2.37887  2.77519  2.98518  4.58477  3.61503
          0.00818  5.20575  5.92809  0.61958  0.77255  1.01048  0.45262
    545   2.97326  5.26925  2.58251  1.38755  4.53566  3.78385  3.98248  3.05739  2.75925  2.64631  3.52284  2.93913  4.17542  3.11307  3.23395  2.29003  3.20462  3.07757  5.75249  4.39467    664 e - X
          2.68618  4.42225  2.77519  2.73123  3.46354  2.40513  3.72494  3.29354  2.67741  2.69355  4.24690  2.90347  2.73739  3.18146  2.89801  2.37887  2.77519  2.98518  4.58477  3.61503
          0.00818  5.20575  5.92809  0.61958  0.77255  1.01048  0.45262
    546   2.71363  5.46540  2.10503  1.64363  4.80554  3.14056  3.92957  3.63288  2.46486  3.25782  4.50738  3.21126  4.13535  2.53241  2.83663  2.93102  2.50272  3.85339  5.90103  3.54886    665 e - X
          2.68618  4.42225  2.77519  2.73123  3.46354  2.40513  3.72494  3.29354  2.67741  2.69355  4.24690  2.90347  2.73739  3.18146  2.89801  2.37887  2.77519  2.98518  4.58477  3.61503
          0.00818  5.20575  5.92809  0.61958  0.77255  1.01048  0.45262
    547   2.43479  3.66841  2.27997  2.33498  4.41586  3.81027  4.03399  3.82774  2.84087  3.43854  4.25405  3.35829  4.20892  3.18803  3.30276  2.74544  1.60227  2.30439  5.68767  4.35623    666 t - X
          2.68618  4.42225  2.77519  2.73123  3.46354  2.40513  3.72494  3.29354  2.67741  2.69355  4.24690  2.90347  2.73739  3.18146  2.89801  2.37887  2.77519  2.98518  4.58477  3.61503
          0.00818  5.20575  5.92809  0.61958  0.77255  1.01048  0.45262
    548   0.69161  3.23220  4.81619  4.35442  4.36984  2.11330  4.98752  3.63716  4.24662  2.84757  4.35420  4.32982  4.55480  4.46486  4.43091  3.29772  3.44499  2.83211  5.85324  4.67851    667 A - X
          2.68618  4.42225  2.77519  2.73123  3.46354  2.40513  3.72494  3.29354  2.67741  2.69355  4.24690  2.90347  2.73739  3.18146  2.89801  2.37887  2.77519  2.98518  4.58477  3.61503
          0.00818  5.20575  5.92809  0.61958  0.77255  1.01048  0.45262
    549   2.35886  5.38442  3.26128  2.52886  4.69165  3.14557  3.95120  4.15088  2.15725  2.89498  4.43550  3.24504  4.15314  2.16070  2.39504  2.95369  2.16499  2.65531  5.83998  4.45447    668 k - X
          2.68618  4.42225  2.77519  2.73123  3.46354  2.40513  3.72494  3.29354  2.67741  2.69355  4.24690  2.90347  2.73739  3.18146  2.89801  2.37887  2.77519  2.98518  4.58477  3.61503
          0.00818  5.20575  5.92809  0.61958  0.77255  1.01048  0.45262
    550   2.44036  5.47525  2.88910  2.14124  4.81969  3.74019  3.25863  3.42780  1.69663  3.14045  4.51610  2.79550  4.13366  2.33643  2.83592  2.43935  3.19741  3.86555  5.90826  4.49779    669 k - X
          2.68618  4.42225  2.77519  2.73123  3.46354  2.40513  3.72494  3.29354  2.67741  2.69355  4.24690  2.90347  2.73739  3.18146  2.89801  2.37887  2.77519  2.98518  4.58477  3.61503
          0.07798  5.20575  2.66598  0.61958  0.77255  0.82204  0.57899
    551   1.48672  1.94831  4.88880  4.33320  3.77398  2.39194  4.71078  2.02991  4.17632  2.82550  3.77391  4.36487  4.60178  4.35458  4.27352  3.48072  3.35546  2.10232  5.31274  4.13200    670 a - X
          2.68618  4.42225  2.77519  2.73123  3.46354  2.40513  3.72494  3.29354  2.67741  2.69355  4.24690  2.90347  2.73739  3.18146  2.89801  2.37887  2.77519  2.98518  4.58477  3.61503
          0.00844  5.17525  5.89760  0.61958  0.77255  1.07023  0.41997
    552   4.00867  5.20066  6.10571  5.60251  4.16412  5.58326  6.16194  0.73873  5.52182  1.78071  2.92978  5.75180  5.73107  5.61189  5.58800  5.00276  4.25116  1.59249  6.32305  5.22921    671 i - X
          2.68618  4.42225  2.77519  2.73123  3.46354  2.40513  3.72494  3.29354  2.67741  2.69355  4.24690  2.90347  2.73739  3.18146  2.89801  2.37887  2.77519  2.98518  4.58477  3.61503
          0.00844  5.17525  5.89760  0.61958  0.77255  1.07023  0.41997
    553   2.43203  5.46970  2.40490  2.09451  4.81456  3.13714  3.91767  4.30090  2.25725  3.77490  4.51069  2.19436  4.12323  2.21629  3.14743  2.39225  3.18940  3.10489  5.90228  4.49057    672 e - X
          2.68618  4.42225  2.77519  2.73123  3.46354  2.40513  3.72494  3.29354  2.67741  2.69355  4.24690  2.90347  2.73739  3.18146  2.89801  2.37887  2.77519  2.98518  4.58477  3.61503
          0.00844  5.17525  5.89760  0.61958  0.77255  0.24140  1.53956
    554   2.45493  4.51918  4.92751  2.92715  1.71121  4.27096  4.59563  2.21950  4.14033  1.94816  3.63587  4.38069  4.63602  4.30054  3.44151  3.57532  3.35134  2.35443  5.13781  2.18393    673 f - X
          2.68618  4.42225  2.77519  2.73123  3.46354  2.40513  3.72494  3.29354  2.67741  2.69355  4.24690  2.90347  2.73739  3.18146  2.89801  2.37887  2.77519  2.98518  4.58477  3.61503
          0.00682  5.38739  6.10974  0.61958  0.77255  0.48576  0.95510
    555   3.33657  3.48360  5.92893  5.33676  3.85252  5.24607  5.59476  2.62834  5.16248  0.40856  3.00832  5.41750  5.45954  5.16602  5.14585  4.59661  4.19641  3.04553  5.84148  4.78917    674 L - X
          2.68618  4.42225  2.77519  2.73123  3.46354  2.40513  3.72494  3.29354  2.67741  2.69355  4.24690  2.90347  2.73739  3.18146  2.89801  2.37887  2.77519  2.98518  4.58477  3.61503
          0.00682  5.38739  6.10974  0.61958  0.77255  0.48576  0.95510
    556   3.09639  5.57936  3.35855  2.40282  4.92486  3.86758  3.33819  4.39954  1.19301  3.34588  4.62255  2.95472  4.25841  2.79469  2.11046  3.06196  3.32451  3.26053  6.00513  3.53121    675 k - X
          2.68618  4.42225  2.77519  2.73123  3.46354  2.40513  3.72494  3.29354  2.67741  2.69355  4.24690  2.90347  2.73739  3.18146  2.89801  2.37887  2.77519  2.98518  4.58477  3.61503
          0.00682  5.38739  6.10974  0.61958  0.77255  0.48576  0.95510
    557   2.53853  5.56927  2.84579  2.20480  4.91548  3.82944  3.34266  4.40193  1.85830  3.87479  4.60975  3.29655  4.22311  1.81399  2.34539  2.56131  2.71539  3.96055  6.00101  4.58982    676 q - X
          2.68618  4.42225  2.77519  2.73123  3.46354  2.40513  3.72494  3.29354  2.67741  2.69355  4.24690  2.90347  2.73739  3.18146  2.89801  2.37887  2.77519  2.98518  4.58477  3.61503
          0.00682  5.38739  6.10974  0.61958  0.77255  0.48576  0.95510
    558   2.31308  5.43930  3.36315  2.55234  3.74269  2.99607  3.24427  4.18571  2.80581  3.20873  3.17981  1.98700  4.24650  2.41788  2.10337  3.04818  3.29012  3.33925  5.90344  3.56232    677 n - X
          2.68618  4.42225  2.77519  2.73123  3.46354  2.40513  3.72494  3.29354  2.67741  2.69355  4.24690  2.90347  2.73739  3.18146  2.89801  2.37887  2.77519  2.98518  4.58477  3.61503
          0.00682  5.38739  6.10974  0.61958  0.77255  0.48576  0.95510
    559   3.07465  5.57597  2.91615  2.76836  4.92229  3.84585  4.02757  4.40408  1.46136  3.38557  4.61759  1.93991  4.23873  2.63132  2.08814  2.78729  3.30457  3.38465  6.00496  4.60040    678 k - X
          2.68618  4.42225  2.77519  2.73123  3.46354  2.40513  3.72494  3.29354  2.67741  2.69355  4.24690  2.90347  2.73739  3.18146  2.89801  2.37887  2.77519  2.98518  4.58477  3.61503
          0.00682  5.38739  6.10974  0.61958  0.77255  0.48576  0.95510
    560   1.80009  4.59015  4.56023  3.33528  3.21428  2.43539  4.51224  2.75006  3.85603  1.46686  3.70491  4.18635  4.57994  4.07789  4.04056  2.48113  3.34203  2.62418  5.20116  3.15962    679 l - X
          2.68623  4.42230  2.77525  2.73128  3.46359  2.40518  3.72500  3.29359  2.67722  2.69360  4.24695  2.90352  2.73715  3.18151  2.89774  2.37892  2.77525  2.98523  4.58482  3.61508
          0.30125  2.38833  1.78185  0.17753  1.81608  0.48576  0.95510
    561   3.38383  5.80274  3.12203  2.54316  5.15190  0.88403  3.35872  4.61757  2.65062  4.12187  4.92656  3.41987  2.29849  3.41132  3.49479  3.33336  3.63743  4.21531  6.27312  4.87685    681 g - X
          2.68618  4.42225  2.77519  2.73123  3.46354  2.40513  3.72494  3.29354  2.67741  2.69355  4.24690  2.90347  2.73739  3.18146  2.89801  2.37887  2.77519  2.98518  4.58477  3.61503
          0.00818  5.20575  5.92809  0.61958  0.77255  1.01048  0.45262
    562   3.02271  5.42827  3.31635  2.49686  4.74695  3.80307  3.97458  4.20040  2.48110  3.71312  4.47965  3.28662  2.88076  2.78095  1.18048  3.00335  2.78988  3.30401  5.86854  3.47476    682 r - X
          2.68618  4.42225  2.77519  2.73123  3.46354  2.40513  3.72494  3.29354  2.67741  2.69355  4.24690  2.90347  2.73739  3.18146  2.89801  2.37887  2.77519  2.98518  4.58477  3.61503
          0.00818  5.20575  5.92809  0.61958  0.77255  0.82204  0.57899
    563   1.40424  4.76432  3.84150  2.32118  3.39504  3.97904  4.22803  3.26813  3.23474  2.73912  3.86586  3.69479  4.35952  2.97129  3.60093  3.21988  2.82233  1.94105  5.34227  3.42595    683 a - X
          2.68618  4.42225  2.77519  2.73123  3.46354  2.40513  3.72494  3.29354  2.67741  2.69355  4.24690  2.90347  2.73739  3.18146  2.89801  2.37887  2.77519  2.98518  4.58477  3.61503
          0.00789  5.24192  5.96426  0.61958  0.77255  0.93199  0.50050
    564   3.05769  5.20602  3.50930  2.64957  4.53285  3.86484  4.14475  3.93947  2.91815  3.55054  4.37085  3.47032  4.29453  3.30403  2.58815  2.31134  1.00836  3.00554  5.79345  4.47695    684 t - X
          2.68618  4.42225  2.77519  2.73123  3.46354  2.40513  3.72494  3.29354  2.67741  2.69355  4.24690  2.90347  2.73739  3.18146  2.89801  2.37887  2.77519  2.98518  4.58477  3.61503
          0.00789  5.24192  5.96426  0.61958  0.77255  0.93199  0.50050
    565   4.14270  5.36701  6.10151  5.56017  0.64803  5.51661  5.70407  1.99429  5.41990  1.99468  3.68659  5.64589  5.64833  5.36903  5.39491  4.90020  4.36411  2.39015  5.81650  4.57912    685 F - X
          2.68618  4.42225  2.77519  2.73123  3.46354  2.40513  3.72494  3.29354  2.67741  2.69355  4.24690  2.90347  2.73739  3.18146  2.89801  2.37887  2.77519  2.98518  4.58477  3.61503
          0.04210  5.24192  3.32608  0.61958  0.77255  0.93199  0.50050
    566   3.55717  4.87859  5.49633  4.90177  3.71776  4.80868  5.15655  1.21900  4.72108  1.32054  2.52312  4.95736  5.08852  3.27174  4.73715  4.14062  3.78527  1.91092  5.53271  4.41591    686 i - X
          2.68618  4.42225  2.77519  2.73123  3.46354  2.40513  3.72494  3.29354  2.67741  2.69355  4.24690  2.90347  2.73739  3.18146  2.89801  2.37887  2.77519  2.98518  4.58477  3.61503
          0.00816  5.20798  5.93033  0.61958  0.77255  1.00589  0.45527
    567   3.15980  4.65028  4.61514  4.05374  2.98727  3.43588  4.58374  2.68750  3.93056  1.94724  3.68510  4.25247  0.96149  4.15253  4.11122  3.54385  3.40892  2.84072  5.23563  4.01097    687 p - X
          2.68618  4.42225  2.77519  2.73123  3.46354  2.40513  3.72494  3.29354  2.67741  2.69355  4.24690  2.90347  2.73739  3.18146  2.89801  2.37887  2.77519  2.98518  4.58477  3.61503
          0.00816  5.20798  5.93033  0.61958  0.77255  1.00589  0.45527
    568   3.19607  4.71039  4.56285  4.06725  3.76876  4.22906  4.65450  2.68088  3.92055  0.66356  3.77005  3.08992  4.65713  4.19092  4.10060  2.90583  3.46203  2.88983  5.35095  4.14382    688 L - X
          2.68618  4.42225  2.77519  2.73123  3.46354  2.40513  3.72494  3.29354  2.67741  2.69355  4.24690  2.90347  2.73739  3.18146  2.89801  2.37887  2.77519  2.98518  4.58477  3.61503
          0.00816  5.20798  5.93033  0.61958  0.77255  1.00589  0.45527
    569   3.10401  5.62242  1.29936  2.70502  4.96254  3.79529  4.04095  4.45162  2.34417  3.92625  4.67553  1.86437  4.22994  3.14730  2.93732  2.51376  2.96327  4.01270  6.05690  4.63558    689 d - X
          2.68618  4.42225  2.77519  2.73123  3.46354  2.40513  3.72494  3.29354  2.67741  2.69355  4.24690  2.90347  2.73739  3.18146  2.89801  2.37887  2.77519  2.98518  4.58477  3.61503
          0.00816  5.20798  5.93033  0.61958  0.77255  1.00589  0.45527
    570   2.59419  5.45263  2.89928  2.30135  4.78699  3.74586  3.25573  4.26533  1.79026  3.75324  4.49615  3.21756  4.13905  3.03376  1.82788  2.69857  2.77675  3.31754  3.80155  3.62087    690 k - X
          2.68618  4.42225  2.77519  2.73123  3.46354  2.40513  3.72494  3.29354  2.67741  2.69355  4.24690  2.90347  2.73739  3.18146  2.89801  2.37887  2.77519  2.98518  4.58477  3.61503
          0.00816  5.20798  5.93033  0.61958  0.77255  1.00589  0.45527
    571   3.14343  4.52700  4.98693  4.38211  3.55529  4.31211  3.47028  1.25843  4.19340  1.32416  3.07553  4.43325  3.38417  4.33926  4.24300  3.62186  3.37464  2.48205  5.14634  3.97890    691 i - X
          2.68618  4.42225  2.77519  2.73123  3.46354  2.40513  3.72494  3.29354  2.67741  2.69355  4.24690  2.90347  2.73739  3.18146  2.89801  2.37887  2.77519  2.98518  4.58477  3.61503
          0.04592  5.20798  3.23381  0.61958  0.77255  1.00589  0.45527
    572   2.28405  5.44167  3.21729  2.08593  4.77784  3.73442  3.91988  4.25536  1.78785  3.74177  4.48523  3.20601  4.12727  2.70578  2.04148  2.41002  3.18855  3.08707  5.87844  3.57108    692 k - X
          2.68618  4.42225  2.77519  2.73123  3.46354  2.40513  3.72494  3.29354  2.67741  2.69355  4.24690  2.90347  2.73739  3.18146  2.89801  2.37887  2.77519  2.98518  4.58477  3.61503
          0.08424  5.17054  2.58879  0.61958  0.77255  1.07899  0.41542
    573   2.46957  3.44072  2.73932  2.77834  3.29252  3.23834  4.10425  3.30528  3.05087  2.61312  3.87274  3.53103  2.83082  3.37115  3.44690  2.79014  2.23519  1.95813  5.34126  4.08362    693 v - X
          2.68618  4.42225  2.77519  2.73123  3.46354  2.40513  3.72494  3.29354  2.67741  2.69355  4.24690  2.90347  2.73739  3.18146  2.89801  2.37887  2.77519  2.98518  4.58477  3.61503
          0.00914  5.09544  5.81778  0.61958  0.77255  1.20447  0.35646
    574   2.91666  5.42449  2.28736  2.21566  3.75343  3.69067  3.87781  4.25356  2.05603  3.72923  4.46547  2.49473  3.28678  2.63632  2.09960  2.87946  2.76650  3.81454  4.05909  4.44760    694 k - X
          2.68618  4.42225  2.77519  2.73123  3.46354  2.40513  3.72494  3.29354  2.67741  2.69355  4.24690  2.90347  2.73739  3.18146  2.89801  2.37887  2.77519  2.98518  4.58477  3.61503
          0.07951  5.09544  2.65488  0.61958  0.77255  0.87281  0.54090
    575   2.59948  5.41745  2.78592  2.02627  4.75599  3.69779  3.88594  3.41556  2.04321  3.06398  4.45990  3.16775  2.36096  2.30196  3.11485  2.37859  3.15351  3.80459  5.85399  4.44697    695 e - X
          2.68618  4.42225  2.77519  2.73123  3.46354  2.40513  3.72494  3.29354  2.67741  2.69355  4.24690  2.90347  2.73739  3.18146  2.89801  2.37887  2.77519  2.98518  4.58477  3.61503
          0.00904  5.10604  5.82839  0.61958  0.77255  1.01768  0.44853
    576   2.66317  5.02949  2.91017  2.87050  3.36122  3.14019  3.29985  2.81384  2.44153  2.16639  4.10963  3.37351  2.82546  3.20077  2.62579  3.01843  2.34968  2.98356  5.55488  4.24680    696 l - X
          2.68618  4.42225  2.77519  2.73123  3.46354  2.40513  3.72494  3.29354  2.67741  2.69355  4.24690  2.90347  2.73739  3.18146  2.89801  2.37887  2.77519  2.98518  4.58477  3.61503
          0.00872  5.14188  5.86423  0.61958  0.77255  1.12988  0.39019
    577   2.93721  5.44134  2.33743  2.63246  4.78365  2.92253  3.89926  4.26768  2.43553  3.74544  4.48276  2.13260  3.53054  2.25053  2.83983  2.24450  2.74672  3.15209  5.87567  3.57630    697 n - X
          2.68618  4.42225  2.77519  2.73123  3.46354  2.40513  3.72494  3.29354  2.67741  2.69355  4.24690  2.90347  2.73739  3.18146  2.89801  2.37887  2.77519  2.98518  4.58477  3.61503
          0.09671  5.14188  2.44956  0.61958  0.77255  1.12988  0.39019
    578   2.90480  5.17445  3.26360  2.08013  4.43264  3.09994  3.32152  3.27195  2.41343  1.84312  4.23922  2.79953  4.11187  3.05610  3.17384  2.21212  3.13607  3.51754  5.66275  3.47355    698 l - X
          2.68618  4.42225  2.77519  2.73123  3.46354  2.40513  3.72494  3.29354  2.67741  2.69355  4.24690  2.90347  2.73739  3.18146  2.89801  2.37887  2.77519  2.98518  4.58477  3.61503
          0.00952  5.05470  5.77704  0.61958  0.77255  1.26307  0.33238
    579   2.04472  5.38212  2.61834  2.40857  3.47788  3.67700  3.86527  3.43426  2.15847  3.68253  3.43295  2.85445  3.26980  2.41752  2.59939  2.52752  3.13009  3.76662  5.82169  4.41773    699 a - X
          2.68618  4.42225  2.77519  2.73123  3.46354  2.40513  3.72494  3.29354  2.67741  2.69355  4.24690  2.90347  2.73739  3.18146  2.89801  2.37887  2.77519  2.98518  4.58477  3.61503
          0.05073  5.05470  3.14448  0.61958  0.77255  1.26307  0.33238
    580   2.88414  5.23360  2.55284  2.64638  4.51747  3.68525  3.31493  3.34121  2.28347  2.33894  4.29092  2.76263  2.30073  3.00095  2.82666  2.55436  3.11536  3.08692  5.70474  3.61686    700 k - X
          2.68618  4.42225  2.77519  2.73123  3.46354  2.40513  3.72494  3.29354  2.67741  2.69355  4.24690  2.90347  2.73739  3.18146  2.89801  2.37887  2.77519  2.98518  4.58477  3.61503
          0.00992  5.01388  5.73623  0.61958  0.77255  1.31637  0.31212
    581   2.62743  5.06609  3.30310  2.50576  4.29837  3.07386  3.93076  2.36979  2.73711  2.37828  4.13927  2.78596  2.90699  3.08613  2.46821  2.17061  3.12006  3.39470  5.57372  4.24404    701 s - X
          2.68618  4.42225  2.77519  2.73123  3.46354  2.40513  3.72494  3.29354  2.67741  2.69355  4.24690  2.90347  2.73739  3.18146  2.89801  2.37887  2.77519  2.98518  4.58477  3.61503
          0.04313  5.01388  3.33619  0.61958  0.77255  1.31637  0.31212
    582   2.86916  5.36970  2.45385  1.84726  4.71034  3.64351  3.25249  3.47965  2.56856  3.19224  4.41159  2.70151  3.20694  2.47920  3.06077  2.14104  2.71802  3.75797  5.80497  4.39648    702 e - X
          2.68618  4.42225  2.77519  2.73123  3.46354  2.40513  3.72494  3.29354  2.67741  2.69355  4.24690  2.90347  2.73739  3.18146  2.89801  2.37887  2.77519  2.98518  4.58477  3.61503
          0.06479  4.98100  2.88476  0.61958  0.77255  0.99055  0.46422
    583   2.93218  4.33784  4.70419  4.10173  3.42865  4.08092  4.40472  2.36588  3.92734  1.82996  2.06795  4.17787  4.44534  4.09388  4.00332  2.78466  1.74421  2.35548  4.95821  3.08605    703 t - X
          2.68624  4.42231  2.77526  2.73130  3.46360  2.40519  3.72501  3.29360  2.67686  2.69361  4.24696  2.90312  2.73746  3.18153  2.89807  2.37893  2.77526  2.98525  4.58483  3.61509
          0.22208  1.83635  3.22512  0.15355  1.94951  1.30167  0.31756
    584   2.22955  5.28398  3.16645  2.40201  4.58940  3.14824  3.85987  4.04676  2.11263  2.71902  4.33703  3.15332  2.01612  2.58696  3.09194  2.86263  2.69528  3.65348  5.74204  4.35845    705 p - X
          2.68618  4.42225  2.77519  2.73123  3.46354  2.40513  3.72494  3.29354  2.67741  2.69355  4.24690  2.90347  2.73739  3.18146  2.89801  2.37887  2.77519  2.98518  4.58477  3.61503
          0.01018  4.98828  5.71063  0.61958  0.77255  1.34738  0.30100
    585   2.40708  5.28661  2.45688  2.07726  3.46787  3.66174  3.85342  3.36833  1.92941  2.97711  4.33757  3.14576  2.73451  2.96370  3.09054  2.85426  2.69412  3.65646  5.74291  4.35628    706 k - X
          2.68618  4.42225  2.77519  2.73123  3.46354  2.40513  3.72494  3.29354  2.67741  2.69355  4.24690  2.90347  2.73739  3.18146  2.89801  2.37887  2.77519  2.98518  4.58477  3.61503
          0.09120  4.98828  2.52139  0.61958  0.77255  1.34738  0.30100
    586   2.23863  5.31511  2.73184  2.54649  4.64520  3.61888  3.80831  4.12076  2.16712  3.11188  4.35990  2.16158  2.75900  2.55287  3.03940  2.49423  3.07186  3.69771  5.75681  3.28809    707 n - X
          2.68618  4.42225  2.77519  2.73123  3.46354  2.40513  3.72494  3.29354  2.67741  2.69355  4.24690  2.90347  2.73739  3.18146  2.89801  2.37887  2.77519  2.98518  4.58477  3.61503
          0.01103  4.90812  5.63046  0.61958  0.77255  1.43421  0.27221
    587   2.21192  4.45199  3.97952  3.40612  3.57348  2.56860  4.17319  1.90913  3.33373  2.20784  3.56440  3.73674  3.29564  3.04955  3.62009  2.69714  3.08963  2.21673  5.05318  3.84165    708 i - X
          2.68618  4.42225  2.77519  2.73123  3.46354  2.40513  3.72494  3.29354  2.67741  2.69355  4.24690  2.90347  2.73739  3.18146  2.89801  2.37887  2.77519  2.98518  4.58477  3.61503
          0.05740  4.90812  3.02825  0.61958  0.77255  0.62123  0.77064
    588   2.40451  5.40794  2.35202  2.39868  4.73760  3.24276  3.40123  3.50219  2.45567  3.06308  4.45267  3.18784  2.45691  2.44571  2.63643  2.90418  3.16576  3.06410  5.84995  3.44434    709 d - X
          2.68618  4.42225  2.77519  2.73123  3.46354  2.40513  3.72494  3.29354  2.67741  2.69355  4.24690  2.90347  2.73739  3.18146  2.89801  2.37887  2.77519  2.98518  4.58477  3.61503
          0.05986  5.13546  2.95228  0.61958  0.77255  1.14073  0.38505
    589   2.58962  5.38071  3.17802  2.25683  3.48388  3.20433  3.31954  4.18227  2.33072  3.18079  4.42597  3.16724  3.37805  2.44948  1.99936  2.59594  2.57257  3.30514  5.82391  4.42373    710 r - .
          2.68618  4.42225  2.77519  2.73123  3.46354  2.40513  3.72494  3.29354  2.67741  2.69355  4.24690  2.90347  2.73739  3.18146  2.89801  2.37887  2.77519  2.98518  4.58477  3.61503
          0.24495  5.08484  1.55560  0.61958  0.77255  1.22028  0.34977
    590   2.81918  5.10652  2.33990  2.61266  4.37012  3.08106  2.77106  2.72182  2.25093  2.78219  4.16967  2.84183  4.02324  2.96285  3.08261  2.57090  2.63533  3.45260  3.61121  4.23568    711 k - .
          2.68686  4.42312  2.77504  2.73159  3.46195  2.40386  3.72515  3.29215  2.67802  2.69313  4.24777  2.90434  2.73710  3.18234  2.89827  2.37957  2.77607  2.98324  4.58564  3.61511
          1.03761  0.44332  5.57392  1.32261  0.30984  0.42745  1.05604
    591   1.55113  4.45082  4.83243  4.23032  3.54930  3.41427  4.52580  2.56274  4.05407  1.63486  2.65199  4.29987  4.56273  4.21934  4.12646  2.89968  3.27982  1.91515  5.07690  3.89645    718 a - X
          2.68618  4.42225  2.77519  2.73123  3.46354  2.40513  3.72494  3.29354  2.67741  2.69355  4.24690  2.90347  2.73739  3.18146  2.89801  2.37887  2.77519  2.98518  4.58477  3.61503
          0.00789  5.24192  5.96426  0.61958  0.77255  0.93199  0.50050
    592   3.08508  4.46682  4.96806  4.36178  2.01622  4.25584  4.59009  1.37876  3.43306  2.15510  3.57717  4.38991  4.61659  4.31613  4.20765  2.48957  3.31795  1.95132  5.10524  3.92632    719 i - X
          2.68618  4.42225  2.77519  2.73123  3.46354  2.40513  3.72494  3.29354  2.67741  2.69355  4.24690  2.90347  2.73739  3.18146  2.89801  2.37887  2.77519  2.98518  4.58477  3.61503
          0.00789  5.24192  5.96426  0.61958  0.77255  0.93199  0.50050
    593   3.54652  6.18097  1.02629  2.03512  5.48591  3.93734  4.38871  5.01623  2.72048  4.47007  5.26733  1.85486  4.50634  3.52771  3.90320  2.32367  3.81457  4.55632  6.60456  5.10098    720 d - X
          2.68618  4.42225  2.77519  2.73123  3.46354  2.40513  3.72494  3.29354  2.67741  2.69355  4.24690  2.90347  2.73739  3.18146  2.89801  2.37887  2.77519  2.98518  4.58477  3.61503
          0.00789  5.24192  5.96426  0.61958  0.77255  0.93199  0.50050
    594   2.62292  4.52852  4.40874  3.82480  3.11018  4.11639  3.52394  2.97970  2.20700  1.25268  3.17753  4.06450  4.48701  3.94985  3.92182  2.94073  3.26018  2.12044  5.13704  3.94133    721 l - X
          2.68618  4.42225  2.77519  2.73123  3.46354  2.40513  3.72494  3.29354  2.67741  2.69355  4.24690  2.90347  2.73739  3.18146  2.89801  2.37887  2.77519  2.98518  4.58477  3.61503
          0.00789  5.24192  5.96426  0.61958  0.77255  0.93199  0.50050
    595   4.08281  5.24771  6.23379  5.77789  4.45242  5.78157  6.54935  0.90207  5.74490  1.65142  4.15609  5.95346  5.92423  5.92704  5.88036  5.24079  4.33696  1.18412  6.69377  5.53987    722 i - X
          2.68618  4.42225  2.77519  2.73123  3.46354  2.40513  3.72494  3.29354  2.67741  2.69355  4.24690  2.90347  2.73739  3.18146  2.89801  2.37887  2.77519  2.98518  4.58477  3.61503
          0.00789  5.24192  5.96426  0.61958  0.77255  0.93199  0.50050
    596   2.98478  5.49763  2.16507  1.94823  4.84373  3.75735  3.26953  4.33031  1.86504  3.80321  4.53812  2.76952  4.15118  2.71188  2.29434  2.69332  2.90835  3.31533  5.92951  4.51809    723 k - X
          2.68618  4.42225  2.77519  2.73123  3.46354  2.40513  3.72494  3.29354  2.67741  2.69355  4.24690  2.90347  2.73739  3.18146  2.89801  2.37887  2.77519  2.98518  4.58477  3.61503
          0.00789  5.24192  5.96426  0.61958  0.77255  0.93199  0.50050
    597   3.03545  2.39035  4.82202  4.21900  2.15653  3.27585  4.50696  2.87740  4.04144  2.38937  3.55925  4.28623  2.82957  4.20545  4.11204  2.93464  3.26825  2.28006  5.05584  1.74247    724 y - X
          2.68629  4.42236  2.77531  2.73108  3.46365  2.40524  3.72506  3.29365  2.67701  2.69366  4.24701  2.90330  2.73751  3.18096  2.89812  2.37898  2.77531  2.98489  4.58488  3.61514
          0.29941  1.51117  3.26774  0.09842  2.36727  0.93199  0.50050
    598   3.59366  6.24979  0.86509  2.06782  5.54426  3.92976  3.03598  5.08336  3.38967  4.53471  5.34542  2.15959  2.73331  3.56290  3.98721  3.47343  3.86841  4.62085  6.67174  5.15051    726 d - X
          2.68618  4.42225  2.77519  2.73123  3.46354  2.40513  3.72494  3.29354  2.67741  2.69355  4.24690  2.90347  2.73739  3.18146  2.89801  2.37887  2.77519  2.98518  4.58477  3.61503
          0.00818  5.20575  5.92809  0.61958  0.77255  1.01048  0.45262
    599   3.00758  5.49744  3.24338  1.89936  4.84215  3.77157  3.95467  4.31977  2.47656  3.79753  4.54151  3.24143  1.62028  2.45644  2.48661  2.70839  2.64769  3.88861  5.92584  4.52622    727 p - X
          2.68618  4.42225  2.77519  2.73123  3.46354  2.40513  3.72494  3.29354  2.67741  2.69355  4.24690  2.90347  2.73739  3.18146  2.89801  2.37887  2.77519  2.98518  4.58477  3.61503
          0.00818  5.20575  5.92809  0.61958  0.77255  1.01048  0.45262
    600   2.22212  5.47636  3.22476  2.08003  4.82037  3.74682  2.96772  4.30349  1.84321  3.77989  4.51782  3.21527  4.13993  2.17340  2.48708  2.46558  3.20398  3.17687  5.90849  4.50115    728 k - X
          2.68618  4.42225  2.77519  2.73123  3.46354  2.40513  3.72494  3.29354  2.67741  2.69355  4.24690  2.90347  2.73739  3.18146  2.89801  2.37887  2.77519  2.98518  4.58477  3.61503
          0.00818  5.20575  5.92809  0.61958  0.77255  1.01048  0.45262
    601   2.57707  4.41610  4.91185  4.30371  1.94976  4.18963  3.44452  1.89769  4.10568  1.84403  3.53094  4.32329  4.55328  4.25004  4.14116  3.49785  2.85668  2.66137  5.01482  2.04295    729 l - X
          2.68618  4.42225  2.77519  2.73123  3.46354  2.40513  3.72494  3.29354  2.67741  2.69355  4.24690  2.90347  2.73739  3.18146  2.89801  2.37887  2.77519  2.98518  4.58477  3.61503
          0.00818  5.20575  5.92809  0.61958  0.77255  1.01048  0.45262
    602   2.46766  5.47801  2.85174  1.75994  4.82334  3.74020  3.92735  4.30940  2.12282  3.78332  4.51867  2.90701  4.13385  2.37480  2.15736  2.62832  2.86159  3.20785  5.91044  4.49945    730 e - X
          2.68618  4.42225  2.77519  2.73123  3.46354  2.40513  3.72494  3.29354  2.67741  2.69355  4.24690  2.90347  2.73739  3.18146  2.89801  2.37887  2.77519  2.98518  4.58477  3.61503
          0.00818  5.20575  5.92809  0.61958  0.77255  1.01048  0.45262
    603   2.99855  5.50473  2.80519  2.67796  4.85079  2.80923  3.95150  4.33485  1.38870  3.80916  4.54863  2.62726  2.34231  3.05002  2.54795  2.70257  3.23016  3.89665  5.93626  4.52753    731 k - X
          2.68618  4.42225  2.77519  2.73123  3.46354  2.40513  3.72494  3.29354  2.67741  2.69355  4.24690  2.90347  2.73739  3.18146  2.89801  2.37887  2.77519  2.98518  4.58477  3.61503
          0.00818  5.20575  5.92809  0.61958  0.77255  1.01048  0.45262
    604   1.03648  4.69629  4.46268  2.73870  3.86581  4.28827  4.61890  2.22939  3.81732  2.56640  3.82094  4.19363  4.65880  4.08129  4.07371  3.57540  3.42518  1.90468  5.41859  4.21130    732 a - X
          2.68618  4.42225  2.77519  2.73123  3.46354  2.40513  3.72494  3.29354  2.67741  2.69355  4.24690  2.90347  2.73739  3.18146  2.89801  2.37887  2.77519  2.98518  4.58477  3.61503
          0.00818  5.20575  5.92809  0.61958  0.77255  1.01048  0.45262
    605   3.96271  5.23102  5.93946  5.34118  1.24163  5.26142  5.56701  2.53508  5.17064  1.43049  1.94243  5.43111  5.42259  5.11940  5.12454  4.61556  4.17607  1.93364  5.74296  4.70983    733 f - X
          2.68618  4.42225  2.77519  2.73123  3.46354  2.40513  3.72494  3.29354  2.67741  2.69355  4.24690  2.90347  2.73739  3.18146  2.89801  2.37887  2.77519  2.98518  4.58477  3.61503
          0.00818  5.20575  5.92809  0.61958  0.77255  1.01048  0.45262
    606   2.64441  3.88263  3.23867  2.15625  4.74635  3.27649  3.93955  3.36988  2.28873  3.71919  4.47014  2.89796  4.14312  1.95257  2.60540  2.72452  3.19895  3.80217  5.86967  2.32614    734 q - X
          2.68618  4.42225  2.77519  2.73123  3.46354  2.40513  3.72494  3.29354  2.67741  2.69355  4.24690  2.90347  2.73739  3.18146  2.89801  2.37887  2.77519  2.98518  4.58477  3.61503
          0.00818  5.20575  5.92809  0.61958  0.77255  1.01048  0.45262
    607   2.43971  5.11440  2.91451  2.86962  1.79719  3.82980  2.83183  3.73996  2.86205  3.36362  4.19135  2.75069  4.21955  3.20733  2.93425  2.69499  3.21599  3.43614  5.61732  2.27184    735 f - X
          2.68618  4.42225  2.77519  2.73123  3.46354  2.40513  3.72494  3.29354  2.67741  2.69355  4.24690  2.90347  2.73739  3.18146  2.89801  2.37887  2.77519  2.98518  4.58477  3.61503
          0.00818  5.20575  5.92809  0.61958  0.77255  1.01048  0.45262
    608   2.41572  4.84004  5.55726  4.99200  3.96503  4.88220  5.30988  1.69911  4.83228  1.82763  2.27600  5.04003  5.18079  4.97659  4.87832  4.22915  3.78727  1.11216  5.73041  4.56360    736 v - X
          2.68618  4.42225  2.77519  2.73123  3.46354  2.40513  3.72494  3.29354  2.67741  2.69355  4.24690  2.90347  2.73739  3.18146  2.89801  2.37887  2.77519  2.98518  4.58477  3.61503
          0.00818  5.20575  5.92809  0.61958  0.77255  1.01048  0.45262
    609   3.55642  2.35778  5.52848  4.92862  1.50356  4.79559  5.12464  2.42334  4.73820  1.12580  3.54748  4.95895  5.07381  4.79874  4.73125  4.12763  3.78300  2.38379  5.47672  4.35014    737 l - X
          2.68618  4.42225  2.77519  2.73123  3.46354  2.40513  3.72494  3.29354  2.67741  2.69355  4.24690  2.90347  2.73739  3.18146  2.89801  2.37887  2.77519  2.98518  4.58477  3.61503
          0.04368  5.20575  3.28991  0.61958  0.77255  1.01048  0.45262
    610   3.26460  5.58164  3.48078  2.97907  4.98130  1.02832  3.18494  4.41201  2.70284  3.90468  4.70378  3.48191  4.38246  2.86658  1.98428  2.73464  3.49310  4.02728  6.02468  4.70942    738 g - X
          2.68618  4.42225  2.77519  2.73123  3.46354  2.40513  3.72494  3.29354  2.67741  2.69355  4.24690  2.90347  2.73739  3.18146  2.89801  2.37887  2.77519  2.98518  4.58477  3.61503
          0.00848  5.17054  5.89289  0.61958  0.77255  1.07899  0.41542
    611   3.02455  5.54295  1.78838  2.66307  4.88423  3.09883  3.97283  4.37312  2.05387  3.84713  4.58939  1.76514  4.16842  2.76142  3.22752  2.60899  2.64534  3.93251  5.97638  4.55778    739 n - X
          2.68618  4.42225  2.77519  2.73123  3.46354  2.40513  3.72494  3.29354  2.67741  2.69355  4.24690  2.90347  2.73739  3.18146  2.89801  2.37887  2.77519  2.98518  4.58477  3.61503
          0.00848  5.17054  5.89289  0.61958  0.77255  0.90103  0.52113
    612   2.06488  4.63458  4.53486  3.98728  3.89246  4.06204  4.62476  2.39575  3.88836  2.94870  3.88061  4.17326  4.54533  4.12654  4.10492  2.47508  1.15371  2.08358  5.40285  4.20801    740 t - X
          2.68618  4.42225  2.77519  2.73123  3.46354  2.40513  3.72494  3.29354  2.67741  2.69355  4.24690  2.90347  2.73739  3.18146  2.89801  2.37887  2.77519  2.98518  4.58477  3.61503
          0.00818  5.20575  5.92809  0.61958  0.77255  1.01048  0.45262
    613   2.87244  4.86330  5.56946  5.01286  4.02228  4.91893  5.37072  1.28420  4.86245  1.11209  3.89342  5.07435  5.21983  5.02055  4.92410  4.27085  3.09060  1.80942  5.79993  4.62781    741 l - X
          2.68618  4.42225  2.77519  2.73123  3.46354  2.40513  3.72494  3.29354  2.67741  2.69355  4.24690  2.90347  2.73739  3.18146  2.89801  2.37887  2.77519  2.98518  4.58477  3.61503
          0.00818  5.20575  5.92809  0.61958  0.77255  1.01048  0.45262
    614   4.02966  5.19014  6.20811  5.79986  4.69944  5.78223  6.79438  1.14693  5.80026  3.04346  4.37478  5.97784  5.97068  6.11773  6.01774  5.27655  4.29933  0.60728  6.99798  5.72944    742 V - X
          2.68618  4.42225  2.77519  2.73123  3.46354  2.40513  3.72494  3.29354  2.67741  2.69355  4.24690  2.90347  2.73739  3.18146  2.89801  2.37887  2.77519  2.98518  4.58477  3.61503
          0.00818  5.20575  5.92809  0.61958  0.77255  1.01048  0.45262
    615   2.05888  1.73652  4.88728  4.31330  2.97934  3.14941  4.62222  2.93920  4.13967  2.74882  3.68051  4.33292  4.56404  4.30321  4.21090  3.45894  2.89077  1.38147  5.19152  4.01292    743 v - X
          2.68618  4.42225  2.77519  2.73123  3.46354  2.40513  3.72494  3.29354  2.67741  2.69355  4.24690  2.90347  2.73739  3.18146  2.89801  2.37887  2.77519  2.98518  4.58477  3.61503
          0.00818  5.20575  5.92809  0.61958  0.77255  1.01048  0.45262
    616   2.99392  5.51110  1.80811  1.86513  4.85596  3.74998  3.94914  4.34400  2.27156  3.81614  4.55294  2.33814  3.34582  2.70549  2.82238  2.33927  3.22634  3.90184  5.94258  4.52804    744 d - X
          2.68618  4.42225  2.77519  2.73123  3.46354  2.40513  3.72494  3.29354  2.67741  2.69355  4.24690  2.90347  2.73739  3.18146  2.89801  2.37887  2.77519  2.98518  4.58477  3.61503
          0.00818  5.20575  5.92809  0.61958  0.77255  1.01048  0.45262
    617   2.72230  5.51651  1.99503  2.70427  4.87530  3.76887  4.00519  4.35767  2.76367  3.84468  4.59235  1.64473  4.19118  3.11015  2.91925  1.90443  2.49251  3.92288  5.98313  4.57276    745 n - X
          2.68618  4.42225  2.77519  2.73123  3.46354  2.40513  3.72494  3.29354  2.67741  2.69355  4.24690  2.90347  2.73739  3.18146  2.89801  2.37887  2.77519  2.98518  4.58477  3.61503
          0.00818  5.20575  5.92809  0.61958  0.77255  0.82204  0.57899
    618   3.07312  4.45786  4.95596  4.34643  2.48711  4.23634  4.56504  2.37652  4.14984  1.11864  2.79007  4.37187  3.52993  3.19253  4.18546  3.54496  2.79689  2.27502  5.07506  3.90164    746 l - X
          2.68618  4.42225  2.77519  2.73123  3.46354  2.40513  3.72494  3.29354  2.67741  2.69355  4.24690  2.90347  2.73739  3.18146  2.89801  2.37887  2.77519  2.98518  4.58477  3.61503
          0.00789  5.24192  5.96426  0.61958  0.77255  0.93199  0.50050
    619   3.00558  5.52013  2.30932  1.46318  4.86436  3.12910  3.96239  4.35162  2.29581  3.82502  4.56191  2.56023  4.16580  2.28068  3.19778  2.96558  2.83117  3.22621  5.95234  4.53876    747 e - X
          2.68618  4.42225  2.77519  2.73123  3.46354  2.40513  3.72494  3.29354  2.67741  2.69355  4.24690  2.90347  2.73739  3.18146  2.89801  2.37887  2.77519  2.98518  4.58477  3.61503
          0.00789  5.24192  5.96426  0.61958  0.77255  0.93199  0.50050
    620   2.72209  5.48536  2.55737  1.76027  4.82664  3.27649  3.94613  2.99056  2.68241  3.78903  4.52704  2.43734  4.15200  2.17813  2.82879  2.73806  2.65618  3.23453  5.92031  4.51158    748 e - X
          2.68618  4.42225  2.77519  2.73123  3.46354  2.40513  3.72494  3.29354  2.67741  2.69355  4.24690  2.90347  2.73739  3.18146  2.89801  2.37887  2.77519  2.98518  4.58477  3.61503
          0.00789  5.24192  5.96426  0.61958  0.77255  0.93199  0.50050
    621   0.28868  4.98338  5.11614  5.06428  5.78972  2.78054  5.83302  5.28840  5.13400  4.98234  5.72781  4.59990  4.64283  5.23651  5.19905  2.65296  3.64979  4.38265  7.12851  6.08499    749 A - X
          2.68618  4.42225  2.77519  2.73123  3.46354  2.40513  3.72494  3.29354  2.67741  2.69355  4.24690  2.90347  2.73739  3.18146  2.89801  2.37887  2.77519  2.98518  4.58477  3.61503
          0.00789  5.24192  5.96426  0.61958  0.77255  0.93199  0.50050
    622   2.99181  5.39096  3.28782  2.73039  4.69390  3.78291  3.97285  4.14965  1.69288  2.54912  3.46528  2.30997  4.17486  2.71332  2.42682  2.66166  2.40832  3.23448  5.84882  4.46727    750 k - X
          2.68618  4.42225  2.77519  2.73123  3.46354  2.40513  3.72494  3.29354  2.67741  2.69355  4.24690  2.90347  2.73739  3.18146  2.89801  2.37887  2.77519  2.98518  4.58477  3.61503
          0.00789  5.24192  5.96426  0.61958  0.77255  0.93199  0.50050
    623   2.77071  5.50266  2.80023  2.15050  4.84890  3.15515  3.94795  4.33558  1.89330  3.80812  4.54332  2.55668  4.15437  2.41515  1.88664  2.50316  3.22051  3.89399  5.93415  4.52256    751 r - X
          2.68618  4.42225  2.77519  2.73123  3.46354  2.40513  3.72494  3.29354  2.67741  2.69355  4.24690  2.90347  2.73739  3.18146  2.89801  2.37887  2.77519  2.98518  4.58477  3.61503
          0.00789  5.24192  5.96426  0.61958  0.77255  0.93199  0.50050
    624   3.12238  4.49466  5.05727  4.44579  3.53621  4.29647  3.40019  1.56897  4.23919  1.28970  2.92063  4.44875  4.64988  4.36752  4.25577  3.60882  3.35373  2.08108  5.10895  2.85329    752 l - X
          2.68618  4.42225  2.77519  2.73123  3.46354  2.40513  3.72494  3.29354  2.67741  2.69355  4.24690  2.90347  2.73739  3.18146  2.89801  2.37887  2.77519  2.98518  4.58477  3.61503
          0.00789  5.24192  5.96426  0.61958  0.77255  0.93199  0.50050
    625   1.41885  5.08082  2.98716  2.91664  4.28863  3.38323  3.26142  3.26813  2.35993  2.88166  3.49961  3.42013  4.24365  3.24728  3.35229  2.77380  2.63591  2.65662  5.60572  4.29697    753 a - X
          2.68618  4.42225  2.77519  2.73123  3.46354  2.40513  3.72494  3.29354  2.67741  2.69355  4.24690  2.90347  2.73739  3.18146  2.89801  2.37887  2.77519  2.98518  4.58477  3.61503
          0.00789  5.24192  5.96426  0.61958  0.77255  0.93199  0.50050
    626   2.98760  5.33616  2.97967  2.48386  2.65838  2.90428  3.36133  3.52079  1.79780  3.61477  4.39356  3.28563  4.18060  3.10473  2.53682  2.71920  3.21881  3.69332  3.71386  2.46949    754 k - X
          2.68618  4.42225  2.77519  2.73123  3.46354  2.40513  3.72494  3.29354  2.67741  2.69355  4.24690  2.90347  2.73739  3.18146  2.89801  2.37887  2.77519  2.98518  4.58477  3.61503
          0.07757  5.24192  2.66867  0.61958  0.77255  0.93199  0.50050
    627   2.95776  3.80136  2.97529  2.77809  4.44545  2.20586  3.33313  2.60410  1.94719  3.06289  3.33515  3.30226  4.17130  2.84266  2.91957  2.42185  3.18905  3.53440  5.69152  3.54106    755 k - X
          2.68618  4.42225  2.77519  2.73123  3.46354  2.40513  3.72494  3.29354  2.67741  2.69355  4.24690  2.90347  2.73739  3.18146  2.89801  2.37887  2.77519  2.98518  4.58477  3.61503
          0.06996  5.17281  2.78224  0.61958  0.77255  1.07479  0.41759
    628   2.93098  5.24093  3.27011  2.71252  4.51251  2.73064  2.78749  3.94903  1.75304  2.80352  4.30198  3.24382  2.89019  3.06260  2.77192  2.93655  2.55737  3.10656  5.71980  2.99317    756 k - X
          2.68618  4.42225  2.77519  2.73123  3.46354  2.40513  3.72494  3.29354  2.67741  2.69355  4.24690  2.90347  2.73739  3.18146  2.89801  2.37887  2.77519  2.98518  4.58477  3.61503
          0.15459  5.11184  1.98623  0.61958  0.77255  1.17915  0.36751
    629   2.52550  5.36772  2.58410  2.16800  4.71011  2.38270  3.24340  4.19419  2.15233  3.67180  4.40915  3.10588  2.80429  2.92241  2.50781  2.82679  2.80347  3.75693  5.80192  3.52493    757 k - X
          2.68637  4.42083  2.77495  2.73129  3.46399  2.40535  3.72409  3.29147  2.67703  2.69362  4.24734  2.90357  2.73784  3.18150  2.89771  2.37913  2.77564  2.98526  4.58522  3.61548
          0.95636  0.49048  5.68998  0.61873  0.77355  0.17285  1.84049
    630   2.31891  5.49038  3.34761  2.36012  4.80356  2.43831  4.03867  4.26598  1.97601  2.93916  3.71417  3.05253  4.24240  3.14689  1.69825  3.04274  3.29457  3.86386  3.86648  4.55337    762 r - X
          2.68618  4.42225  2.77519  2.73123  3.46354  2.40513  3.72494  3.29354  2.67741  2.69355  4.24690  2.90347  2.73739  3.18146  2.89801  2.37887  2.77519  2.98518  4.58477  3.61503
          0.00682  5.38739  6.10974  0.61958  0.77255  0.48576  0.95510
    631   2.78781  4.50298  5.02164  4.41055  2.43929  3.30828  2.69868  2.64099  4.20871  1.56488  3.62156  4.42353  4.64566  4.35128  3.50143  3.59004  3.35099  1.99207  3.34815  2.33643    763 l - X
          2.68618  4.42225  2.77519  2.73123  3.46354  2.40513  3.72494  3.29354  2.67741  2.69355  4.24690  2.90347  2.73739  3.18146  2.89801  2.37887  2.77519  2.98518  4.58477  3.61503
          0.00682  5.38739  6.10974  0.61958  0.77255  0.48576  0.95510
    632   2.61394  5.59418  2.95773  2.79030  4.94317  3.86520  3.43175  4.42161  1.88909  3.89480  4.63699  2.61786  4.25871  3.14153  1.27573  3.06245  2.67555  3.98763  6.01884  4.61987    764 r - X
          2.68618  4.42225  2.77519  2.73123  3.46354  2.40513  3.72494  3.29354  2.67741  2.69355  4.24690  2.90347  2.73739  3.18146  2.89801  2.37887  2.77519  2.98518  4.58477  3.61503
          0.00682  5.38739  6.10974  0.61958  0.77255  0.48576  0.95510
    633   2.03091  3.52622  4.88634  4.28345  2.83410  4.26277  3.47061  2.27318  4.10909  2.42038  2.94133  4.35922  4.62847  2.61867  3.43446  3.08886  2.70045  1.90059  5.14159  2.86082    765 v - X
          2.68618  4.42225  2.77519  2.73123  3.46354  2.40513  3.72494  3.29354  2.67741  2.69355  4.24690  2.90347  2.73739  3.18146  2.89801  2.37887  2.77519  2.98518  4.58477  3.61503
          0.00682  5.38739  6.10974  0.61958  0.77255  0.48576  0.95510
    634   2.88060  2.90610  5.04159  4.45357  3.74171  3.33740  4.73716  2.16405  4.27406  2.80675  3.75160  3.62773  4.72048  4.43515  4.33593  3.64665  2.92828  0.84676  5.28139  4.10123    766 v - X
          2.68618  4.42225  2.77519  2.73123  3.46354  2.40513  3.72494  3.29354  2.67741  2.69355  4.24690  2.90347  2.73739  3.18146  2.89801  2.37887  2.77519  2.98518  4.58477  3.61503
          0.00682  5.38739  6.10974  0.61958  0.77255  0.48576  0.95510
    635   2.80484  5.27957  3.88190  3.39588  4.94622  3.95642  4.54091  4.36774  3.30768  3.97204  4.78373  3.81265  4.51177  3.17877  3.11137  1.94329  0.74300  3.95065  6.19110  4.90235    767 t - X
          2.68618  4.42225  2.77519  2.73123  3.46354  2.40513  3.72494  3.29354  2.67741  2.69355  4.24690  2.90347  2.73739  3.18146  2.89801  2.37887  2.77519  2.98518  4.58477  3.61503
          0.00682  5.38739  6.10974  0.61958  0.77255  0.48576  0.95510
    636   2.79140  4.56306  4.68501  4.09263  3.66312  4.23314  4.54342  2.63084  3.29154  0.99790  3.00183  4.25609  3.11955  4.15654  3.47867  2.82152  3.34597  2.30060  5.17748  3.99009    768 l - X
          2.68618  4.42225  2.77519  2.73123  3.46354  2.40513  3.72494  3.29354  2.67741  2.69355  4.24690  2.90347  2.73739  3.18146  2.89801  2.37887  2.77519  2.98518  4.58477  3.61503
          0.11291  5.38739  2.28084  0.61958  0.77255  0.48576  0.95510
    637   3.16315  5.70115  1.39908  1.60543  5.03927  3.83789  4.09423  4.53431  2.64707  4.00283  4.75035  2.58587  4.27962  2.39827  2.95427  2.81257  3.40202  4.08933  6.13015  4.70032    769 d - X
          2.68621  4.42228  2.77523  2.73127  3.46301  2.40516  3.72498  3.29310  2.67744  2.69358  4.24693  2.90350  2.73743  3.18150  2.89804  2.37890  2.77523  2.98522  4.58480  3.61506
          0.08224  3.29323  3.17447  0.65929  0.72819  0.83310  0.57040
    638   4.02136  6.57181  2.51186  2.53427  6.10794  0.38633  4.86223  5.72325  4.09593  5.17770  6.11509  3.61114  4.81873  4.06714  4.80970  3.87976  4.38925  5.19581  7.28033  5.71376    772 G - X
          2.68618  4.42225  2.77519  2.73123  3.46354  2.40513  3.72494  3.29354  2.67741  2.69355  4.24690  2.90347  2.73739  3.18146  2.89801  2.37887  2.77519  2.98518  4.58477  3.61503
          0.00789  5.24192  5.96426  0.61958  0.77255  0.93199  0.50050
    639   2.65514  5.55496  1.44854  2.06546  4.89717  3.77706  3.98835  4.38584  2.47443  3.85909  4.59863  2.86629  4.18726  2.60135  3.23609  2.39344  2.54678  3.94450  5.98722  4.57017    773 d - X
          2.68618  4.42225  2.77519  2.73123  3.46354  2.40513  3.72494  3.29354  2.67741  2.69355  4.24690  2.90347  2.73739  3.18146  2.89801  2.37887  2.77519  2.98518  4.58477  3.61503
          0.00789  5.24192  5.96426  0.61958  0.77255  0.93199  0.50050
    640   3.06240  4.45350  4.91087  4.30346  3.03439  4.22114  4.54825  2.04560  4.11320  1.22021  2.93762  4.34473  4.58253  3.36396  2.78704  3.52799  2.89907  2.09491  5.07209  3.89637    774 l - X
          2.68618  4.42225  2.77519  2.73123  3.46354  2.40513  3.72494  3.29354  2.67741  2.69355  4.24690  2.90347  2.73739  3.18146  2.89801  2.37887  2.77519  2.98518  4.58477  3.61503
          0.00789  5.24192  5.96426  0.61958  0.77255  0.93199  0.50050
    641   2.64569  4.43095  5.00859  4.39567  2.09297  4.22899  4.56308  1.70726  4.18480  1.97409  3.54581  4.38689  4.59112  4.31863  4.19842  2.97379  3.28916  1.68615  5.05819  2.90790    775 v - X
          2.68618  4.42225  2.77519  2.73123  3.46354  2.40513  3.72494  3.29354  2.67741  2.69355  4.24690  2.90347  2.73739  3.18146  2.89801  2.37887  2.77519  2.98518  4.58477  3.61503
          0.08761  5.24192  2.54345  0.61958  0.77255  0.93199  0.50050
    642   2.67881  5.46799  1.91377  1.81646  4.81266  3.72342  2.75953  4.29915  2.65198  3.77307  4.50915  2.57913  4.11995  2.41707  2.85321  2.62838  3.18738  3.85849  5.90046  3.60851    776 e - X
          2.68618  4.42225  2.77519  2.73123  3.46354  2.40513  3.72494  3.29354  2.67741  2.69355  4.24690  2.90347  2.73739  3.18146  2.89801  2.37887  2.77519  2.98518  4.58477  3.61503
          0.00854  5.16285  5.88519  0.61958  0.77255  0.88082  0.53519
    643   2.45047  5.44355  3.24900  2.69155  4.77409  3.14231  3.94439  3.39933  1.67351  3.74087  4.49034  3.23483  2.03712  2.46384  2.59244  2.65790  3.21132  3.82686  5.88450  4.48877    777 k - X
          2.68618  4.42225  2.77519  2.73123  3.46354  2.40513  3.72494  3.29354  2.67741  2.69355  4.24690  2.90347  2.73739  3.18146  2.89801  2.37887  2.77519  2.98518  4.58477  3.61503
          0.00818  5.20575  5.92809  0.61958  0.77255  1.01048  0.45262
    644   2.38249  5.47722  3.23599  2.46765  4.81804  2.67669  3.94954  4.29533  2.44301  3.77903  4.52354  3.23374  4.15772  2.53598  2.48768  1.35758  3.22397  3.86656  5.91296  4.51189    778 s - X
          2.68618  4.42225  2.77519  2.73123  3.46354  2.40513  3.72494  3.29354  2.67741  2.69355  4.24690  2.90347  2.73739  3.18146  2.89801  2.37887  2.77519  2.98518  4.58477  3.61503
          0.00818  5.20575  5.92809  0.61958  0.77255  1.01048  0.45262
    645   4.88293  6.35992  5.73408  5.79967  6.64677  0.05067  6.64796  6.70027  6.09116  6.07998  7.17327  5.90692  5.73918  6.32906  6.04942  5.10944  5.42617  6.02801  7.27655  6.83443    779 G - X
          2.68618  4.42225  2.77519  2.73123  3.46354  2.40513  3.72494  3.29354  2.67741  2.69355  4.24690  2.90347  2.73739  3.18146  2.89801  2.37887  2.77519  2.98518  4.58477  3.61503
          0.00818  5.20575  5.92809  0.61958  0.77255  1.01048  0.45262
    646   1.89668  4.43386  4.73643  4.13715  3.53229  4.15685  4.47958  2.36382  3.97301  2.16913  3.55209  4.23620  4.52399  4.14973  4.06751  2.36876  1.92236  1.87688  3.52898  3.87193    780 v - X
          2.68618  4.42225  2.77519  2.73123  3.46354  2.40513  3.72494  3.29354  2.67741  2.69355  4.24690  2.90347  2.73739  3.18146  2.89801  2.37887  2.77519  2.98518  4.58477  3.61503
          0.00818  5.20575  5.92809  0.61958  0.77255  1.01048  0.45262
    647   4.19325  5.42069  6.17951  5.58521  2.85588  5.54872  5.84534  1.78017  5.43290  1.18237  1.17827  5.72604  5.61897  5.30174  5.35828  4.92462  4.39788  2.56580  5.89394  4.92561    781 m - X
          2.68618  4.42225  2.77519  2.73123  3.46354  2.40513  3.72494  3.29354  2.67741  2.69355  4.24690  2.90347  2.73739  3.18146  2.89801  2.37887  2.77519  2.98518  4.58477  3.61503
          0.00818  5.20575  5.92809  0.61958  0.77255  1.01048  0.45262
    648   3.04658  4.99115  3.84944  3.35996  4.46884  3.86224  4.43593  3.12836  3.31600  3.52253  4.38226  3.75174  4.39924  3.05935  3.69710  1.51922  1.03922  3.51318  5.82977  4.56701    782 t - X
          2.68618  4.42225  2.77519  2.73123  3.46354  2.40513  3.72494  3.29354  2.67741  2.69355  4.24690  2.90347  2.73739  3.18146  2.89801  2.37887  2.77519  2.98518  4.58477  3.61503
          0.00818  5.20575  5.92809  0.61958  0.77255  1.01048  0.45262
    649   4.01314  5.88761  4.32982  4.30790  6.10490  0.19734  5.58853  5.77749  3.05711  5.29522  6.21564  4.63924  5.16302  4.88797  4.64908  4.14107  4.50275  5.14058  7.05681  6.07350    783 G - X
          2.68618  4.42225  2.77519  2.73123  3.46354  2.40513  3.72494  3.29354  2.67741  2.69355  4.24690  2.90347  2.73739  3.18146  2.89801  2.37887  2.77519  2.98518  4.58477  3.61503
          0.00818  5.20575  5.92809  0.61958  0.77255  1.01048  0.45262
    650   4.01314  5.88761  4.32982  4.30790  6.10490  0.19734  5.58853  5.77749  3.05711  5.29522  6.21564  4.63924  5.16302  4.88797  4.64908  4.14107  4.50275  5.14058  7.05681  6.07350    784 G - X
          2.68618  4.42225  2.77519  2.73123  3.46354  2.40513  3.72494  3.29354  2.67741  2.69355  4.24690  2.90347  2.73739  3.18146  2.89801  2.37887  2.77519  2.98518  4.58477  3.61503
          0.04368  5.20575  3.28991  0.61958  0.77255  1.01048  0.45262
    651   2.15485  4.67448  3.89898  3.33108  3.13233  2.15269  3.54137  2.71335  3.28155  2.88602  3.78111  3.72422  4.34731  3.57816  3.62428  1.82361  2.83944  2.94735  5.26053  2.54782    785 s - X
          2.68618  4.42225  2.77519  2.73123  3.46354  2.40513  3.72494  3.29354  2.67741  2.69355  4.24690  2.90347  2.73739  3.18146  2.89801  2.37887  2.77519  2.98518  4.58477  3.61503
          0.04359  5.17054  3.29771  0.61958  0.77255  1.07899  0.41542
    652   2.38430  5.33987  2.81429  2.67347  3.10945  3.26134  3.22993  4.10007  2.07867  3.03833  4.39186  2.81751  4.12000  3.03160  2.52691  2.22721  2.87405  2.94131  5.79865  3.67546    786 k - X
          2.68618  4.42225  2.77519  2.73123  3.46354  2.40513  3.72494  3.29354  2.67741  2.69355  4.24690  2.90347  2.73739  3.18146  2.89801  2.37887  2.77519  2.98518  4.58477  3.61503
          0.00878  5.13573  5.85808  0.61958  0.77255  1.14028  0.38526
    653   2.93496  5.44643  2.10193  2.44210  4.79182  3.06497  3.22636  4.27802  2.03425  3.26697  4.48705  2.33338  3.32056  2.99168  2.39055  2.65247  2.75679  3.83725  5.87884  4.46767    787 k - X
          2.68618  4.42225  2.77519  2.73123  3.46354  2.40513  3.72494  3.29354  2.67741  2.69355  4.24690  2.90347  2.73739  3.18146  2.89801  2.37887  2.77519  2.98518  4.58477  3.61503
          0.04669  5.13573  3.22552  0.61958  0.77255  1.14028  0.38526
    654   2.91893  5.37261  2.75227  2.44494  4.69450  3.70154  3.32303  4.16440  2.09705  2.71121  4.41946  3.17849  3.14218  2.38364  3.12400  2.58497  2.31631  2.36352  5.81938  4.42289    788 k - X
          2.68618  4.42225  2.77519  2.73123  3.46354  2.40513  3.72494  3.29354  2.67741  2.69355  4.24690  2.90347  2.73739  3.18146  2.89801  2.37887  2.77519  2.98518  4.58477  3.61503
          0.15215  5.09816  2.00226  0.61958  0.77255  1.20034  0.35824
    655   2.50746  5.15847  3.21608  2.65765  4.42512  3.67800  3.11749  3.85770  1.92931  2.90259  3.49275  3.18671  4.06863  3.00458  1.96035  2.41530  2.70411  3.05753  5.64040  4.28515    789 k - X
          2.68618  4.42225  2.77519  2.73123  3.46354  2.40513  3.72494  3.29354  2.67741  2.69355  4.24690  2.90347  2.73739  3.18146  2.89801  2.37887  2.77519  2.98518  4.58477  3.61503
          0.01051  4.95652  5.67887  0.61958  0.77255  0.87208  0.54143
    656   2.40817  5.42483  3.16906  2.40378  4.76765  2.22468  3.88189  4.25150  2.09086  3.72893  4.46654  2.52117  4.08821  2.58532  2.73898  2.15753  2.61301  3.81436  5.85878  4.44985    790 k - X
          2.68618  4.42225  2.77519  2.73123  3.46354  2.40513  3.72494  3.29354  2.67741  2.69355  4.24690  2.90347  2.73739  3.18146  2.89801  2.37887  2.77519  2.98518  4.58477  3.61503
          0.00912  5.09816  5.82050  0.61958  0.77255  1.20034  0.35824
    657   2.91871  5.40771  3.17593  2.45474  4.74406  2.59956  3.88329  3.51982  2.01523  2.82023  4.45075  2.52401  3.43162  2.65127  2.25853  2.43095  2.75772  3.79368  5.84548  4.44028    791 k - X
          2.68618  4.42225  2.77519  2.73123  3.46354  2.40513  3.72494  3.29354  2.67741  2.69355  4.24690  2.90347  2.73739  3.18146  2.89801  2.37887  2.77519  2.98518  4.58477  3.61503
          0.11326  5.09816  2.29293  0.61958  0.77255  1.20034  0.35824
    658   2.59154  4.50741  4.00066  3.42925  3.63768  2.79439  4.21356  1.98300  3.35714  1.82323  3.62610  3.76521  4.30597  3.63370  3.13696  1.99599  2.66543  2.77564  5.11393  3.90072    792 l - .
          2.68618  4.42225  2.77519  2.73123  3.46354  2.40513  3.72494  3.29354  2.67741  2.69355  4.24690  2.90347  2.73739  3.18146  2.89801  2.37887  2.77519  2.98518  4.58477  3.61503
          0.04883  4.99501  3.19697  0.61958  0.77255  1.33940  0.30382
    659   2.95238  4.80098  3.66332  3.07602  3.96881  3.86386  4.05712  3.33279  2.44214  1.72940  2.87615  3.07945  4.24062  3.30778  1.68575  3.10682  3.17699  2.74766  5.34538  4.09873    793 r - .
          2.68618  4.42225  2.77519  2.73123  3.46354  2.40513  3.72494  3.29354  2.67741  2.69355  4.24690  2.90347  2.73739  3.18146  2.89801  2.37887  2.77519  2.98518  4.58477  3.61503
          0.12475  4.95669  2.20503  0.61958  0.77255  1.38334  0.28867
    660   2.82198  4.67519  3.08203  2.95487  3.06722  3.19439  3.98629  3.20726  2.66688  1.92029  3.05845  2.85962  4.13396  3.24790  3.32540  2.25000  2.60990  2.62311  5.23838  3.97846    794 l - .
          2.68675  4.42398  2.77463  2.73072  3.46527  2.40622  3.72668  3.29439  2.67544  2.69309  4.24065  2.90251  2.73881  3.18128  2.89853  2.37887  2.77484  2.98423  4.58650  3.61610
          1.33440  0.31080  5.56606  1.87269  0.16689  0.42376  1.06300
    661   2.45250  5.48970  2.63953  2.33689  4.83307  3.17048  3.94467  4.31784  2.09452  2.88860  4.53081  2.57851  3.32297  3.04156  2.00430  2.68417  2.85693  3.33048  5.92339  4.51347    806 r - X
          2.68618  4.42225  2.77519  2.73123  3.46354  2.40513  3.72494  3.29354  2.67741  2.69355  4.24690  2.90347  2.73739  3.18146  2.89801  2.37887  2.77519  2.98518  4.58477  3.61503
          0.00789  5.24192  5.96426  0.61958  0.77255  0.93199  0.50050
    662   2.98665  5.35966  2.71157  1.76481  4.65162  3.78347  3.97708  3.50048  2.16426  3.14037  3.64024  2.95814  4.17549  2.51307  3.21866  2.97758  3.21786  2.86856  2.76682  3.15311    807 e - X
          2.68618  4.42225  2.77519  2.73123  3.46354  2.40513  3.72494  3.29354  2.67741  2.69355  4.24690  2.90347  2.73739  3.18146  2.89801  2.37887  2.77519  2.98518  4.58477  3.61503
          0.00789  5.24192  5.96426  0.61958  0.77255  0.93199  0.50050
    663   2.48927  4.60205  2.10161  3.59809  3.16635  4.06526  4.34360  2.74015  2.98387  2.03086  3.71223  3.91943  4.43957  3.78855  3.79945  2.41913  2.82207  2.35297  3.63029  2.69545    808 l - X
          2.68618  4.42225  2.77519  2.73123  3.46354  2.40513  3.72494  3.29354  2.67741  2.69355  4.24690  2.90347  2.73739  3.18146  2.89801  2.37887  2.77519  2.98518  4.58477  3.61503
          0.00789  5.24192  5.96426  0.61958  0.77255  0.93199  0.50050
    664   2.98743  5.50030  2.70178  1.89849  4.84642  3.75873  3.94657  4.33295  1.85082  3.80575  4.54091  2.90219  3.04042  2.75172  2.14603  2.71172  2.39549  3.89155  5.93197  4.52058    809 k - X
          2.68618  4.42225  2.77519  2.73123  3.46354  2.40513  3.72494  3.29354  2.67741  2.69355  4.24690  2.90347  2.73739  3.18146  2.89801  2.37887  2.77519  2.98518  4.58477  3.61503
          0.00789  5.24192  5.96426  0.61958  0.77255  0.93199  0.50050
    665   2.47118  5.47932  2.14756  2.01988  4.81819  3.75949  3.94722  3.14013  1.98821  3.27257  4.52162  3.22936  4.15286  2.70616  2.85415  2.21595  3.21467  3.22919  5.91570  4.50855    810 k - X
          2.68618  4.42225  2.77519  2.73123  3.46354  2.40513  3.72494  3.29354  2.67741  2.69355  4.24690  2.90347  2.73739  3.18146  2.89801  2.37887  2.77519  2.98518  4.58477  3.61503
          0.00789  5.24192  5.96426  0.61958  0.77255  0.93199  0.50050
    666   2.45214  5.49598  2.84449  1.75418  4.84099  3.75874  3.94607  4.32661  1.95364  3.80096  4.53684  3.22627  4.15267  2.03513  2.58159  2.51135  3.21728  3.13583  5.92838  4.51788    811 e - X
          2.68618  4.42225  2.77519  2.73123  3.46354  2.40513  3.72494  3.29354  2.67741  2.69355  4.24690  2.90347  2.73739  3.18146  2.89801  2.37887  2.77519  2.98518  4.58477  3.61503
          0.00789  5.24192  5.96426  0.61958  0.77255  0.93199  0.50050
    667   3.05049  4.44740  4.86700  3.26818  3.53509  4.20513  3.36545  1.75847  4.07727  1.52078  3.55937  4.31722  4.56894  4.23714  4.13758  3.51054  3.28265  1.68718  5.06619  2.69668    812 l - X
          2.68618  4.42225  2.77519  2.73123  3.46354  2.40513  3.72494  3.29354  2.67741  2.69355  4.24690  2.90347  2.73739  3.18146  2.89801  2.37887  2.77519  2.98518  4.58477  3.61503
          0.00789  5.24192  5.96426  0.61958  0.77255  0.93199  0.50050
    668   2.49813  5.49906  2.22100  1.81710  4.84437  3.75890  3.94722  4.33050  1.96447  3.80424  4.53988  3.22615  4.15348  2.17236  2.77724  2.64378  3.21890  3.88987  5.93126  3.21617    813 e - X
          2.68618  4.42225  2.77519  2.73123  3.46354  2.40513  3.72494  3.29354  2.67741  2.69355  4.24690  2.90347  2.73739  3.18146  2.89801  2.37887  2.77519  2.98518  4.58477  3.61503
          0.00789  5.24192  5.96426  0.61958  0.77255  0.93199  0.50050
    669   2.98310  5.49405  2.53845  2.05239  4.83925  3.75671  3.94380  3.58364  1.75025  3.79937  4.53469  2.69742  3.42307  2.44723  2.91566  2.60861  2.42645  3.31637  5.92663  4.51561    814 k - X
          2.68618  4.42225  2.77519  2.73123  3.46354  2.40513  3.72494  3.29354  2.67741  2.69355  4.24690  2.90347  2.73739  3.18146  2.89801  2.37887  2.77519  2.98518  4.58477  3.61503
          0.00789  5.24192  5.96426  0.61958  0.77255  0.93199  0.50050
    670   2.65074  3.60291  3.58715  4.07364  3.02805  4.16046  3.07907  1.83190  2.84238  1.39935  2.80884  4.20862  4.52765  4.11483  4.04610  3.45613  3.26340  2.71532  5.08102  3.89596    815 l - X
          2.68618  4.42225  2.77519  2.73123  3.46354  2.40513  3.72494  3.29354  2.67741  2.69355  4.24690  2.90347  2.73739  3.18146  2.89801  2.37887  2.77519  2.98518  4.58477  3.61503
          0.00789  5.24192  5.96426  0.61958  0.77255  0.93199  0.50050
    671   2.64595  5.47326  2.94313  2.02553  3.68757  3.76060  3.94851  4.28944  2.28291  2.83304  3.44140  2.96159  4.15386  2.19008  2.03352  2.94994  2.67807  3.85921  5.91115  4.50559    816 e - X
          2.68618  4.42225  2.77519  2.73123  3.46354  2.40513  3.72494  3.29354  2.67741  2.69355  4.24690  2.90347  2.73739  3.18146  2.89801  2.37887  2.77519  2.98518  4.58477  3.61503
          0.00789  5.24192  5.96426  0.61958  0.77255  0.93199  0.50050
    672   2.17687  5.49516  2.87522  1.73154  4.84001  3.75772  3.94538  3.66022  2.30861  3.80027  4.53597  2.70004  4.15167  2.70336  2.59908  1.95339  3.21612  3.88570  5.92784  4.51697    817 e - X
          2.68618  4.42225  2.77519  2.73123  3.46354  2.40513  3.72494  3.29354  2.67741  2.69355  4.24690  2.90347  2.73739  3.18146  2.89801  2.37887  2.77519  2.98518  4.58477  3.61503
          0.00789  5.24192  5.96426  0.61958  0.77255  0.93199  0.50050
    673   2.66996  5.48191  2.89445  1.88064  4.82186  3.75960  3.94695  4.30400  1.59477  3.12816  3.75735  3.22910  4.15293  2.22143  2.80625  2.94873  2.91680  3.21659  5.91754  4.51002    818 k - X
          2.68618  4.42225  2.77519  2.73123  3.46354  2.40513  3.72494  3.29354  2.67741  2.69355  4.24690  2.90347  2.73739  3.18146  2.89801  2.37887  2.77519  2.98518  4.58477  3.61503
          0.00789  5.24192  5.96426  0.61958  0.77255  0.93199  0.50050
    674   3.00638  5.37142  3.31730  2.57738  4.66542  3.18193  3.98784  4.11237  2.04202  1.46099  4.42714  2.90964  4.19180  2.47947  2.74344  2.99803  2.91548  3.27458  5.83312  4.46263    819 l - X
          2.68618  4.42225  2.77519  2.73123  3.46354  2.40513  3.72494  3.29354  2.67741  2.69355  4.24690  2.90347  2.73739  3.18146  2.89801  2.37887  2.77519  2.98518  4.58477  3.61503
          0.00789  5.24192  5.96426  0.61958  0.77255  0.93199  0.50050
    675   2.30836  5.50382  2.50907  1.75678  4.84842  2.76203  3.95133  4.33481  2.34698  3.80893  4.54501  2.35526  4.15647  2.79505  3.18220  2.23527  3.22357  3.28667  5.93648  4.52454    820 e - X
          2.68618  4.42225  2.77519  2.73123  3.46354  2.40513  3.72494  3.29354  2.67741  2.69355  4.24690  2.90347  2.73739  3.18146  2.89801  2.37887  2.77519  2.98518  4.58477  3.61503
          0.00789  5.24192  5.96426  0.61958  0.77255  0.93199  0.50050
    676   2.47198  5.47915  3.23822  2.24945  3.16631  3.28927  3.34164  4.29950  1.75096  2.98022  4.52146  2.87438  4.15293  2.65248  2.38501  2.52533  2.92521  3.86644  5.91552  4.50848    821 k - X
          2.68618  4.42225  2.77519  2.73123  3.46354  2.40513  3.72494  3.29354  2.67741  2.69355  4.24690  2.90347  2.73739  3.18146  2.89801  2.37887  2.77519  2.98518  4.58477  3.61503
          0.00789  5.24192  5.96426  0.61958  0.77255  0.93199  0.50050
    677   2.46486  4.94372  3.18019  2.77833  4.11979  3.90212  2.93992  2.70701  3.02150  1.51616  4.03375  2.99374  4.28729  3.35284  2.96370  2.81130  2.90191  2.55484  5.49310  4.21517    822 l - X
          2.68618  4.42225  2.77519  2.73123  3.46354  2.40513  3.72494  3.29354  2.67741  2.69355  4.24690  2.90347  2.73739  3.18146  2.89801  2.37887  2.77519  2.98518  4.58477  3.61503
          0.00789  5.24192  5.96426  0.61958  0.77255  0.93199  0.50050
    678   2.49856  5.48073  2.94081  1.62970  3.81382  3.75974  3.94750  4.30176  2.32898  3.12727  4.52298  2.51118  4.15321  3.04578  2.13595  2.94911  2.46543  3.86824  5.91684  4.50953    823 e - X
          2.68618  4.42225  2.77519  2.73123  3.46354  2.40513  3.72494  3.29354  2.67741  2.69355  4.24690  2.90347  2.73739  3.18146  2.89801  2.37887  2.77519  2.98518  4.58477  3.61503
          0.00789  5.24192  5.96426  0.61958  0.77255  0.93199  0.50050
    679   2.16460  5.49513  2.41241  1.94992  4.83985  3.32853  3.26977  3.37209  2.13205  3.80025  4.53596  2.22674  4.15157  2.77751  3.17361  2.94706  2.70054  3.88560  5.92793  4.51694    824 e - X
          2.68618  4.42225  2.77519  2.73123  3.46354  2.40513  3.72494  3.29354  2.67741  2.69355  4.24690  2.90347  2.73739  3.18146  2.89801  2.37887  2.77519  2.98518  4.58477  3.61503
          0.00789  5.24192  5.96426  0.61958  0.77255  0.93199  0.50050
    680   2.67288  5.47149  3.24952  1.34639  3.68154  3.76743  3.95409  4.28265  2.39635  2.78416  4.51544  2.61710  4.16062  2.49565  2.46520  2.95843  3.22148  3.85644  5.90962  4.50758    825 e - X
          2.68618  4.42225  2.77519  2.73123  3.46354  2.40513  3.72494  3.29354  2.67741  2.69355  4.24690  2.90347  2.73739  3.18146  2.89801  2.37887  2.77519  2.98518  4.58477  3.61503
          0.00789  5.24192  5.96426  0.61958  0.77255  0.93199  0.50050
    681   2.20640  4.43721  4.86777  3.55905  2.97554  4.19557  4.52179  1.82377  4.07605  1.29647  3.55012  4.31175  4.55987  3.40726  4.13254  3.50094  3.27304  2.29977  5.05713  3.30749    826 l - X
          2.68618  4.42225  2.77519  2.73123  3.46354  2.40513  3.72494  3.29354  2.67741  2.69355  4.24690  2.90347  2.73739  3.18146  2.89801  2.37887  2.77519  2.98518  4.58477  3.61503
          0.00789  5.24192  5.96426  0.61958  0.77255  0.93199  0.50050
    682   2.23232  5.49105  2.51584  2.24442  4.83503  3.75716  3.40224  3.53942  2.15837  2.83847  4.53200  2.44991  4.15062  2.75144  2.41117  2.73683  2.67701  3.88111  5.92437  4.51410    827 k - X
          2.68618  4.42225  2.77519  2.73123  3.46354  2.40513  3.72494  3.29354  2.67741  2.69355  4.24690  2.90347  2.73739  3.18146  2.89801  2.37887  2.77519  2.98518  4.58477  3.61503
          0.00789  5.24192  5.96426  0.61958  0.77255  0.93199  0.50050
    683   2.46496  5.48639  2.33964  1.64284  4.82801  3.75839  3.94613  3.66348  2.68232  3.79021  4.52801  2.91444  4.15201  2.34776  2.88601  2.49813  2.44742  3.23914  5.92114  4.51219    828 e - X
          2.68618  4.42225  2.77519  2.73123  3.46354  2.40513  3.72494  3.29354  2.67741  2.69355  4.24690  2.90347  2.73739  3.18146  2.89801  2.37887  2.77519  2.98518  4.58477  3.61503
          0.00789  5.24192  5.96426  0.61958  0.77255  0.93199  0.50050
    684   2.47196  4.78978  3.83371  3.26431  3.93532  3.98186  2.99134  2.25507  2.82101  1.35590  3.89031  3.68711  4.36173  2.74893  3.00150  3.22270  2.85295  3.06832  5.36288  4.12160    829 l - X
          2.68618  4.42225  2.77519  2.73123  3.46354  2.40513  3.72494  3.29354  2.67741  2.69355  4.24690  2.90347  2.73739  3.18146  2.89801  2.37887  2.77519  2.98518  4.58477  3.61503
          0.00789  5.24192  5.96426  0.61958  0.77255  0.93199  0.50050
    685   2.98304  5.49148  2.54929  2.03371  4.83564  3.75710  3.94425  4.32095  2.02638  2.90727  3.65039  2.57931  4.15057  2.18762  2.91128  2.38553  2.82368  3.88163  5.92470  3.61190    830 k - X
          2.68618  4.42225  2.77519  2.73123  3.46354  2.40513  3.72494  3.29354  2.67741  2.69355  4.24690  2.90347  2.73739  3.18146  2.89801  2.37887  2.77519  2.98518  4.58477  3.61503
          0.00789  5.24192  5.96426  0.61958  0.77255  0.93199  0.50050
    686   2.27529  5.48845  2.64068  2.47067  4.83128  3.13187  3.01805  3.60103  1.98412  3.79278  4.52971  2.37959  4.15109  2.71317  3.17298  2.34571  2.80863  2.94919  5.92248  4.51287    831 k - X
          2.68618  4.42225  2.77519  2.73123  3.46354  2.40513  3.72494  3.29354  2.67741  2.69355  4.24690  2.90347  2.73739  3.18146  2.89801  2.37887  2.77519  2.98518  4.58477  3.61503
          0.00789  5.24192  5.96426  0.61958  0.77255  0.93199  0.50050
    687   2.46393  5.47904  3.23815  2.17543  4.81786  3.11512  3.16497  4.29937  2.06294  2.39786  3.67150  2.63129  4.15287  2.68993  2.59732  2.70527  2.59445  3.86632  5.91544  4.50839    832 k - X
          2.68618  4.42225  2.77519  2.73123  3.46354  2.40513  3.72494  3.29354  2.67741  2.69355  4.24690  2.90347  2.73739  3.18146  2.89801  2.37887  2.77519  2.98518  4.58477  3.61503
          0.00789  5.24192  5.96426  0.61958  0.77255  0.93199  0.50050
    688   2.73137  5.35246  3.30045  2.29989  4.64168  3.78662  3.98013  2.29703  2.20015  2.42698  4.40836  2.92460  4.17845  2.30715  2.55946  2.44760  3.21955  3.14399  5.81987  4.44599    833 k - X
          2.68618  4.42225  2.77519  2.73123  3.46354  2.40513  3.72494  3.29354  2.67741  2.69355  4.24690  2.90347  2.73739  3.18146  2.89801  2.37887  2.77519  2.98518  4.58477  3.61503
          0.00789  5.24192  5.96426  0.61958  0.77255  0.93199  0.50050
    689   2.48527  5.49515  2.82022  2.33386  4.84075  3.75708  2.84555  4.32692  2.07058  3.19412  4.53572  2.86396  4.15058  2.38323  1.90830  2.66756  2.83439  3.88608  5.92740  4.51637    834 r - X
          2.68618  4.42225  2.77519  2.73123  3.46354  2.40513  3.72494  3.29354  2.67741  2.69355  4.24690  2.90347  2.73739  3.18146  2.89801  2.37887  2.77519  2.98518  4.58477  3.61503
          0.00789  5.24192  5.96426  0.61958  0.77255  0.93199  0.50050
    690   2.76287  5.49587  2.91971  2.12181  4.84185  3.15642  3.41588  4.32842  1.90447  3.26587  4.53631  2.87067  4.15002  2.15223  2.48366  2.25917  2.91664  3.88700  5.92797  4.51652    835 k - X
          2.68618  4.42225  2.77519  2.73123  3.46354  2.40513  3.72494  3.29354  2.67741  2.69355  4.24690  2.90347  2.73739  3.18146  2.89801  2.37887  2.77519  2.98518  4.58477  3.61503
          0.09231  5.24192  2.49025  0.61958  0.77255  0.93199  0.50050
    691   2.33723  4.40356  4.71117  4.11101  3.49979  4.12849  4.44862  2.03502  3.94566  1.58569  2.35895  3.20403  4.49464  3.24430  4.03815  3.42865  2.82046  2.35299  5.02138  2.87607    836 l - X
          2.68618  4.42225  2.77519  2.73123  3.46354  2.40513  3.72494  3.29354  2.67741  2.69355  4.24690  2.90347  2.73739  3.18146  2.89801  2.37887  2.77519  2.98518  4.58477  3.61503
          0.00858  5.15819  5.88053  0.61958  0.77255  0.71692  0.66993
    692   2.69572  5.48471  2.81929  1.69177  4.82595  3.75833  3.94579  4.30922  2.16972  3.17345  4.52638  2.61294  4.15173  2.77694  2.67110  2.60978  2.82359  2.62434  5.91968  3.69172    837 e - X
          2.68618  4.42225  2.77519  2.73123  3.46354  2.40513  3.72494  3.29354  2.67741  2.69355  4.24690  2.90347  2.73739  3.18146  2.89801  2.37887  2.77519  2.98518  4.58477  3.61503
          0.00789  5.24192  5.96426  0.61958  0.77255  0.93199  0.50050
    693   2.72019  5.48773  2.93039  2.00276  4.83018  2.32106  3.38435  3.36857  2.30470  3.09132  4.52908  2.54653  4.15131  2.51988  3.17336  2.66245  2.40154  3.87696  5.92197  4.51257    838 e - X
          2.68618  4.42225  2.77519  2.73123  3.46354  2.40513  3.72494  3.29354  2.67741  2.69355  4.24690  2.90347  2.73739  3.18146  2.89801  2.37887  2.77519  2.98518  4.58477  3.61503
          0.00789  5.24192  5.96426  0.61958  0.77255  0.93199  0.50050
    694   3.00898  5.48798  3.26807  1.35997  4.82678  3.78236  3.96276  3.01395  2.30838  2.99355  4.53195  2.59427  4.17474  2.30255  2.55096  2.97604  3.23842  3.87560  5.92040  4.52291    839 e - X
          2.68618  4.42225  2.77519  2.73123  3.46354  2.40513  3.72494  3.29354  2.67741  2.69355  4.24690  2.90347  2.73739  3.18146  2.89801  2.37887  2.77519  2.98518  4.58477  3.61503
          0.00789  5.24192  5.96426  0.61958  0.77255  0.93199  0.50050
    695   2.62076  4.45844  4.70376  4.10637  3.11633  4.16574  4.48257  1.79932  3.31898  1.55179  3.03426  4.22649  4.53252  2.86347  3.24564  3.08207  3.26394  2.07723  5.07506  3.89116    840 l - X
          2.68618  4.42225  2.77519  2.73123  3.46354  2.40513  3.72494  3.29354  2.67741  2.69355  4.24690  2.90347  2.73739  3.18146  2.89801  2.37887  2.77519  2.98518  4.58477  3.61503
          0.00789  5.24192  5.96426  0.61958  0.77255  0.93199  0.50050
    696   2.33047  5.46407  2.93753  1.99126  3.87435  3.76218  3.95056  3.37352  2.44955  3.76400  3.49776  3.23458  4.15535  2.32467  2.32216  2.30420  2.45607  3.84796  5.90433  4.50107    841 e - X
          2.68618  4.42225  2.77519  2.73123  3.46354  2.40513  3.72494  3.29354  2.67741  2.69355  4.24690  2.90347  2.73739  3.18146  2.89801  2.37887  2.77519  2.98518  4.58477  3.61503
          0.00789  5.24192  5.96426  0.61958  0.77255  0.93199  0.50050
    697   2.45774  5.50003  2.42013  1.78405  4.84605  3.75796  3.94622  4.33281  1.85372  3.80562  4.54062  2.87044  4.15246  2.55619  2.63589  2.40170  2.91834  3.89122  5.93193  4.52016    842 e - X
          2.68618  4.42225  2.77519  2.73123  3.46354  2.40513  3.72494  3.29354  2.67741  2.69355  4.24690  2.90347  2.73739  3.18146  2.89801  2.37887  2.77519  2.98518  4.58477  3.61503
          0.00789  5.24192  5.96426  0.61958  0.77255  0.93199  0.50050
    698   2.63214  3.48964  4.88352  4.27578  3.52070  4.19033  4.51776  2.37687  3.46917  1.44780  2.96854  3.34602  4.55517  4.23787  3.25571  3.49655  2.84056  1.72484  3.75137  3.86805    843 l - X
          2.68618  4.42225  2.77519  2.73123  3.46354  2.40513  3.72494  3.29354  2.67741  2.69355  4.24690  2.90347  2.73739  3.18146  2.89801  2.37887  2.77519  2.98518  4.58477  3.61503
          0.00789  5.24192  5.96426  0.61958  0.77255  0.93199  0.50050
    699   3.00418  5.50971  3.23271  1.75095  4.85462  3.16727  3.96005  4.33861  2.69205  3.81389  4.55249  2.66050  4.16665  2.49869  1.70570  2.28307  2.71639  3.90071  5.94181  4.53311    844 r - X
          2.68618  4.42225  2.77519  2.73123  3.46354  2.40513  3.72494  3.29354  2.67741  2.69355  4.24690  2.90347  2.73739  3.18146  2.89801  2.37887  2.77519  2.98518  4.58477  3.61503
          0.00789  5.24192  5.96426  0.61958  0.77255  0.93199  0.50050
    700   2.76684  5.49265  2.56253  2.33534  4.83736  3.28808  3.94386  3.65987  2.30052  3.25798  3.67749  2.51429  3.36992  2.31206  2.53732  2.25751  2.62343  3.88310  5.92555  4.51482    845 s - X
          2.68618  4.42225  2.77519  2.73123  3.46354  2.40513  3.72494  3.29354  2.67741  2.69355  4.24690  2.90347  2.73739  3.18146  2.89801  2.37887  2.77519  2.98518  4.58477  3.61503
          0.00789  5.24192  5.96426  0.61958  0.77255  0.93199  0.50050
    701   2.48394  5.43617  2.83538  2.70112  4.75726  3.76776  3.27989  3.01289  1.84755  2.93398  3.67538  3.24507  4.16062  2.30182  2.69844  2.41700  2.47049  3.81386  5.88344  4.48750    846 k - X
          2.68618  4.42225  2.77519  2.73123  3.46354  2.40513  3.72494  3.29354  2.67741  2.69355  4.24690  2.90347  2.73739  3.18146  2.89801  2.37887  2.77519  2.98518  4.58477  3.61503
          0.00789  5.24192  5.96426  0.61958  0.77255  0.93199  0.50050
    702   2.43742  4.66902  4.01534  2.94739  3.79542  3.38335  4.29120  1.86976  3.38640  2.09993  3.30100  3.81512  4.40356  2.71705  2.69272  2.92171  2.92147  2.14762  5.25982  4.03802    847 i - X
          2.68618  4.42225  2.77519  2.73123  3.46354  2.40513  3.72494  3.29354  2.67741  2.69355  4.24690  2.90347  2.73739  3.18146  2.89801  2.37887  2.77519  2.98518  4.58477  3.61503
          0.00789  5.24192  5.96426  0.61958  0.77255  0.93199  0.50050
    703   2.64688  5.49692  3.23118  1.77236  4.84278  3.20341  2.66938  4.32911  2.16007  3.80236  4.53748  2.55342  3.04168  2.78471  2.59451  2.30168  3.21596  3.88801  5.92893  4.51776    848 e - X
          2.68618  4.42225  2.77519  2.73123  3.46354  2.40513  3.72494  3.29354  2.67741  2.69355  4.24690  2.90347  2.73739  3.18146  2.89801  2.37887  2.77519  2.98518  4.58477  3.61503
          0.00789  5.24192  5.96426  0.61958  0.77255  0.93199  0.50050
    704   2.98499  5.49407  2.65263  1.70149  4.83846  2.57741  3.94565  4.32393  2.28382  3.13521  4.53502  3.22564  4.15189  2.13505  2.85357  2.28241  3.21618  3.41726  5.92703  4.51647    849 e - X
          2.68618  4.42225  2.77519  2.73123  3.46354  2.40513  3.72494  3.29354  2.67741  2.69355  4.24690  2.90347  2.73739  3.18146  2.89801  2.37887  2.77519  2.98518  4.58477  3.61503
          0.00789  5.24192  5.96426  0.61958  0.77255  0.93199  0.50050
    705   2.08364  4.56549  4.28896  3.71036  3.67799  4.09138  4.38128  3.02357  3.07722  1.45722  2.75165  3.11052  4.46509  3.87044  3.86175  2.45118  3.25848  2.01104  5.17150  3.96943    850 l - X
          2.68618  4.42225  2.77519  2.73123  3.46354  2.40513  3.72494  3.29354  2.67741  2.69355  4.24690  2.90347  2.73739  3.18146  2.89801  2.37887  2.77519  2.98518  4.58477  3.61503
          0.00789  5.24192  5.96426  0.61958  0.77255  0.93199  0.50050
    706   2.98516  5.49631  2.88995  1.70534  4.84178  3.75792  3.94514  4.32782  2.17712  2.78505  4.53699  2.57725  4.15173  2.29385  2.45041  2.42382  2.86488  3.88719  5.92853  4.51760    851 e - X
          2.68618  4.42225  2.77519  2.73123  3.46354  2.40513  3.72494  3.29354  2.67741  2.69355  4.24690  2.90347  2.73739  3.18146  2.89801  2.37887  2.77519  2.98518  4.58477  3.61503
          0.00789  5.24192  5.96426  0.61958  0.77255  0.93199  0.50050
    707   2.45235  5.25139  2.94535  2.79772  4.50698  3.80854  4.00851  2.93883  2.41361  2.06673  3.54247  2.26400  4.19916  2.71096  2.98093  2.40978  2.80523  3.12965  5.74168  4.39228    852 l - X
          2.68618  4.42225  2.77519  2.73123  3.46354  2.40513  3.72494  3.29354  2.67741  2.69355  4.24690  2.90347  2.73739  3.18146  2.89801  2.37887  2.77519  2.98518  4.58477  3.61503
          0.00789  5.24192  5.96426  0.61958  0.77255  0.93199  0.50050
    708   2.45461  5.49446  2.57207  2.21823  4.83990  3.75662  3.25520  4.32610  2.07013  3.29909  4.53503  2.81525  4.15011  2.48758  2.01776  2.64265  2.92519  3.27561  5.92689  4.51577    853 r - X
          2.68618  4.42225  2.77519  2.73123  3.46354  2.40513  3.72494  3.29354  2.67741  2.69355  4.24690  2.90347  2.73739  3.18146  2.89801  2.37887  2.77519  2.98518  4.58477  3.61503
          0.00789  5.24192  5.96426  0.61958  0.77255  0.93199  0.50050
    709   2.74199  4.61455  4.14662  3.57211  2.83669  3.24601  4.33559  1.76041  2.43916  1.69533  3.72415  3.90240  4.43474  2.60826  3.78113  2.86461  3.25379  2.87648  5.21264  4.00143    854 l - X
          2.68618  4.42225  2.77519  2.73123  3.46354  2.40513  3.72494  3.29354  2.67741  2.69355  4.24690  2.90347  2.73739  3.18146  2.89801  2.37887  2.77519  2.98518  4.58477  3.61503
          0.00789  5.24192  5.96426  0.61958  0.77255  0.93199  0.50050
    710   2.20352  5.48971  3.23378  1.89057  4.83296  3.17176  3.94517  4.31752  2.31359  3.79415  3.62999  2.41070  4.15143  2.77789  2.56897  2.03049  2.90552  3.87939  5.92343  4.51374    855 e - X
          2.68618  4.42225  2.77519  2.73123  3.46354  2.40513  3.72494  3.29354  2.67741  2.69355  4.24690  2.90347  2.73739  3.18146  2.89801  2.37887  2.77519  2.98518  4.58477  3.61503
          0.00789  5.24192  5.96426  0.61958  0.77255  0.93199  0.50050
    711   2.98348  5.46958  2.65321  2.00937  4.80442  3.76110  3.94924  3.37766  1.92832  3.00497  3.38472  2.56879  3.37220  2.70838  2.85624  2.71399  3.21464  3.18655  5.90843  3.18299    856 k - X
          2.68618  4.42225  2.77519  2.73123  3.46354  2.40513  3.72494  3.29354  2.67741  2.69355  4.24690  2.90347  2.73739  3.18146  2.89801  2.37887  2.77519  2.98518  4.58477  3.61503
          0.00789  5.24192  5.96426  0.61958  0.77255  0.93199  0.50050
    712   2.66396  4.43008  4.87355  3.44972  3.52446  4.19086  4.51787  2.08982  4.07868  1.49095  2.88928  4.31103  4.55571  4.23350  4.13131  2.64929  2.80308  1.89935  5.05060  2.81007    857 l - X
          2.68618  4.42225  2.77519  2.73123  3.46354  2.40513  3.72494  3.29354  2.67741  2.69355  4.24690  2.90347  2.73739  3.18146  2.89801  2.37887  2.77519  2.98518  4.58477  3.61503
          0.00789  5.24192  5.96426  0.61958  0.77255  0.93199  0.50050
    713   2.98355  5.49351  2.42217  1.98565  4.83839  3.75720  3.94425  3.44549  2.24462  3.23753  4.53426  2.92425  4.15072  2.22202  2.14094  2.56059  2.60448  3.88405  5.92622  4.51552    858 e - X
          2.68618  4.42225  2.77519  2.73123  3.46354  2.40513  3.72494  3.29354  2.67741  2.69355  4.24690  2.90347  2.73739  3.18146  2.89801  2.37887  2.77519  2.98518  4.58477  3.61503
          0.03794  5.24192  3.44388  0.61958  0.77255  0.93199  0.50050
    714   2.32694  5.39557  3.25542  2.50667  4.70625  2.61846  3.94985  3.47642  2.52575  3.24662  3.00355  2.89672  4.15146  2.51556  2.47269  2.29178  2.27920  3.76759  5.84939  4.46024    859 t - X
          2.68618  4.42225  2.77519  2.73123  3.46354  2.40513  3.72494  3.29354  2.67741  2.69355  4.24690  2.90347  2.73739  3.18146  2.89801  2.37887  2.77519  2.98518  4.58477  3.61503
          0.03524  5.21210  3.53441  0.61958  0.77255  0.99732  0.46024
    715   2.63904  5.47750  2.05948  1.82730  4.82128  3.73441  3.92643  4.30724  2.47487  3.25754  4.51895  2.85809  4.13127  2.45914  3.15797  1.93820  2.86173  3.86753  5.91052  4.49884    860 e - X
          2.68618  4.42225  2.77519  2.73123  3.46354  2.40513  3.72494  3.29354  2.67741  2.69355  4.24690  2.90347  2.73739  3.18146  2.89801  2.37887  2.77519  2.98518  4.58477  3.61503
          0.00835  5.18522  5.90756  0.61958  0.77255  1.05129  0.42999
    716   2.23450  4.50157  4.97766  4.38030  3.61580  4.30367  4.65540  1.85327  4.19956  1.25654  3.61148  4.42992  3.50175  4.35806  4.25759  3.61714  2.83249  1.89402  5.17947  4.00040    861 l - X
          2.68618  4.42225  2.77519  2.73123  3.46354  2.40513  3.72494  3.29354  2.67741  2.69355  4.24690  2.90347  2.73739  3.18146  2.89801  2.37887  2.77519  2.98518  4.58477  3.61503
          0.00835  5.18522  5.90756  0.61958  0.77255  0.91125  0.51420
    717   2.64790  5.48125  2.83410  1.74420  4.82671  3.74290  3.93012  4.31294  2.19147  3.78665  4.52185  2.80114  4.13657  2.49196  2.37429  2.27477  2.77917  3.87211  5.91363  3.20696    862 e - X
          2.68618  4.42225  2.77519  2.73123  3.46354  2.40513  3.72494  3.29354  2.67741  2.69355  4.24690  2.90347  2.73739  3.18146  2.89801  2.37887  2.77519  2.98518  4.58477  3.61503
          0.00813  5.21210  5.93445  0.61958  0.77255  0.99732  0.46024
    718   2.29580  5.45869  3.22655  2.27508  4.79486  3.32398  3.37168  3.50992  2.33205  3.19887  4.50169  2.75990  4.13975  2.46523  2.78444  1.95704  2.58567  3.84454  5.89673  3.56399    863 s - X
          2.68618  4.42225  2.77519  2.73123  3.46354  2.40513  3.72494  3.29354  2.67741  2.69355  4.24690  2.90347  2.73739  3.18146  2.89801  2.37887  2.77519  2.98518  4.58477  3.61503
          0.00813  5.21210  5.93445  0.61958  0.77255  0.99732  0.46024
    719   2.62036  3.67780  4.07104  3.07521  3.19602  3.32852  4.29980  2.49654  2.37505  1.81901  2.38937  3.84719  4.40460  2.43001  3.73418  3.28805  2.86947  2.88546  5.21609  4.00035    864 l - X
          2.68618  4.42225  2.77519  2.73123  3.46354  2.40513  3.72494  3.29354  2.67741  2.69355  4.24690  2.90347  2.73739  3.18146  2.89801  2.37887  2.77519  2.98518  4.58477  3.61503
          0.00813  5.21210  5.93445  0.61958  0.77255  0.99732  0.46024
    720   2.40111  5.47484  2.92458  2.31126  4.81776  3.74401  3.93120  3.15836  1.71973  3.77912  4.51611  2.88959  4.13745  2.36587  2.47019  2.29684  3.20071  3.86434  5.90873  3.48614    865 k - X
          2.68618  4.42225  2.77519  2.73123  3.46354  2.40513  3.72494  3.29354  2.67741  2.69355  4.24690  2.90347  2.73739  3.18146  2.89801  2.37887  2.77519  2.98518  4.58477  3.61503
          0.00813  5.21210  5.93445  0.61958  0.77255  0.99732  0.46024
    721   2.96889  5.47800  2.83244  1.83928  4.82243  3.27410  3.93001  3.51544  2.16927  3.22283  4.51883  2.80165  3.30891  2.35298  2.55619  2.63109  2.58899  3.33764  5.91107  4.50051    866 e - X
          2.68618  4.42225  2.77519  2.73123  3.46354  2.40513  3.72494  3.29354  2.67741  2.69355  4.24690  2.90347  2.73739  3.18146  2.89801  2.37887  2.77519  2.98518  4.58477  3.61503
          0.00813  5.21210  5.93445  0.61958  0.77255  0.99732  0.46024
    722   2.27267  5.42183  3.24414  1.88062  4.74271  3.75440  3.94391  4.21175  2.68811  2.86319  3.35810  2.89073  4.14726  2.14981  2.24455  2.39408  3.20235  3.79942  5.86914  3.73513    867 e - X
          2.68618  4.42225  2.77519  2.73123  3.46354  2.40513  3.72494  3.29354  2.67741  2.69355  4.24690  2.90347  2.73739  3.18146  2.89801  2.37887  2.77519  2.98518  4.58477  3.61503
          0.00813  5.21210  5.93445  0.61958  0.77255  0.99732  0.46024
    723   2.69695  5.35407  2.94324  1.99484  4.64907  3.76809  3.36159  2.64673  2.26416  2.09233  4.40830  3.25833  4.16019  2.41542  2.86095  2.96196  3.20407  2.92406  5.81785  4.43955    868 e - X
          2.68618  4.42225  2.77519  2.73123  3.46354  2.40513  3.72494  3.29354  2.67741  2.69355  4.24690  2.90347  2.73739  3.18146  2.89801  2.37887  2.77519  2.98518  4.58477  3.61503
          0.00813  5.21210  5.93445  0.61958  0.77255  0.99732  0.46024
    724   2.29716  5.32983  2.83050  2.07322  3.60349  3.15212  3.96709  4.06282  2.52508  2.28371  3.55323  2.65704  4.16443  2.73686  3.21063  2.96742  2.53445  2.87141  5.79933  4.42684    869 e - X
          2.68618  4.42225  2.77519  2.73123  3.46354  2.40513  3.72494  3.29354  2.67741  2.69355  4.24690  2.90347  2.73739  3.18146  2.89801  2.37887  2.77519  2.98518  4.58477  3.61503
          0.00813  5.21210  5.93445  0.61958  0.77255  0.99732  0.46024
    725   2.70629  5.46891  3.22272  1.81112  4.80936  2.92904  3.02388  3.37898  2.13933  2.87393  4.51081  2.90352  4.13835  2.69126  2.34949  2.72032  2.79140  3.85707  5.90429  4.49632    870 e - X
          2.68618  4.42225  2.77519  2.73123  3.46354  2.40513  3.72494  3.29354  2.67741  2.69355  4.24690  2.90347  2.73739  3.18146  2.89801  2.37887  2.77519  2.98518  4.58477  3.61503
          0.00813  5.21210  5.93445  0.61958  0.77255  0.99732  0.46024
    726   2.45629  5.04619  3.47884  2.45945  3.60126  3.84790  4.06191  2.52202  2.63799  1.71830  4.12770  2.61582  4.23542  2.83560  2.82194  3.05956  2.61552  3.35788  5.57473  4.27081    871 l - X
          2.68618  4.42225  2.77519  2.73123  3.46354  2.40513  3.72494  3.29354  2.67741  2.69355  4.24690  2.90347  2.73739  3.18146  2.89801  2.37887  2.77519  2.98518  4.58477  3.61503
          0.00813  5.21210  5.93445  0.61958  0.77255  0.99732  0.46024
    727   2.99143  5.46041  3.25504  1.97122  4.79422  3.14529  3.94910  3.48405  1.99439  2.52990  4.50551  2.08118  4.15956  3.05100  2.07995  2.96069  3.22112  3.84529  5.89650  4.50078    872 e - X
          2.68618  4.42225  2.77519  2.73123  3.46354  2.40513  3.72494  3.29354  2.67741  2.69355  4.24690  2.90347  2.73739  3.18146  2.89801  2.37887  2.77519  2.98518  4.58477  3.61503
          0.04572  5.21210  3.23793  0.61958  0.77255  0.99732  0.46024
    728   2.71662  5.45902  2.81529  2.00291  4.80214  3.20830  3.91446  4.28668  2.10139  2.56024  4.50027  3.19512  4.12063  1.90089  2.86148  2.44995  2.87675  3.84863  5.89277  4.48305    873 q - X
          2.68618  4.42225  2.77519  2.73123  3.46354  2.40513  3.72494  3.29354  2.67741  2.69355  4.24690  2.90347  2.73739  3.18146  2.89801  2.37887  2.77519  2.98518  4.58477  3.61503
          0.00844  5.17482  5.89717  0.61958  0.77255  1.07103  0.41955
    729   2.69081  5.45811  3.20268  1.95430  4.80132  3.72656  3.35645  3.50645  2.18224  3.76252  4.49928  2.47959  4.11997  2.13944  2.60660  2.36264  2.77424  3.84776  5.89182  3.53625    874 e - X
          2.68618  4.42225  2.77519  2.73123  3.46354  2.40513  3.72494  3.29354  2.67741  2.69355  4.24690  2.90347  2.73739  3.18146  2.89801  2.37887  2.77519  2.98518  4.58477  3.61503
          0.00844  5.17482  5.89717  0.61958  0.77255  1.07103  0.41955
    730   2.40527  4.81780  3.14204  2.44226  3.97545  3.90552  4.14199  1.80753  3.08669  2.11179  3.91400  3.56778  4.28842  2.90751  2.99527  3.13592  2.86763  2.31884  5.38252  4.12437    875 i - X
          2.68618  4.42225  2.77519  2.73123  3.46354  2.40513  3.72494  3.29354  2.67741  2.69355  4.24690  2.90347  2.73739  3.18146  2.89801  2.37887  2.77519  2.98518  4.58477  3.61503
          0.00844  5.17482  5.89717  0.61958  0.77255  1.07103  0.41955
    731   2.06453  5.41021  2.82852  2.06897  4.73316  3.73600  3.92560  2.70865  1.96561  2.55027  4.45682  2.79497  4.12910  3.02958  2.77307  2.68741  3.18520  3.78892  5.85627  4.45921    876 k - X
          2.68618  4.42225  2.77519  2.73123  3.46354  2.40513  3.72494  3.29354  2.67741  2.69355  4.24690  2.90347  2.73739  3.18146  2.89801  2.37887  2.77519  2.98518  4.58477  3.61503
          0.00844  5.17482  5.89717  0.61958  0.77255  1.07103  0.41955
    732   1.92254  5.45958  2.92647  2.05990  4.80336  3.20269  3.91332  4.28843  2.44195  3.26829  4.50059  2.36050  3.37961  2.55522  2.82061  2.45895  3.18310  3.84953  5.89302  3.41035    877 a - X
          2.68618  4.42225  2.77519  2.73123  3.46354  2.40513  3.72494  3.29354  2.67741  2.69355  4.24690  2.90347  2.73739  3.18146  2.89801  2.37887  2.77519  2.98518  4.58477  3.61503
          0.00844  5.17482  5.89717  0.61958  0.77255  1.07103  0.41955
    733   2.39501  5.42328  3.21741  2.28744  4.75186  3.04458  2.79839  3.34058  1.98710  2.95342  4.46832  2.86866  4.12588  2.24512  3.15263  2.53387  3.18390  3.80504  5.86593  3.16801    878 k - X
          2.68618  4.42225  2.77519  2.73123  3.46354  2.40513  3.72494  3.29354  2.67741  2.69355  4.24690  2.90347  2.73739  3.18146  2.89801  2.37887  2.77519  2.98518  4.58477  3.61503
          0.00844  5.17482  5.89717  0.61958  0.77255  1.07103  0.41955
    734   2.95249  3.32266  2.89915  1.64021  4.75808  3.73185  3.92044  3.34401  2.18775  3.22312  3.34958  2.77513  4.12496  2.67962  2.54574  2.68386  2.85222  3.81041  5.86920  4.46728    879 e - X
          2.68618  4.42225  2.77519  2.73123  3.46354  2.40513  3.72494  3.29354  2.67741  2.69355  4.24690  2.90347  2.73739  3.18146  2.89801  2.37887  2.77519  2.98518  4.58477  3.61503
          0.04509  5.17482  3.25898  0.61958  0.77255  1.07103  0.41955
    735   2.93649  5.39461  2.76951  1.88353  4.71827  3.71859  3.90792  3.04355  2.38655  3.07614  3.46722  3.19477  4.11152  2.46918  2.05125  2.67671  2.71483  3.29245  5.84028  4.44271    880 e - X
          2.68618  4.42225  2.77519  2.73123  3.46354  2.40513  3.72494  3.29354  2.67741  2.69355  4.24690  2.90347  2.73739  3.18146  2.89801  2.37887  2.77519  2.98518  4.58477  3.61503
          0.00875  5.13849  5.86083  0.61958  0.77255  1.13564  0.38745
    736   2.15432  5.43972  2.89069  1.74594  4.78158  3.71100  3.89871  4.26524  1.94694  3.08350  4.48130  2.62245  4.10471  2.99616  2.75739  2.41754  3.16793  3.82865  5.87421  3.71556    881 e - X
          2.68618  4.42225  2.77519  2.73123  3.46354  2.40513  3.72494  3.29354  2.67741  2.69355  4.24690  2.90347  2.73739  3.18146  2.89801  2.37887  2.77519  2.98518  4.58477  3.61503
          0.00875  5.13849  5.86083  0.61958  0.77255  1.13564  0.38745
    737   2.57836  4.44349  4.45959  2.44304  3.54605  4.07934  4.38376  2.15718  2.84365  1.63691  2.97166  4.06962  4.44852  3.96383  3.92038  3.36648  2.84219  2.47843  3.51271  2.78250    882 l - X
          2.68618  4.42225  2.77519  2.73123  3.46354  2.40513  3.72494  3.29354  2.67741  2.69355  4.24690  2.90347  2.73739  3.18146  2.89801  2.37887  2.77519  2.98518  4.58477  3.61503
          0.00875  5.13849  5.86083  0.61958  0.77255  1.13564  0.38745
    738   1.95175  5.17723  3.32228  1.97458  4.42510  3.76613  3.96763  3.25306  2.22409  2.74564  3.24332  2.84627  4.15638  3.11027  2.81735  2.70266  3.17343  2.66251  5.67289  4.32977    883 a - X
          2.68618  4.42225  2.77519  2.73123  3.46354  2.40513  3.72494  3.29354  2.67741  2.69355  4.24690  2.90347  2.73739  3.18146  2.89801  2.37887  2.77519  2.98518  4.58477  3.61503
          0.00875  5.13849  5.86083  0.61958  0.77255  1.13564  0.38745
    739   2.31977  5.44742  3.19369  2.10635  4.79154  3.71706  3.90224  3.61725  1.66623  3.75084  4.48899  2.12189  4.11053  2.47594  2.73992  2.67461  3.17516  3.83769  5.87930  4.47212    884 k - X
          2.68618  4.42225  2.77519  2.73123  3.46354  2.40513  3.72494  3.29354  2.67741  2.69355  4.24690  2.90347  2.73739  3.18146  2.89801  2.37887  2.77519  2.98518  4.58477  3.61503
          0.00875  5.13849  5.86083  0.61958  0.77255  1.13564  0.38745
    740   2.40521  3.39987  4.61242  3.12609  3.50762  4.10414  4.41881  2.18334  3.24963  1.52915  2.85505  3.36829  4.47138  4.05833  3.98976  3.39976  2.81009  2.35474  5.02496  2.78744    885 l - X
          2.68618  4.42225  2.77519  2.73123  3.46354  2.40513  3.72494  3.29354  2.67741  2.69355  4.24690  2.90347  2.73739  3.18146  2.89801  2.37887  2.77519  2.98518  4.58477  3.61503
          0.00875  5.13849  5.86083  0.61958  0.77255  1.13564  0.38745
    741   2.69917  5.36908  2.93315  2.12866  3.67537  3.72331  3.91395  2.94101  2.06817  2.65669  4.41815  2.78339  4.11599  2.67345  2.56553  2.66714  2.61159  3.14297  5.82108  4.42996    886 k - X
          2.68618  4.42225  2.77519  2.73123  3.46354  2.40513  3.72494  3.29354  2.67741  2.69355  4.24690  2.90347  2.73739  3.18146  2.89801  2.37887  2.77519  2.98518  4.58477  3.61503
          0.19565  5.13849  1.76123  0.61958  0.77255  1.13564  0.38745
    742   2.56246  5.30914  3.12933  2.17025  4.63055  2.73495  3.83114  4.09987  2.57614  3.09689  4.35682  2.56406  2.82570  2.14144  3.06456  2.52624  2.68074  3.03142  5.75707  4.36113    887 q - X
          2.68618  4.42225  2.77519  2.73123  3.46354  2.40513  3.72494  3.29354  2.67741  2.69355  4.24690  2.90347  2.73739  3.18146  2.89801  2.37887  2.77519  2.98518  4.58477  3.61503
          0.05445  4.95338  3.08055  0.61958  0.77255  1.38697  0.28746
    743   2.84343  5.33588  2.24232  2.34567  4.67291  3.61714  3.80710  4.15356  2.33602  3.63770  3.46661  2.24053  2.44226  2.56336  3.03773  2.52126  3.07480  3.08185  5.77321  4.36659    888 n - X
          2.68618  4.42225  2.77519  2.73123  3.46354  2.40513  3.72494  3.29354  2.67741  2.69355  4.24690  2.90347  2.73739  3.18146  2.89801  2.37887  2.77519  2.98518  4.58477  3.61503
          0.01101  4.90995  5.63229  0.61958  0.77255  1.43238  0.27278
    744   2.50804  5.26689  3.15884  2.59918  4.57942  3.64983  3.83349  4.03464  1.96069  2.63583  4.32098  2.54295  4.04162  2.94491  1.95589  2.35602  2.69220  3.64089  5.71906  4.34106    889 r - X
          2.68618  4.42225  2.77519  2.73123  3.46354  2.40513  3.72494  3.29354  2.67741  2.69355  4.24690  2.90347  2.73739  3.18146  2.89801  2.37887  2.77519  2.98518  4.58477  3.61503
          0.01101  4.90995  5.63229  0.61958  0.77255  1.43238  0.27278
    745   2.27613  5.01499  3.26456  2.26494  4.24485  3.68313  3.88889  2.33264  2.20031  2.85866  4.08828  2.88096  4.07248  2.73246  3.15626  2.88801  2.37034  2.85056  5.52361  4.19569    890 k - X
          2.68618  4.42225  2.77519  2.73123  3.46354  2.40513  3.72494  3.29354  2.67741  2.69355  4.24690  2.90347  2.73739  3.18146  2.89801  2.37887  2.77519  2.98518  4.58477  3.61503
          0.01101  4.90995  5.63229  0.61958  0.77255  1.43238  0.27278
    746   2.52661  5.34019  2.75450  2.09604  3.42585  3.61482  3.80261  4.16377  2.32781  3.64357  4.38205  2.75839  4.00842  2.38708  2.51636  2.23502  2.36230  3.72848  5.77546  4.36714    891 e - X
          2.68618  4.42225  2.77519  2.73123  3.46354  2.40513  3.72494  3.29354  2.67741  2.69355  4.24690  2.90347  2.73739  3.18146  2.89801  2.37887  2.77519  2.98518  4.58477  3.61503
          0.01101  4.90995  5.63229  0.61958  0.77255  1.43238  0.27278
    747   2.50362  5.27754  2.48101  2.28685  4.59290  3.62605  3.81659  3.33533  2.05248  2.35497  3.40168  2.63903  4.01893  2.38795  3.05083  2.81781  3.07197  3.65211  5.72833  4.33613    892 k - X
          2.68618  4.42225  2.77519  2.73123  3.46354  2.40513  3.72494  3.29354  2.67741  2.69355  4.24690  2.90347  2.73739  3.18146  2.89801  2.37887  2.77519  2.98518  4.58477  3.61503
          0.01101  4.90995  5.63229  0.61958  0.77255  1.43238  0.27278
    748   2.58362  2.95062  3.20572  2.13922  4.36836  3.66073  3.85974  3.20532  2.21308  2.30246  4.17563  2.75379  4.05135  2.60523  2.80321  2.86016  2.70743  3.45344  5.59932  4.24891    893 e - X
          2.68645  4.42284  2.77509  2.72998  3.46412  2.40571  3.72553  3.29413  2.67678  2.69391  4.24502  2.90378  2.73798  3.17975  2.89783  2.37945  2.77544  2.98419  4.58535  3.61502
          0.86489  0.55283  5.63229  0.98669  0.46650  0.53094  0.88686
    749   2.45008  5.49147  2.56709  1.77114  4.83720  3.74537  3.93601  4.32407  1.83741  3.79682  4.53240  2.91574  4.14163  2.43479  2.84993  2.15622  3.20919  3.88255  5.92320  4.51104    898 e - X
          2.68618  4.42225  2.77519  2.73123  3.46354  2.40513  3.72494  3.29354  2.67741  2.69355  4.24690  2.90347  2.73739  3.18146  2.89801  2.37887  2.77519  2.98518  4.58477  3.61503
          0.00815  5.20955  5.93189  0.61958  0.77255  1.00265  0.45714
    750   2.71579  5.44028  3.23383  2.28356  4.76906  3.74947  3.93825  2.98415  1.74639  3.73850  4.48539  2.38681  4.14264  2.45587  3.16853  2.50304  2.23474  3.26953  5.88280  4.48217    899 k - X
          2.68618  4.42225  2.77519  2.73123  3.46354  2.40513  3.72494  3.29354  2.67741  2.69355  4.24690  2.90347  2.73739  3.18146  2.89801  2.37887  2.77519  2.98518  4.58477  3.61503
          0.00815  5.20955  5.93189  0.61958  0.77255  1.00265  0.45714
    751   3.20655  4.60875  3.63343  4.29365  3.70355  4.37879  4.71512  1.57314  3.26080  1.08531  3.67264  4.43287  4.72947  4.33870  4.26390  3.68611  3.44070  2.05506  5.29547  4.11517    900 l - X
          2.68618  4.42225  2.77519  2.73123  3.46354  2.40513  3.72494  3.29354  2.67741  2.69355  4.24690  2.90347  2.73739  3.18146  2.89801  2.37887  2.77519  2.98518  4.58477  3.61503
          0.03921  5.20955  3.41151  0.61958  0.77255  1.00265  0.45714
    752   2.39672  5.48504  2.27073  1.54417  4.82906  3.73415  3.92961  4.31583  2.13366  3.33947  4.52675  2.78264  4.13349  2.74148  3.16361  2.31468  3.20408  3.87526  5.91752  4.50463    901 e - X
          2.68618  4.42225  2.77519  2.73123  3.46354  2.40513  3.72494  3.29354  2.67741  2.69355  4.24690  2.90347  2.73739  3.18146  2.89801  2.37887  2.77519  2.98518  4.58477  3.61503
          0.00841  5.17874  5.90108  0.61958  0.77255  1.06366  0.42341
    753   2.64175  5.46344  2.15498  1.97190  4.80726  3.72853  3.91645  4.29242  2.30288  2.80825  4.50453  2.49486  4.12253  3.01329  2.45659  2.43538  2.57759  3.85343  5.89676  4.48642    902 e - X
          2.68618  4.42225  2.77519  2.73123  3.46354  2.40513  3.72494  3.29354  2.67741  2.69355  4.24690  2.90347  2.73739  3.18146  2.89801  2.37887  2.77519  2.98518  4.58477  3.61503
          0.00841  5.17874  5.90108  0.61958  0.77255  1.06366  0.42341
    754   2.99275  4.48875  3.45782  3.80343  2.61133  4.08363  4.38135  2.61912  2.86500  1.35399  3.13880  4.03766  4.45410  3.92477  2.89056  2.78486  3.22475  2.28592  5.09787  3.30271    903 l - X
          2.68618  4.42225  2.77519  2.73123  3.46354  2.40513  3.72494  3.29354  2.67741  2.69355  4.24690  2.90347  2.73739  3.18146  2.89801  2.37887  2.77519  2.98518  4.58477  3.61503
          0.05289  5.17874  3.08172  0.61958  0.77255  1.06366  0.42341
    755   2.95050  5.46041  2.60094  1.39920  4.80560  3.71611  3.90653  4.29094  2.00547  3.76465  3.12669  2.61363  4.11301  2.65699  2.75706  2.91179  3.18178  3.85129  5.89150  4.48124    904 e - X
          2.68618  4.42225  2.77519  2.73123  3.46354  2.40513  3.72494  3.29354  2.67741  2.69355  4.24690  2.90347  2.73739  3.18146  2.89801  2.37887  2.77519  2.98518  4.58477  3.61503
          0.00879  5.13464  5.85698  0.61958  0.77255  1.14212  0.38440
    756   2.39833  5.43724  2.69803  2.62996  4.77921  2.54770  3.89635  4.26288  1.87166  3.21198  4.47879  2.46545  4.10243  2.65505  2.53074  2.36557  3.16540  3.29776  5.87175  4.46282    905 k - X
          2.68618  4.42225  2.77519  2.73123  3.46354  2.40513  3.72494  3.29354  2.67741  2.69355  4.24690  2.90347  2.73739  3.18146  2.89801  2.37887  2.77519  2.98518  4.58477  3.61503
          0.00879  5.13464  5.85698  0.61958  0.77255  1.14212  0.38440
    757   2.94754  5.46085  2.75888  1.50281  4.80620  3.71284  3.90494  4.29289  1.98246  3.76588  4.50209  2.58834  4.11024  2.66503  2.83100  2.58926  2.42418  3.85177  5.89249  4.48037    906 e - X
          2.68618  4.42225  2.77519  2.73123  3.46354  2.40513  3.72494  3.29354  2.67741  2.69355  4.24690  2.90347  2.73739  3.18146  2.89801  2.37887  2.77519  2.98518  4.58477  3.61503
          0.00879  5.13464  5.85698  0.61958  0.77255  1.14212  0.38440
    758   2.67896  4.48814  4.32767  3.74223  3.59389  4.05949  4.34983  2.93855  2.65741  1.34681  3.08035  3.99331  4.42987  3.87109  2.72395  3.33921  3.20961  2.12917  5.09451  2.54117    907 l - X
          2.68627  4.42234  2.77500  2.73108  3.46363  2.40522  3.72504  3.29363  2.67722  2.69331  4.24699  2.90356  2.73749  3.18156  2.89810  2.37874  2.77529  2.98528  4.58486  3.61512
          0.23801  1.56569  5.85698  0.11290  2.23717  0.67597  0.71063
    759   2.38997  5.49305  2.51541  1.81920  3.74012  3.75681  3.94396  3.42760  2.12894  3.79822  4.53379  2.62920  3.35365  2.46316  2.87593  2.43945  3.21419  3.88355  5.92589  4.51509    909 e - X
          2.68618  4.42225  2.77519  2.73123  3.46354  2.40513  3.72494  3.29354  2.67741  2.69355  4.24690  2.90347  2.73739  3.18146  2.89801  2.37887  2.77519  2.98518  4.58477  3.61503
          0.00789  5.24192  5.96426  0.61958  0.77255  0.93199  0.50050
    760   2.74639  5.49073  2.41702  1.60162  3.69628  3.75748  3.94495  3.60259  2.21697  3.79537  4.53182  2.80012  2.92708  2.70342  3.17297  2.40196  2.88230  3.88057  5.92430  4.51418    910 e - X
          2.68618  4.42225  2.77519  2.73123  3.46354  2.40513  3.72494  3.29354  2.67741  2.69355  4.24690  2.90347  2.73739  3.18146  2.89801  2.37887  2.77519  2.98518  4.58477  3.61503
          0.00789  5.24192  5.96426  0.61958  0.77255  0.93199  0.50050
    761   3.03311  4.46456  4.68181  3.34535  2.39652  4.16380  4.47896  2.41997  3.26281  1.10678  3.12003  4.21587  4.53068  4.12243  3.37126  2.93502  3.26517  2.50152  5.08048  3.89596    911 l - X
          2.68618  4.42225  2.77519  2.73123  3.46354  2.40513  3.72494  3.29354  2.67741  2.69355  4.24690  2.90347  2.73739  3.18146  2.89801  2.37887  2.77519  2.98518  4.58477  3.61503
          0.00789  5.24192  5.96426  0.61958  0.77255  0.93199  0.50050
    762   2.57258  5.47887  2.59705  2.00026  3.69063  2.40701  3.27245  4.29917  2.34334  3.25609  3.57021  2.70179  4.15270  2.22956  3.17600  2.94847  3.21443  3.16973  5.91535  4.50823    912 e - X
          2.68618  4.42225  2.77519  2.73123  3.46354  2.40513  3.72494  3.29354  2.67741  2.69355  4.24690  2.90347  2.73739  3.18146  2.89801  2.37887  2.77519  2.98518  4.58477  3.61503
          0.00789  5.24192  5.96426  0.61958  0.77255  0.93199  0.50050
    763   2.98875  5.49066  3.23375  1.58220  4.83228  2.97533  3.94999  3.61252  1.95577  3.79431  4.53273  2.89325  4.15577  2.70623  3.17745  2.08332  2.49708  3.87955  5.92529  4.51661    913 e - X
          2.68618  4.42225  2.77519  2.73123  3.46354  2.40513  3.72494  3.29354  2.67741  2.69355  4.24690  2.90347  2.73739  3.18146  2.89801  2.37887  2.77519  2.98518  4.58477  3.61503
          0.00789  5.24192  5.96426  0.61958  0.77255  0.93199  0.50050
    764   2.48836  5.49921  3.23683  1.58799  4.84508  3.76235  3.94827  4.33005  1.98967  3.80382  4.54019  2.93387  4.15609  2.45015  2.44822  2.43113  2.62421  3.89040  5.93046  4.52119    914 e - X
          2.68618  4.42225  2.77519  2.73123  3.46354  2.40513  3.72494  3.29354  2.67741  2.69355  4.24690  2.90347  2.73739  3.18146  2.89801  2.37887  2.77519  2.98518  4.58477  3.61503
          0.00789  5.24192  5.96426  0.61958  0.77255  0.93199  0.50050
    765   2.44181  4.57881  4.23911  3.66161  3.69217  4.08020  4.36407  2.07093  2.64507  1.51550  3.16397  3.36932  3.54743  3.83491  3.83549  2.49825  2.82159  2.57011  5.18140  3.97639    915 l - X
          2.68618  4.42225  2.77519  2.73123  3.46354  2.40513  3.72494  3.29354  2.67741  2.69355  4.24690  2.90347  2.73739  3.18146  2.89801  2.37887  2.77519  2.98518  4.58477  3.61503
          0.00789  5.24192  5.96426  0.61958  0.77255  0.93199  0.50050
    766   2.08199  5.49281  3.23252  2.05485  4.83653  2.97918  3.36747  4.32139  2.28753  3.79743  4.53410  1.96138  4.15279  3.04359  2.79499  2.26000  2.83504  3.88278  5.92625  4.51626    916 n - X
          2.68618  4.42225  2.77519  2.73123  3.46354  2.40513  3.72494  3.29354  2.67741  2.69355  4.24690  2.90347  2.73739  3.18146  2.89801  2.37887  2.77519  2.98518  4.58477  3.61503
          0.00789  5.24192  5.96426  0.61958  0.77255  0.93199  0.50050
    767   2.28337  5.49531  2.84526  1.98401  4.84080  3.29953  3.94403  4.32711  1.83009  3.80076  4.53589  2.68406  4.15043  2.76377  2.91095  2.11183  2.83706  3.88618  5.92770  3.76582    917 k - X
          2.68618  4.42225  2.77519  2.73123  3.46354  2.40513  3.72494  3.29354  2.67741  2.69355  4.24690  2.90347  2.73739  3.18146  2.89801  2.37887  2.77519  2.98518  4.58477  3.61503
          0.00789  5.24192  5.96426  0.61958  0.77255  0.93199  0.50050
    768   2.21280  4.51251  4.46211  2.72930  3.11748  4.12558  4.42624  2.39331  3.11270  1.56478  3.62676  4.09524  4.49547  3.25829  3.95045  3.40961  3.25994  1.81843  5.12303  3.38991    918 l - X
          2.68618  4.42225  2.77519  2.73123  3.46354  2.40513  3.72494  3.29354  2.67741  2.69355  4.24690  2.90347  2.73739  3.18146  2.89801  2.37887  2.77519  2.98518  4.58477  3.61503
          0.00789  5.24192  5.96426  0.61958  0.77255  0.93199  0.50050
    769   2.61803  5.51859  2.40166  1.56352  4.86255  3.76629  3.96266  4.34915  1.85408  3.82319  4.56059  3.23306  4.16644  2.09767  3.19607  2.71385  3.23807  3.38313  5.95093  4.53817    919 e - X
          2.68618  4.42225  2.77519  2.73123  3.46354  2.40513  3.72494  3.29354  2.67741  2.69355  4.24690  2.90347  2.73739  3.18146  2.89801  2.37887  2.77519  2.98518  4.58477  3.61503
          0.00789  5.24192  5.96426  0.61958  0.77255  0.93199  0.50050
    770   2.31893  5.50051  2.55084  1.60839  4.84547  3.75896  3.94849  4.33179  2.14397  3.31690  4.54144  2.79860  4.15420  2.13993  3.17770  2.68609  2.92679  3.89114  5.93299  4.52139    920 e - X
          2.68604  4.42241  2.77536  2.73079  3.46370  2.40529  3.72511  3.29370  2.67757  2.69371  4.24706  2.90292  2.73756  3.18163  2.89736  2.37903  2.77502  2.98535  4.58493  3.61519
          0.49055  1.14643  2.66006  0.07145  2.67433  0.93199  0.50050
    771   2.72618  5.44464  3.25439  1.91710  4.77905  3.75974  3.93641  2.79293  1.88916  3.73936  4.49040  3.23433  4.15085  2.21789  1.98347  2.95458  3.21283  3.27062  5.87827  4.48785    922 k - X
          2.68618  4.42225  2.77519  2.73123  3.46354  2.40513  3.72494  3.29354  2.67741  2.69355  4.24690  2.90347  2.73739  3.18146  2.89801  2.37887  2.77519  2.98518  4.58477  3.61503
          0.00846  5.17216  5.89451  0.61958  0.77255  1.07598  0.41698
    772   3.00665  4.40673  4.81101  4.20605  2.27524  4.15852  4.48303  1.72438  4.02394  1.51965  3.04822  4.26682  4.52244  3.21730  2.89024  3.02841  3.23864  2.44018  5.02494  3.84615    923 l - X
          2.68618  4.42225  2.77519  2.73123  3.46354  2.40513  3.72494  3.29354  2.67741  2.69355  4.24690  2.90347  2.73739  3.18146  2.89801  2.37887  2.77519  2.98518  4.58477  3.61503
          0.00846  5.17216  5.89451  0.61958  0.77255  0.90544  0.51812
    773   2.34924  5.46866  2.65288  1.75881  4.80874  3.74313  3.93202  4.29130  1.78155  3.23948  4.51085  2.48074  4.13745  3.03015  3.16129  2.93374  2.57980  3.19974  5.90427  4.49608    924 e - X
          2.68618  4.42225  2.77519  2.73123  3.46354  2.40513  3.72494  3.29354  2.67741  2.69355  4.24690  2.90347  2.73739  3.18146  2.89801  2.37887  2.77519  2.98518  4.58477  3.61503
          0.00818  5.20575  5.92809  0.61958  0.77255  1.01048  0.45262
    774   2.64463  5.47481  2.75804  1.74968  4.81903  3.15840  3.92732  3.58692  2.49520  3.24021  4.51570  2.93994  4.13361  2.12576  2.63510  2.22928  2.90696  3.86499  5.90798  4.49753    925 e - X
          2.68618  4.42225  2.77519  2.73123  3.46354  2.40513  3.72494  3.29354  2.67741  2.69355  4.24690  2.90347  2.73739  3.18146  2.89801  2.37887  2.77519  2.98518  4.58477  3.61503
          0.00818  5.20575  5.92809  0.61958  0.77255  1.01048  0.45262
    775   2.84620  4.61100  5.20655  4.59763  2.06877  4.44576  4.76957  2.25107  4.39359  1.00338  3.52524  4.60291  4.77754  4.49926  4.39966  3.76349  3.48421  2.18436  5.21003  3.15992    926 l - X
          2.68618  4.42225  2.77519  2.73123  3.46354  2.40513  3.72494  3.29354  2.67741  2.69355  4.24690  2.90347  2.73739  3.18146  2.89801  2.37887  2.77519  2.98518  4.58477  3.61503
          0.00818  5.20575  5.92809  0.61958  0.77255  1.01048  0.45262
    776   2.43643  3.13875  3.23676  2.01496  4.75094  3.74929  3.40401  3.48213  1.95310  3.72306  4.47300  2.57217  4.14225  2.29131  3.17056  2.93983  2.49046  3.27873  5.87214  4.47426    927 k - X
          2.68618  4.42225  2.77519  2.73123  3.46354  2.40513  3.72494  3.29354  2.67741  2.69355  4.24690  2.90347  2.73739  3.18146  2.89801  2.37887  2.77519  2.98518  4.58477  3.61503
          0.00818  5.20575  5.92809  0.61958  0.77255  1.01048  0.45262
    777   2.96797  5.47929  2.40411  2.03791  4.82475  3.22218  3.92803  4.31087  1.91127  3.34764  4.51996  3.20801  4.13454  2.68577  2.39255  2.16746  2.48078  3.87016  5.91155  4.50052    928 k - X
          2.68618  4.42225  2.77519  2.73123  3.46354  2.40513  3.72494  3.29354  2.67741  2.69355  4.24690  2.90347  2.73739  3.18146  2.89801  2.37887  2.77519  2.98518  4.58477  3.61503
          0.00818  5.20575  5.92809  0.61958  0.77255  1.01048  0.45262
    778   2.74592  5.47767  2.62546  1.85070  4.82311  3.73977  3.92680  4.30929  1.76103  3.31173  3.68415  2.82387  3.33611  2.76739  2.50152  2.42609  3.19742  3.86851  5.91008  4.49898    929 k - X
          2.68618  4.42225  2.77519  2.73123  3.46354  2.40513  3.72494  3.29354  2.67741  2.69355  4.24690  2.90347  2.73739  3.18146  2.89801  2.37887  2.77519  2.98518  4.58477  3.61503
          0.00818  5.20575  5.92809  0.61958  0.77255  1.01048  0.45262
    779   2.71634  4.46609  4.59813  3.41912  3.56522  4.14125  4.45205  1.36361  3.86298  1.81257  2.99440  4.16645  4.50845  2.87302  3.29886  3.43410  3.25165  2.15227  5.08276  3.89591    930 i - X
          2.68618  4.42225  2.77519  2.73123  3.46354  2.40513  3.72494  3.29354  2.67741  2.69355  4.24690  2.90347  2.73739  3.18146  2.89801  2.37887  2.77519  2.98518  4.58477  3.61503
          0.00818  5.20575  5.92809  0.61958  0.77255  1.01048  0.45262
    780   2.96759  5.46898  2.04896  2.04752  4.81003  2.18385  3.93003  4.29327  2.66659  3.77255  3.13335  2.88730  4.13576  2.69756  2.59952  2.60638  2.80705  3.35665  5.90403  4.49535    931 e - X
          2.68618  4.42225  2.77519  2.73123  3.46354  2.40513  3.72494  3.29354  2.67741  2.69355  4.24690  2.90347  2.73739  3.18146  2.89801  2.37887  2.77519  2.98518  4.58477  3.61503
          0.00818  5.20575  5.92809  0.61958  0.77255  1.01048  0.45262
    781   2.63174  5.46825  2.35229  2.13032  3.52080  2.83714  3.23886  3.29834  2.25971  3.77199  4.50986  2.93643  4.13462  2.73938  2.05028  2.93009  3.19731  3.30695  5.90308  4.49431    932 r - X
          2.68618  4.42225  2.77519  2.73123  3.46354  2.40513  3.72494  3.29354  2.67741  2.69355  4.24690  2.90347  2.73739  3.18146  2.89801  2.37887  2.77519  2.98518  4.58477  3.61503
          0.00818  5.20575  5.92809  0.61958  0.77255  1.01048  0.45262
    782   2.15319  4.63342  4.03229  3.46057  3.75729  4.01670  4.28456  1.88807  3.39840  2.18289  3.10128  3.82030  3.62682  2.27078  3.17366  2.65338  2.75593  2.89919  5.22639  3.23462    933 i - X
          2.68677  4.42295  2.77649  2.72702  3.46420  2.40651  3.72444  3.28904  2.67674  2.69413  4.24498  2.90329  2.73973  3.17926  2.89705  2.38035  2.77686  2.98506  4.58526  3.61409
          0.81570  0.65012  3.33292  2.24048  0.11250  1.01048  0.45262
    783   2.95251  5.44720  3.20762  1.89168  4.78613  3.72845  3.20033  4.26726  2.13396  3.22321  3.35455  2.55378  4.12166  2.76387  1.98156  2.67189  2.87560  3.28652  5.88326  4.47681    946 e - X
          2.68618  4.42225  2.77519  2.73123  3.46354  2.40513  3.72494  3.29354  2.67741  2.69355  4.24690  2.90347  2.73739  3.18146  2.89801  2.37887  2.77519  2.98518  4.58477  3.61503
          0.00846  5.17216  5.89451  0.61958  0.77255  1.07598  0.41698
    784   2.63153  5.46937  2.34930  2.45881  4.81521  3.12233  3.91543  4.30182  2.13857  3.77477  4.51012  2.78186  4.12158  2.24914  2.06301  2.13320  3.18770  3.86048  5.90120  4.48954    947 r - X
          2.68618  4.42225  2.77519  2.73123  3.46354  2.40513  3.72494  3.29354  2.67741  2.69355  4.24690  2.90347  2.73739  3.18146  2.89801  2.37887  2.77519  2.98518  4.58477  3.61503
          0.00846  5.17216  5.89451  0.61958  0.77255  0.88753  0.53047
    785   2.98117  5.45105  3.24665  1.51729  4.78305  3.75906  3.94318  3.27688  1.88704  3.27256  4.49602  3.23278  4.15142  2.47514  2.39838  2.63806  3.21138  3.18443  5.88955  4.49190    948 e - X
          2.68618  4.42225  2.77519  2.73123  3.46354  2.40513  3.72494  3.29354  2.67741  2.69355  4.24690  2.90347  2.73739  3.18146  2.89801  2.37887  2.77519  2.98518  4.58477  3.61503
          0.00815  5.20955  5.93189  0.61958  0.77255  1.00265  0.45714
    786   2.62592  5.03418  3.48555  2.60204  4.23439  3.26527  3.43948  2.81785  2.36263  2.39019  3.02382  2.72019  4.23664  2.90182  3.35466  2.44866  3.21290  2.66805  5.56474  2.69657    949 k - X
          2.68618  4.42225  2.77519  2.73123  3.46354  2.40513  3.72494  3.29354  2.67741  2.69355  4.24690  2.90347  2.73739  3.18146  2.89801  2.37887  2.77519  2.98518  4.58477  3.61503
          0.00815  5.20955  5.93189  0.61958  0.77255  1.00265  0.45714
    787   2.74937  5.47860  2.69349  2.08867  4.82216  3.74349  3.93187  4.30718  1.82542  3.29813  4.51981  2.38232  4.13783  1.97231  3.16007  2.72345  3.20233  2.87164  5.91200  4.50172    950 k - X
          2.68618  4.42225  2.77519  2.73123  3.46354  2.40513  3.72494  3.29354  2.67741  2.69355  4.24690  2.90347  2.73739  3.18146  2.89801  2.37887  2.77519  2.98518  4.58477  3.61503
          0.00815  5.20955  5.93189  0.61958  0.77255  1.00265  0.45714
    788   2.96978  5.47386  2.64664  1.43837  4.81646  3.74389  3.93112  3.38095  2.22221  3.24472  4.51529  3.21236  4.13747  2.69772  2.37927  2.45161  2.89306  3.86319  5.90778  4.49875    951 e - X
          2.68618  4.42225  2.77519  2.73123  3.46354  2.40513  3.72494  3.29354  2.67741  2.69355  4.24690  2.90347  2.73739  3.18146  2.89801  2.37887  2.77519  2.98518  4.58477  3.61503
          0.00815  5.20955  5.93189  0.61958  0.77255  1.00265  0.45714
    789   2.17698  4.54076  4.28301  3.70336  3.16712  4.07586  4.36444  2.45661  2.77239  1.72215  2.94789  3.35642  4.44815  2.81214  3.85097  2.83649  2.77207  2.18864  5.14568  3.94434    952 l - X
          2.68618  4.42225  2.77519  2.73123  3.46354  2.40513  3.72494  3.29354  2.67741  2.69355  4.24690  2.90347  2.73739  3.18146  2.89801  2.37887  2.77519  2.98518  4.58477  3.61503
          0.00815  5.20955  5.93189  0.61958  0.77255  1.00265  0.45714
    790   2.70468  3.75871  2.93586  2.23304  3.62954  3.75505  3.40595  4.18799  2.44486  2.73192  4.45533  3.23488  4.14778  2.48128  2.29530  2.23682  2.64966  3.78147  5.85757  3.09830    953 e - X
          2.68618  4.42225  2.77519  2.73123  3.46354  2.40513  3.72494  3.29354  2.67741  2.69355  4.24690  2.90347  2.73739  3.18146  2.89801  2.37887  2.77519  2.98518  4.58477  3.61503
          0.00815  5.20955  5.93189  0.61958  0.77255  1.00265  0.45714
    791   2.97682  5.48538  2.12036  2.20144  4.82877  2.83317  3.93658  4.31413  2.06195  2.82009  4.52689  3.21328  4.14177  1.93749  3.16677  2.50081  2.84514  3.87520  5.91866  4.50771    954 q - X
          2.68618  4.42225  2.77519  2.73123  3.46354  2.40513  3.72494  3.29354  2.67741  2.69355  4.24690  2.90347  2.73739  3.18146  2.89801  2.37887  2.77519  2.98518  4.58477  3.61503
          0.00815  5.20955  5.93189  0.61958  0.77255  1.00265  0.45714
    792   2.19839  5.44495  3.23590  1.96406  4.77546  3.75114  3.93861  3.55663  1.69550  2.78734  4.48972  3.22470  4.14408  2.38842  2.79208  2.67430  2.89354  3.82779  5.88589  4.48535    955 k - X
          2.68618  4.42225  2.77519  2.73123  3.46354  2.40513  3.72494  3.29354  2.67741  2.69355  4.24690  2.90347  2.73739  3.18146  2.89801  2.37887  2.77519  2.98518  4.58477  3.61503
          0.00815  5.20955  5.93189  0.61958  0.77255  1.00265  0.45714
    793   3.02146  4.52167  4.40067  3.81545  3.08719  4.10935  4.40371  2.69737  2.84467  1.32319  3.02459  4.05595  4.47870  3.11778  2.26227  3.39057  3.25309  2.14933  5.12879  3.93443    956 l - X
          2.68618  4.42225  2.77519  2.73123  3.46354  2.40513  3.72494  3.29354  2.67741  2.69355  4.24690  2.90347  2.73739  3.18146  2.89801  2.37887  2.77519  2.98518  4.58477  3.61503
          0.00815  5.20955  5.93189  0.61958  0.77255  1.00265  0.45714
    794   2.96818  5.47160  2.62592  1.87904  4.81372  3.15546  3.93026  3.58285  2.11471  2.94596  3.55795  3.21159  4.13638  2.46092  2.25582  2.33025  3.19931  3.86066  5.90600  4.49696    957 e - X
          2.68618  4.42225  2.77519  2.73123  3.46354  2.40513  3.72494  3.29354  2.67741  2.69355  4.24690  2.90347  2.73739  3.18146  2.89801  2.37887  2.77519  2.98518  4.58477  3.61503
          0.00815  5.20955  5.93189  0.61958  0.77255  1.00265  0.45714
    795   2.71531  5.45684  3.22568  2.04193  3.81399  3.12204  3.93359  3.02210  2.41056  3.75817  4.49995  2.26492  4.13882  2.07439  2.90055  2.25101  2.80796  3.84251  5.89507  4.48979    958 e - X
          2.68618  4.42225  2.77519  2.73123  3.46354  2.40513  3.72494  3.29354  2.67741  2.69355  4.24690  2.90347  2.73739  3.18146  2.89801  2.37887  2.77519  2.98518  4.58477  3.61503
          0.00815  5.20955  5.93189  0.61958  0.77255  1.00265  0.45714
    796   2.64962  3.04173  5.00913  4.39695  2.33015  3.26953  4.56618  1.82921  4.18651  1.33657  3.53591  4.38805  4.58971  4.31987  4.19977  3.54109  3.28594  2.25312  5.05957  3.88394    959 l - X
          2.68618  4.42225  2.77519  2.73123  3.46354  2.40513  3.72494  3.29354  2.67741  2.69355  4.24690  2.90347  2.73739  3.18146  2.89801  2.37887  2.77519  2.98518  4.58477  3.61503
          0.00815  5.20955  5.93189  0.61958  0.77255  1.00265  0.45714
    797   2.73667  5.44457  2.76173  1.19128  4.77117  3.75294  3.94604  4.24469  2.50364  3.09263  4.49083  2.86458  4.14878  3.04912  3.18071  2.69849  2.79553  2.88671  5.88856  4.48808    960 e - X
          2.68618  4.42225  2.77519  2.73123  3.46354  2.40513  3.72494  3.29354  2.67741  2.69355  4.24690  2.90347  2.73739  3.18146  2.89801  2.37887  2.77519  2.98518  4.58477  3.61503
          0.00815  5.20955  5.93189  0.61958  0.77255  1.00265  0.45714
    798   2.65767  5.46755  2.33848  2.41808  4.80768  2.94789  3.93161  4.29021  1.91873  2.64110  4.50955  2.65381  4.13732  2.69880  3.16037  2.70412  2.28758  3.25169  5.90319  4.49517    961 k - X
          2.68618  4.42225  2.77519  2.73123  3.46354  2.40513  3.72494  3.29354  2.67741  2.69355  4.24690  2.90347  2.73739  3.18146  2.89801  2.37887  2.77519  2.98518  4.58477  3.61503
          0.00815  5.20955  5.93189  0.61958  0.77255  1.00265  0.45714
    799   2.73256  5.48026  2.27382  1.80286  4.82578  3.74195  3.23980  4.31195  2.04738  3.78563  4.52086  3.20926  4.13560  2.54882  2.31722  2.72166  2.79381  3.16466  5.91255  4.50147    962 e - X
          2.68618  4.42225  2.77519  2.73123  3.46354  2.40513  3.72494  3.29354  2.67741  2.69355  4.24690  2.90347  2.73739  3.18146  2.89801  2.37887  2.77519  2.98518  4.58477  3.61503
          0.00815  5.20955  5.93189  0.61958  0.77255  1.00265  0.45714
    800   2.65313  4.70689  3.98040  2.85839  3.84242  4.02882  4.28539  1.58978  2.01854  1.73621  3.81117  3.79503  4.40627  3.64268  3.64813  3.28388  2.86802  2.93316  5.30210  4.07717    963 i - X
          2.68618  4.42225  2.77519  2.73123  3.46354  2.40513  3.72494  3.29354  2.67741  2.69355  4.24690  2.90347  2.73739  3.18146  2.89801  2.37887  2.77519  2.98518  4.58477  3.61503
          0.00815  5.20955  5.93189  0.61958  0.77255  1.00265  0.45714
    801   2.23549  5.48271  2.80234  2.05601  4.82816  3.74248  3.93067  4.31455  2.22686  3.78811  4.52342  2.07799  4.13683  2.63445  2.83698  2.26774  2.46982  3.87358  5.91503  4.50356    964 e - X
          2.68618  4.42225  2.77519  2.73123  3.46354  2.40513  3.72494  3.29354  2.67741  2.69355  4.24690  2.90347  2.73739  3.18146  2.89801  2.37887  2.77519  2.98518  4.58477  3.61503
          0.00815  5.20955  5.93189  0.61958  0.77255  1.00265  0.45714
    802   2.64691  5.47668  2.56788  2.33492  4.82049  3.74327  3.93046  4.30531  1.53845  3.78123  4.51780  3.21127  4.13691  2.53111  2.56383  2.29643  2.90211  2.88354  5.90992  4.50009    965 k - X
          2.68618  4.42225  2.77519  2.73123  3.46354  2.40513  3.72494  3.29354  2.67741  2.69355  4.24690  2.90347  2.73739  3.18146  2.89801  2.37887  2.77519  2.98518  4.58477  3.61503
          0.00815  5.20955  5.93189  0.61958  0.77255  1.00265  0.45714
    803   2.73911  4.50070  4.47174  3.11221  3.59991  4.12224  4.42330  2.43827  3.76103  1.05981  3.14426  4.09770  4.49084  3.20519  3.26939  3.40773  3.25325  2.22012  5.11183  3.92041    966 l - X
          2.68618  4.42225  2.77519  2.73123  3.46354  2.40513  3.72494  3.29354  2.67741  2.69355  4.24690  2.90347  2.73739  3.18146  2.89801  2.37887  2.77519  2.98518  4.58477  3.61503
          0.00815  5.20955  5.93189  0.61958  0.77255  1.00265  0.45714
    804   2.59557  5.48210  2.85216  2.15900  4.82801  3.23924  3.92934  4.31463  2.01095  3.78770  4.52262  2.41218  4.13572  2.11786  2.77908  2.48382  2.35924  3.87320  5.91420  4.50262    967 k - X
          2.68618  4.42225  2.77519  2.73123  3.46354  2.40513  3.72494  3.29354  2.67741  2.69355  4.24690  2.90347  2.73739  3.18146  2.89801  2.37887  2.77519  2.98518  4.58477  3.61503
          0.00815  5.20955  5.93189  0.61958  0.77255  1.00265  0.45714
    805   2.00185  4.62691  4.05297  3.48075  2.53954  3.22377  4.29286  2.35837  3.41680  2.54917  3.73496  2.51185  4.39939  3.18470  3.26791  2.39556  3.23306  2.38579  5.22098  3.11601    968 a - X
          2.68618  4.42225  2.77519  2.73123  3.46354  2.40513  3.72494  3.29354  2.67741  2.69355  4.24690  2.90347  2.73739  3.18146  2.89801  2.37887  2.77519  2.98518  4.58477  3.61503
          0.00815  5.20955  5.93189  0.61958  0.77255  1.00265  0.45714
    806   2.29377  5.46215  3.22610  1.48154  4.79982  3.74669  3.93404  3.41622  2.33021  3.19957  4.50493  2.55201  4.14001  2.75372  2.59401  2.44936  3.20162  3.84885  5.89894  4.49330    969 e - X
          2.68618  4.42225  2.77519  2.73123  3.46354  2.40513  3.72494  3.29354  2.67741  2.69355  4.24690  2.90347  2.73739  3.18146  2.89801  2.37887  2.77519  2.98518  4.58477  3.61503
          0.00815  5.20955  5.93189  0.61958  0.77255  1.00265  0.45714
    807   2.42623  4.56060  4.22899  3.65094  3.67382  4.06505  4.34893  1.87101  3.12301  1.47684  3.67215  3.94832  4.43826  3.25141  3.26692  2.53676  2.75560  2.55157  5.16338  3.95884    970 l - X
          2.68618  4.42225  2.77519  2.73123  3.46354  2.40513  3.72494  3.29354  2.67741  2.69355  4.24690  2.90347  2.73739  3.18146  2.89801  2.37887  2.77519  2.98518  4.58477  3.61503
          0.00815  5.20955  5.93189  0.61958  0.77255  1.00265  0.45714
    808   2.51570  5.48024  1.88305  2.09183  4.82545  3.74192  3.92948  3.47525  2.15564  3.78556  4.52092  2.53003  4.13578  2.68775  2.78974  2.39582  2.86744  3.87097  5.91276  4.50159    971 d - X
          2.68618  4.42225  2.77519  2.73123  3.46354  2.40513  3.72494  3.29354  2.67741  2.69355  4.24690  2.90347  2.73739  3.18146  2.89801  2.37887  2.77519  2.98518  4.58477  3.61503
          0.00815  5.20955  5.93189  0.61958  0.77255  1.00265  0.45714
    809   2.97037  5.47497  2.94300  2.42416  3.05997  3.74399  3.93156  4.30178  1.92976  3.77904  4.51639  2.16598  4.13780  2.77101  2.48307  1.86627  2.91109  3.86437  5.90882  4.49957    972 s - X
          2.68618  4.42225  2.77519  2.73123  3.46354  2.40513  3.72494  3.29354  2.67741  2.69355  4.24690  2.90347  2.73739  3.18146  2.89801  2.37887  2.77519  2.98518  4.58477  3.61503
          0.00815  5.20955  5.93189  0.61958  0.77255  1.00265  0.45714
    810   2.73263  5.34472  3.27915  2.20285  4.63658  3.23699  3.96277  4.08653  2.05412  2.12371  4.39996  2.08000  4.16113  3.07981  3.20395  2.39129  3.20371  3.03391  5.81069  3.61777    973 k - X
          2.68618  4.42225  2.77519  2.73123  3.46354  2.40513  3.72494  3.29354  2.67741  2.69355  4.24690  2.90347  2.73739  3.18146  2.89801  2.37887  2.77519  2.98518  4.58477  3.61503
          0.00815  5.20955  5.93189  0.61958  0.77255  1.00265  0.45714
    811   2.96903  5.44164  2.93399  1.91591  4.77106  2.76456  3.93742  3.45796  2.04353  2.21182  4.48648  3.22233  3.35567  3.03901  2.78617  2.59848  2.57024  3.82385  5.88378  4.48253    974 e - X
          2.68618  4.42225  2.77519  2.73123  3.46354  2.40513  3.72494  3.29354  2.67741  2.69355  4.24690  2.90347  2.73739  3.18146  2.89801  2.37887  2.77519  2.98518  4.58477  3.61503
          0.00815  5.20955  5.93189  0.61958  0.77255  1.00265  0.45714
    812   2.96813  5.45899  2.91989  2.18817  3.65695  2.82166  3.33312  3.05708  2.67088  3.76074  4.50183  2.59685  4.13827  2.39201  2.34135  2.44962  2.35897  3.84518  5.89666  3.74506    975 e - X
          2.68618  4.42225  2.77519  2.73123  3.46354  2.40513  3.72494  3.29354  2.67741  2.69355  4.24690  2.90347  2.73739  3.18146  2.89801  2.37887  2.77519  2.98518  4.58477  3.61503
          0.00815  5.20955  5.93189  0.61958  0.77255  1.00265  0.45714
    813   2.13068  5.47649  2.83406  2.49812  4.82071  3.74192  3.25486  4.30606  2.41729  2.89925  4.51739  2.59495  2.68903  2.28290  2.43057  2.69487  2.77774  3.86668  5.90966  4.49925    976 a - X
          2.68618  4.42225  2.77519  2.73123  3.46354  2.40513  3.72494  3.29354  2.67741  2.69355  4.24690  2.90347  2.73739  3.18146  2.89801  2.37887  2.77519  2.98518  4.58477  3.61503
          0.00815  5.20955  5.93189  0.61958  0.77255  1.00265  0.45714
    814   2.63688  3.66044  3.10475  3.39648  3.79635  4.00113  4.26298  2.43733  3.34178  1.73922  3.24977  3.77635  4.37875  2.61703  2.52426  2.41325  3.23077  2.38886  5.25630  4.03154    977 l - X
          2.68618  4.42225  2.77519  2.73123  3.46354  2.40513  3.72494  3.29354  2.67741  2.69355  4.24690  2.90347  2.73739  3.18146  2.89801  2.37887  2.77519  2.98518  4.58477  3.61503
          0.00815  5.20955  5.93189  0.61958  0.77255  1.00265  0.45714
    815   2.19758  5.46738  3.22386  1.99449  4.80751  3.05935  3.32596  4.28943  1.83752  3.17089  4.50948  3.21491  4.13862  2.38148  2.50696  2.93466  2.90207  3.22083  5.90270  4.49558    978 k - X
          2.68595  4.42097  2.77489  2.73037  3.46413  2.40572  3.72554  3.29212  2.67682  2.69358  4.24749  2.90319  2.73772  3.18115  2.89814  2.37900  2.77579  2.98578  4.58536  3.61562
          0.84162  1.28575  1.22914  1.40221  0.28243  1.00265  0.45714
    816   2.84908  5.34171  3.09829  1.82817  4.68710  3.11537  3.79779  4.16558  1.79512  3.64215  4.38438  3.08749  4.01124  2.54412  2.29551  2.38998  3.07838  3.73299  5.76948  3.59340    987 k - X
          2.68618  4.42225  2.77519  2.73123  3.46354  2.40513  3.72494  3.29354  2.67741  2.69355  4.24690  2.90347  2.73739  3.18146  2.89801  2.37887  2.77519  2.98518  4.58477  3.61503
          0.01150  4.86721  5.58955  0.61958  0.77255  1.47337  0.26027
    817   2.47614  4.55200  3.71822  2.78272  2.70004  3.81575  3.12655  3.04932  2.75941  1.95856  3.65536  3.55466  4.19496  3.40515  2.86597  2.73909  3.06655  2.21094  5.13419  3.03616    988 l - X
          2.68618  4.42225  2.77519  2.73123  3.46354  2.40513  3.72494  3.29354  2.67741  2.69355  4.24690  2.90347  2.73739  3.18146  2.89801  2.37887  2.77519  2.98518  4.58477  3.61503
          0.01150  4.86721  5.58955  0.61958  0.77255  1.47337  0.26027
    818   3.10322  5.67085  2.36841  1.20474  4.99435  3.65814  3.13715  4.50038  2.83377  3.96611  4.73369  2.65410  4.15580  1.88791  3.36350  3.02850  3.35295  4.05330  6.09746  4.64274    989 e - X
          2.68618  4.42225  2.77519  2.73123  3.46354  2.40513  3.72494  3.29354  2.67741  2.69355  4.24690  2.90347  2.73739  3.18146  2.89801  2.37887  2.77519  2.98518  4.58477  3.61503
          0.01150  4.86721  5.58955  0.61958  0.77255  0.94964  0.48919
    819   2.56526  5.37642  2.31353  2.07871  4.71137  3.66526  3.17374  4.19034  1.76019  3.67729  3.54329  2.72241  4.05943  2.95441  3.08457  2.85638  3.12095  2.53690  5.81501  4.41005    990 k - X
          2.68616  4.42086  2.77516  2.73017  3.46386  2.40545  3.72527  3.29326  2.67702  2.69357  4.24578  2.90379  2.73772  3.18082  2.89833  2.37919  2.77552  2.98551  4.58344  3.61536
          0.30989  1.33454  5.74784  1.04990  0.43074  1.30171  0.31754
    820   2.65102  5.39520  2.42049  1.84828  4.73914  3.66108  3.84841  4.22417  1.82184  3.09975  4.43624  2.81872  4.05477  2.61593  2.69744  2.85028  2.79654  3.78525  5.82841  3.59456    994 k - X
          2.68618  4.42225  2.77519  2.73123  3.46354  2.40513  3.72494  3.29354  2.67741  2.69355  4.24690  2.90347  2.73739  3.18146  2.89801  2.37887  2.77519  2.98518  4.58477  3.61503
          0.00981  5.02550  5.74784  0.61958  0.77255  1.30171  0.31754
    821   3.28209  4.62601  5.17191  4.57961  3.61480  4.51376  4.86782  1.92503  3.18187  1.17302  2.79477  4.64268  4.83000  4.53485  4.44762  3.83762  3.51443  1.50709  5.32299  4.17203    995 l - X
          2.68618  4.42225  2.77519  2.73123  3.46354  2.40513  3.72494  3.29354  2.67741  2.69355  4.24690  2.90347  2.73739  3.18146  2.89801  2.37887  2.77519  2.98518  4.58477  3.61503
          0.00981  5.02550  5.74784  0.61958  0.77255  1.30171  0.31754
    822   2.22808  5.38174  2.83652  2.00599  4.72022  3.66330  3.85091  3.38042  2.16783  3.08688  4.42420  3.13336  4.05667  2.45100  2.43244  2.16038  3.11845  3.76885  5.81824  4.41160    996 e - X
          2.68618  4.42225  2.77519  2.73123  3.46354  2.40513  3.72494  3.29354  2.67741  2.69355  4.24690  2.90347  2.73739  3.18146  2.89801  2.37887  2.77519  2.98518  4.58477  3.61503
          0.00981  5.02550  5.74784  0.61958  0.77255  0.74627  0.64271
    823   2.24026  5.46786  3.19943  2.03310  4.81330  3.29625  3.91641  4.29882  2.22865  3.77271  4.50893  2.06084  4.12322  2.19897  2.62668  2.36156  3.18902  3.85880  5.89968  4.48940    997 e - X
          2.68618  4.42225  2.77519  2.73123  3.46354  2.40513  3.72494  3.29354  2.67741  2.69355  4.24690  2.90347  2.73739  3.18146  2.89801  2.37887  2.77519  2.98518  4.58477  3.61503
          0.00846  5.17216  5.89451  0.61958  0.77255  1.07598  0.41698
    824   2.08958  5.37682  2.89781  2.43145  4.68731  3.74057  2.87651  2.91586  2.09333  2.31687  4.42675  3.22279  4.13322  2.43966  3.16738  2.62487  2.89233  3.74874  5.83073  4.44172    998 a - X
          2.68618  4.42225  2.77519  2.73123  3.46354  2.40513  3.72494  3.29354  2.67741  2.69355  4.24690  2.90347  2.73739  3.18146  2.89801  2.37887  2.77519  2.98518  4.58477  3.61503
          0.00846  5.17216  5.89451  0.61958  0.77255  1.07598  0.41698
    825   2.63599  3.64713  2.50360  2.04722  4.62450  3.74963  3.94302  3.03623  2.33525  2.78411  3.39685  3.24063  4.14170  2.08465  2.84780  2.94353  2.89054  3.27182  5.79583  4.41833    999 e - X
          2.68618  4.42225  2.77519  2.73123  3.46354  2.40513  3.72494  3.29354  2.67741  2.69355  4.24690  2.90347  2.73739  3.18146  2.89801  2.37887  2.77519  2.98518  4.58477  3.61503
          0.00846  5.17216  5.89451  0.61958  0.77255  1.07598  0.41698
    826   2.19636  5.46095  2.59670  2.38580  4.80538  3.72520  3.91263  4.29084  2.15164  3.76587  4.50186  2.45349  4.11896  2.49825  2.31613  2.26869  3.18306  2.82330  5.89390  4.48338   1000 k - X
          2.68618  4.42225  2.77519  2.73123  3.46354  2.40513  3.72494  3.29354  2.67741  2.69355  4.24690  2.90347  2.73739  3.18146  2.89801  2.37887  2.77519  2.98518  4.58477  3.61503
          0.00846  5.17216  5.89451  0.61958  0.77255  1.07598  0.41698
    827   2.45016  5.48932  2.51649  1.35086  4.83428  3.73512  3.93082  4.32091  2.30887  3.79383  4.53120  3.20163  4.13536  2.37392  2.55505  2.65717  3.20779  3.88014  5.92050  4.50809   1001 e - X
          2.68618  4.42225  2.77519  2.73123  3.46354  2.40513  3.72494  3.29354  2.67741  2.69355  4.24690  2.90347  2.73739  3.18146  2.89801  2.37887  2.77519  2.98518  4.58477  3.61503
          0.00846  5.17216  5.89451  0.61958  0.77255  1.07598  0.41698
    828   2.61416  4.48657  3.34068  3.79571  3.59241  4.07938  4.37676  1.62009  3.12797  1.89155  2.94871  4.03162  4.44992  3.31089  3.35254  3.36070  3.22126  2.20365  5.09561  2.75450   1002 i - X
          2.68618  4.42225  2.77519  2.73123  3.46354  2.40513  3.72494  3.29354  2.67741  2.69355  4.24690  2.90347  2.73739  3.18146  2.89801  2.37887  2.77519  2.98518  4.58477  3.61503
          0.09368  5.17216  2.47985  0.61958  0.77255  1.07598  0.41698
    829   2.05668  5.36417  2.64530  1.97464  4.68458  2.78851  3.88743  4.15351  2.12605  3.06872  3.38031  2.89571  4.09044  2.99230  3.12086  2.88851  2.83671  2.89619  5.81192  4.41633   1003 e - X
          2.68618  4.42225  2.77519  2.73123  3.46354  2.40513  3.72494  3.29354  2.67741  2.69355  4.24690  2.90347  2.73739  3.18146  2.89801  2.37887  2.77519  2.98518  4.58477  3.61503
          0.00921  5.08769  5.81004  0.61958  0.77255  1.21606  0.35154
    830   2.49885  5.40838  2.42751  2.07399  4.74703  3.68918  3.87690  3.45865  2.25804  3.11805  4.45073  3.15912  4.08251  2.42987  2.72680  2.19190  2.54772  3.79557  5.84490  3.69121   1004 e - X
          2.68618  4.42225  2.77519  2.73123  3.46354  2.40513  3.72494  3.29354  2.67741  2.69355  4.24690  2.90347  2.73739  3.18146  2.89801  2.37887  2.77519  2.98518  4.58477  3.61503
          0.00921  5.08769  5.81004  0.61958  0.77255  0.85072  0.55705
    831   2.34408  4.56667  4.13428  3.55906  3.68364  3.37686  4.30644  2.74159  2.90945  1.36453  2.95406  3.31260  4.40243  3.75018  3.76125  2.53855  2.61878  2.55509  5.16631  3.95682   1005 l - X
          2.68546  4.42280  2.77408  2.73053  3.46266  2.40497  3.72461  3.29288  2.67795  2.69377  4.24744  2.90401  2.73794  3.18201  2.89821  2.37941  2.77574  2.98452  4.58531  3.61558
          0.30961  1.33367  5.89451  1.40115  0.28278  0.23984  1.54532
    832   2.48993  5.55065  2.68845  2.08437  3.76243  3.31224  4.01876  4.37103  1.86262  3.85326  4.59295  3.30093  3.41918  2.52170  2.95879  2.71869  2.79047  3.30083  4.09897  2.79090   1011 k - X
          2.68618  4.42225  2.77519  2.73123  3.46354  2.40513  3.72494  3.29354  2.67741  2.69355  4.24690  2.90347  2.73739  3.18146  2.89801  2.37887  2.77519  2.98518  4.58477  3.61503
          0.00682  5.38739  6.10974  0.61958  0.77255  0.48576  0.95510
    833   2.09506  5.56618  2.62226  1.88058  4.91142  3.24309  4.01578  4.39747  1.93839  3.01177  4.60683  3.29605  4.22223  2.77445  2.35593  2.56297  2.98847  3.95692  5.99870  4.58770   1012 e - X
          2.68618  4.42225  2.77519  2.73123  3.46354  2.40513  3.72494  3.29354  2.67741  2.69355  4.24690  2.90347  2.73739  3.18146  2.89801  2.37887  2.77519  2.98518  4.58477  3.61503
          0.00682  5.38739  6.10974  0.61958  0.77255  0.48576  0.95510
    834   2.39828  5.56964  3.30236  1.63774  4.91533  3.24149  4.01761  4.40159  2.16916  3.87504  4.61036  2.51745  4.22406  2.14697  2.98779  2.22666  2.98915  3.96066  6.00179  4.59060   1013 e - X
          2.68618  4.42225  2.77519  2.73123  3.46354  2.40513  3.72494  3.29354  2.67741  2.69355  4.24690  2.90347  2.73739  3.18146  2.89801  2.37887  2.77519  2.98518  4.58477  3.61503
          0.00682  5.38739  6.10974  0.61958  0.77255  0.48576  0.95510
    835   3.09039  4.96613  3.75995  2.14484  4.13040  4.00975  4.23933  1.81794  2.87251  1.77797  4.06026  3.17173  4.39308  2.67051  3.13055  3.23817  3.32145  2.37771  5.52446  4.26094   1014 l - X
          2.68618  4.42225  2.77519  2.73123  3.46354  2.40513  3.72494  3.29354  2.67741  2.69355  4.24690  2.90347  2.73739  3.18146  2.89801  2.37887  2.77519  2.98518  4.58477  3.61503
          0.00682  5.38739  6.10974  0.61958  0.77255  0.48576  0.95510
    836   2.34652  5.56685  2.68522  2.10167  4.91235  3.82852  4.01568  4.39859  1.56626  3.41872  4.60743  2.73759  4.22215  2.63571  2.96695  2.22780  3.28639  3.95773  5.99922  3.51402   1015 k - X
          2.68618  4.42225  2.77519  2.73123  3.46354  2.40513  3.72494  3.29354  2.67741  2.69355  4.24690  2.90347  2.73739  3.18146  2.89801  2.37887  2.77519  2.98518  4.58477  3.61503
          0.00682  5.38739  6.10974  0.61958  0.77255  0.48576  0.95510
    837   2.31823  5.53373  2.67130  1.73095  3.26715  3.83441  4.02292  3.14930  2.76303  3.83327  4.57795  2.94275  2.93194  2.56814  2.94037  2.53918  2.64009  3.29441  5.97456  4.57185   1016 e - X
          2.68618  4.42225  2.77519  2.73123  3.46354  2.40513  3.72494  3.29354  2.67741  2.69355  4.24690  2.90347  2.73739  3.18146  2.89801  2.37887  2.77519  2.98518  4.58477  3.61503
          0.00682  5.38739  6.10974  0.61958  0.77255  0.48576  0.95510
    838   2.28996  3.00493  4.72919  4.13475  3.65096  3.52821  3.61852  2.18722  2.84334  1.55133  3.66841  3.60458  4.60666  4.18362  4.11853  3.53361  2.89823  2.80300  2.46354  3.33873   1017 l - X
          2.68618  4.42225  2.77519  2.73123  3.46354  2.40513  3.72494  3.29354  2.67741  2.69355  4.24690  2.90347  2.73739  3.18146  2.89801  2.37887  2.77519  2.98518  4.58477  3.61503
          0.00682  5.38739  6.10974  0.61958  0.77255  0.48576  0.95510
    839   2.68282  5.57002  2.12753  1.85280  4.91593  3.22761  3.41821  4.40265  1.70422  3.87564  3.72361  2.68086  4.22314  2.51902  3.24479  3.01857  2.99805  3.96113  6.00209  4.59037   1018 k - X
          2.68618  4.42225  2.77519  2.73123  3.46354  2.40513  3.72494  3.29354  2.67741  2.69355  4.24690  2.90347  2.73739  3.18146  2.89801  2.37887  2.77519  2.98518  4.58477  3.61503
          0.00682  5.38739  6.10974  0.61958  0.77255  0.48576  0.95510
    840   2.07083  5.42044  3.37339  1.90230  4.70817  3.31793  4.05304  3.03162  2.06883  3.13146  3.46653  3.35315  4.25070  3.17198  2.24493  2.78964  2.71425  3.33992  5.88905  4.51570   1019 e - X
          2.68618  4.42225  2.77519  2.73123  3.46354  2.40513  3.72494  3.29354  2.67741  2.69355  4.24690  2.90347  2.73739  3.18146  2.89801  2.37887  2.77519  2.98518  4.58477  3.61503
          0.00682  5.38739  6.10974  0.61958  0.77255  0.48576  0.95510
    841   2.32356  5.56246  2.54611  1.43746  4.90613  3.82923  4.01651  3.62806  2.19505  3.24898  4.60351  3.29723  4.22276  2.37472  2.95626  2.75597  2.87726  3.95235  5.99593  4.58586   1020 e - X
          2.68618  4.42225  2.77519  2.73123  3.46354  2.40513  3.72494  3.29354  2.67741  2.69355  4.24690  2.90347  2.73739  3.18146  2.89801  2.37887  2.77519  2.98518  4.58477  3.61503
          0.00682  5.38739  6.10974  0.61958  0.77255  0.48576  0.95510
    842   2.85055  4.56781  5.01255  4.40681  3.10112  4.33813  4.66543  1.95282  3.29742  0.94362  3.64270  4.45664  4.69668  3.40509  4.27184  3.64540  3.40893  2.29707  5.18982  4.01552   1021 l - X
          2.68618  4.42225  2.77519  2.73123  3.46354  2.40513  3.72494  3.29354  2.67741  2.69355  4.24690  2.90347  2.73739  3.18146  2.89801  2.37887  2.77519  2.98518  4.58477  3.61503
          0.00682  5.38739  6.10974  0.61958  0.77255  0.48576  0.95510
    843   2.21020  3.81591  2.98299  1.96421  4.88215  3.18716  4.02000  3.29337  1.84827  3.84721  3.69196  2.94717  4.22533  2.60118  2.70685  2.77768  3.28628  3.01074  5.98331  4.57751   1022 k - X
          2.68618  4.42225  2.77519  2.73123  3.46354  2.40513  3.72494  3.29354  2.67741  2.69355  4.24690  2.90347  2.73739  3.18146  2.89801  2.37887  2.77519  2.98518  4.58477  3.61503
          0.00682  5.38739  6.10974  0.61958  0.77255  0.48576  0.95510
    844   3.05489  5.55932  3.30604  2.03806  3.86964  2.90852  3.34767  4.38593  1.93643  2.73176  4.60067  3.02969  3.60952  2.82749  2.58783  1.94360  2.90487  3.94858  5.99351  4.58419   1023 k - X
          2.68618  4.42225  2.77519  2.73123  3.46354  2.40513  3.72494  3.29354  2.67741  2.69355  4.24690  2.90347  2.73739  3.18146  2.89801  2.37887  2.77519  2.98518  4.58477  3.61503
          0.00682  5.38739  6.10974  0.61958  0.77255  0.48576  0.95510
    845   2.76621  3.58300  4.85015  4.24932  3.02753  4.25761  3.35676  2.41824  4.08191  1.39108  3.06398  3.07581  4.62371  4.25540  2.86541  3.02604  2.44246  2.29307  5.14709  3.96514   1024 l - X
          2.68618  4.42225  2.77519  2.73123  3.46354  2.40513  3.72494  3.29354  2.67741  2.69355  4.24690  2.90347  2.73739  3.18146  2.89801  2.37887  2.77519  2.98518  4.58477  3.61503
          0.00682  5.38739  6.10974  0.61958  0.77255  0.48576  0.95510
    846   2.44865  5.48371  3.34076  1.72582  4.79510  3.84475  4.03565  3.66511  2.53828  2.88768  3.68824  2.37779  4.23736  2.85993  2.96444  2.71487  2.03346  3.29829  5.93709  4.54743   1025 e - X
          2.68618  4.42225  2.77519  2.73123  3.46354  2.40513  3.72494  3.29354  2.67741  2.69355  4.24690  2.90347  2.73739  3.18146  2.89801  2.37887  2.77519  2.98518  4.58477  3.61503
          0.00682  5.38739  6.10974  0.61958  0.77255  0.48576  0.95510
    847   2.33527  5.54950  2.96668  1.74035  3.76157  3.22962  3.02945  4.36881  1.91622  2.99974  4.59200  3.30161  4.22488  3.11796  3.24847  2.21164  2.73141  3.93643  5.98634  4.57956   1026 e - X
          2.68618  4.42225  2.77519  2.73123  3.46354  2.40513  3.72494  3.29354  2.67741  2.69355  4.24690  2.90347  2.73739  3.18146  2.89801  2.37887  2.77519  2.98518  4.58477  3.61503
          0.00682  5.38739  6.10974  0.61958  0.77255  0.48576  0.95510
    848   2.49820  5.51411  2.97727  2.10249  3.94537  3.83837  4.02779  3.15864  2.23954  2.95611  4.56049  3.31459  4.23131  1.92683  2.62466  2.29492  3.28736  3.27674  5.95991  3.76837   1027 q - X
          2.68618  4.42225  2.77519  2.73123  3.46354  2.40513  3.72494  3.29354  2.67741  2.69355  4.24690  2.90347  2.73739  3.18146  2.89801  2.37887  2.77519  2.98518  4.58477  3.61503
          0.00682  5.38739  6.10974  0.61958  0.77255  0.48576  0.95510
    849   2.53335  4.53824  4.81328  4.21453  3.63531  4.25427  3.06029  1.61949  3.06371  1.50447  2.71930  3.46271  4.62067  4.23452  4.15499  3.55313  3.34897  2.23413  5.15586  3.97276   1028 l - X
          2.68618  4.42225  2.77519  2.73123  3.46354  2.40513  3.72494  3.29354  2.67741  2.69355  4.24690  2.90347  2.73739  3.18146  2.89801  2.37887  2.77519  2.98518  4.58477  3.61503
          0.00682  5.38739  6.10974  0.61958  0.77255  0.48576  0.95510
    850   2.74543  5.56738  2.13729  1.66832  4.91231  3.82943  4.01724  4.39826  2.18597  3.87256  4.60818  3.29688  4.22347  2.56994  2.92378  2.06781  2.99796  2.95669  6.00004  4.58903   1029 e - X
          2.68618  4.42225  2.77519  2.73123  3.46354  2.40513  3.72494  3.29354  2.67741  2.69355  4.24690  2.90347  2.73739  3.18146  2.89801  2.37887  2.77519  2.98518  4.58477  3.61503
          0.00682  5.38739  6.10974  0.61958  0.77255  0.48576  0.95510
    851   2.74278  5.56946  2.50094  1.76100  3.76926  3.82956  4.01790  4.40100  1.97206  3.87480  4.61020  2.47558  4.22396  2.38549  3.24633  2.77602  2.21356  3.96020  6.00193  4.59049   1030 e - X
          2.68618  4.42225  2.77519  2.73123  3.46354  2.40513  3.72494  3.29354  2.67741  2.69355  4.24690  2.90347  2.73739  3.18146  2.89801  2.37887  2.77519  2.98518  4.58477  3.61503
          0.00682  5.38739  6.10974  0.61958  0.77255  0.48576  0.95510
    852   2.52661  5.19267  2.96259  2.96190  4.41005  3.25895  3.00517  3.81490  2.48014  1.96799  3.54748  3.01841  4.30747  2.90039  3.40542  2.64116  2.69987  2.59014  3.18193  3.46925   1031 l - X
          2.68618  4.42225  2.77519  2.73123  3.46354  2.40513  3.72494  3.29354  2.67741  2.69355  4.24690  2.90347  2.73739  3.18146  2.89801  2.37887  2.77519  2.98518  4.58477  3.61503
          0.00682  5.38739  6.10974  0.61958  0.77255  0.48576  0.95510
    853   2.33913  5.55355  2.92377  2.35190  4.89356  3.83073  4.01823  3.66678  1.84086  3.42589  3.78783  2.93834  4.22407  2.54871  1.78436  3.01973  2.97919  3.26640  5.98923  4.58144   1032 r - X
          2.68618  4.42225  2.77519  2.73123  3.46354  2.40513  3.72494  3.29354  2.67741  2.69355  4.24690  2.90347  2.73739  3.18146  2.89801  2.37887  2.77519  2.98518  4.58477  3.61503
          0.00682  5.38739  6.10974  0.61958  0.77255  0.48576  0.95510
    854   2.01381  5.55968  3.30726  2.30351  4.90205  3.83070  4.01781  4.38581  2.14419  3.22571  4.60116  2.33461  4.22414  2.61613  2.86279  2.21752  2.14463  3.94889  5.99381  4.58492   1033 a - X
          2.68618  4.42225  2.77519  2.73123  3.46354  2.40513  3.72494  3.29354  2.67741  2.69355  4.24690  2.90347  2.73739  3.18146  2.89801  2.37887  2.77519  2.98518  4.58477  3.61503
          0.00682  5.38739  6.10974  0.61958  0.77255  0.48576  0.95510
    855   3.05638  5.56943  2.93925  1.56175  4.91549  3.34727  2.94891  4.40216  2.49135  3.87506  4.60992  2.43010  4.22278  2.35927  2.29263  2.56050  3.28757  3.20951  6.00140  4.58982   1034 e - X
          2.68618  4.42225  2.77519  2.73123  3.46354  2.40513  3.72494  3.29354  2.67741  2.69355  4.24690  2.90347  2.73739  3.18146  2.89801  2.37887  2.77519  2.98518  4.58477  3.61503
          0.00682  5.38739  6.10974  0.61958  0.77255  0.48576  0.95510
    856   3.11463  3.68333  4.80265  2.83423  3.13825  3.32382  3.62302  2.70097  4.04587  1.34386  3.08737  4.31739  4.61731  3.52238  4.15060  3.54897  3.34673  2.59489  5.15468  1.87440   1035 l - X
          2.68618  4.42225  2.77519  2.73123  3.46354  2.40513  3.72494  3.29354  2.67741  2.69355  4.24690  2.90347  2.73739  3.18146  2.89801  2.37887  2.77519  2.98518  4.58477  3.61503
          0.00682  5.38739  6.10974  0.61958  0.77255  0.48576  0.95510
    857   2.21608  5.56005  2.87736  1.90865  4.90289  2.95546  4.01654  3.48920  2.28499  3.34809  4.60129  2.50055  4.22268  3.11360  2.33078  2.59227  2.70754  3.94949  5.99406  3.65356   1036 e - X
          2.68618  4.42225  2.77519  2.73123  3.46354  2.40513  3.72494  3.29354  2.67741  2.69355  4.24690  2.90347  2.73739  3.18146  2.89801  2.37887  2.77519  2.98518  4.58477  3.61503
          0.00682  5.38739  6.10974  0.61958  0.77255  0.48576  0.95510
    858   2.60964  5.56913  2.90474  1.09165  4.91290  3.83278  4.02149  4.39781  2.17840  3.35407  4.61048  3.30063  4.22761  2.78664  2.95849  2.77697  2.88287  3.95914  6.00214  4.59207   1037 e - X
          2.68618  4.42225  2.77519  2.73123  3.46354  2.40513  3.72494  3.29354  2.67741  2.69355  4.24690  2.90347  2.73739  3.18146  2.89801  2.37887  2.77519  2.98518  4.58477  3.61503
          0.00682  5.38739  6.10974  0.61958  0.77255  0.48576  0.95510
    859   1.75962  4.87776  3.38242  2.69032  3.45771  3.06782  4.28205  2.75517  2.56687  2.03705  3.23887  3.73064  4.42018  3.12370  3.64142  3.27474  2.90440  2.50673  5.45000  3.44331   1038 a - X
          2.68618  4.42225  2.77519  2.73123  3.46354  2.40513  3.72494  3.29354  2.67741  2.69355  4.24690  2.90347  2.73739  3.18146  2.89801  2.37887  2.77519  2.98518  4.58477  3.61503
          0.00682  5.38739  6.10974  0.61958  0.77255  0.48576  0.95510
    860   2.78426  5.52127  2.92978  1.94348  4.84772  3.36362  3.42248  2.92879  1.96642  2.47536  4.56686  3.31186  4.22993  2.49839  3.25782  2.47294  2.87677  3.28042  5.96526  3.81403   1039 e - X
          2.68618  4.42225  2.77519  2.73123  3.46354  2.40513  3.72494  3.29354  2.67741  2.69355  4.24690  2.90347  2.73739  3.18146  2.89801  2.37887  2.77519  2.98518  4.58477  3.61503
          0.04313  5.38739  3.27980  0.61958  0.77255  0.48576  0.95510
    861   1.93148  4.08350  3.30104  2.17259  3.85613  3.32917  4.00581  4.31611  1.71819  3.80978  4.55577  2.69390  4.21021  3.10726  2.61761  2.42475  2.93543  3.44231  5.95299  4.55150   1040 k - X
          2.68618  4.42225  2.77519  2.73123  3.46354  2.40513  3.72494  3.29354  2.67741  2.69355  4.24690  2.90347  2.73739  3.18146  2.89801  2.37887  2.77519  2.98518  4.58477  3.61503
          0.11731  5.35134  2.24479  0.61958  0.77255  0.62301  0.76858
    862   2.14740  5.47453  3.26449  2.14591  4.80883  3.77822  3.96145  4.28238  1.74389  2.36266  4.51954  2.90475  4.17091  3.06296  2.25382  2.47780  3.23244  3.85970  5.91120  4.51389   1041 k - X
          2.68618  4.42225  2.77519  2.73123  3.46354  2.40513  3.72494  3.29354  2.67741  2.69355  4.24690  2.90347  2.73739  3.18146  2.89801  2.37887  2.77519  2.98518  4.58477  3.61503
          0.08526  5.24192  2.57130  0.61958  0.77255  0.93199  0.50050
    863   2.69133  4.45490  4.48380  3.89511  2.92142  4.09501  4.40015  2.36294  3.09598  1.70727  2.68786  4.08926  4.46407  2.75969  3.17259  2.78889  2.84434  1.98594  5.06713  3.87669   1042 l - X
          2.68618  4.42225  2.77519  2.73123  3.46354  2.40513  3.72494  3.29354  2.67741  2.69355  4.24690  2.90347  2.73739  3.18146  2.89801  2.37887  2.77519  2.98518  4.58477  3.61503
          0.00852  5.16518  5.88753  0.61958  0.77255  1.08882  0.41040
    864   2.68585  5.38202  3.22955  1.88300  4.69591  3.12580  3.13269  4.16047  2.16258  3.67391  3.06486  2.88224  3.50087  3.03326  2.78332  2.59370  2.82740  2.73984  4.07143  3.70846   1043 e - X
          2.68618  4.42225  2.77519  2.73123  3.46354  2.40513  3.72494  3.29354  2.67741  2.69355  4.24690  2.90347  2.73739  3.18146  2.89801  2.37887  2.77519  2.98518  4.58477  3.61503
          0.00852  5.16518  5.88753  0.61958  0.77255  1.08882  0.41040
    865   2.98166  5.49846  2.12056  1.46937  4.84212  3.24462  3.35005  4.33014  2.37270  3.80309  4.54091  3.19911  4.13777  2.48693  3.17635  2.35143  2.76648  3.88861  5.93043  4.51528   1044 e - X
          2.68618  4.42225  2.77519  2.73123  3.46354  2.40513  3.72494  3.29354  2.67741  2.69355  4.24690  2.90347  2.73739  3.18146  2.89801  2.37887  2.77519  2.98518  4.58477  3.61503
          0.00852  5.16518  5.88753  0.61958  0.77255  1.08882  0.41040
    866   2.17845  4.74147  3.77709  3.21105  3.88607  3.93205  4.17773  2.62540  2.30519  1.62931  3.84198  3.16521  4.31278  3.10192  3.08954  3.17070  2.77316  2.74629  5.31652  2.99324   1045 l - X
          2.68618  4.42225  2.77519  2.73123  3.46354  2.40513  3.72494  3.29354  2.67741  2.69355  4.24690  2.90347  2.73739  3.18146  2.89801  2.37887  2.77519  2.98518  4.58477  3.61503
          0.00852  5.16518  5.88753  0.61958  0.77255  1.08882  0.41040
    867   2.94750  5.45132  2.56691  2.18628  4.79354  3.72228  3.90962  3.04957  2.09616  3.26105  4.49273  2.40546  4.11570  2.30575  2.60995  2.58423  2.61682  3.23462  5.88569  4.47650   1046 k - X
          2.68618  4.42225  2.77519  2.73123  3.46354  2.40513  3.72494  3.29354  2.67741  2.69355  4.24690  2.90347  2.73739  3.18146  2.89801  2.37887  2.77519  2.98518  4.58477  3.61503
          0.00852  5.16518  5.88753  0.61958  0.77255  1.08882  0.41040
    868   2.04530  5.45521  2.85528  2.11505  3.66045  3.72191  3.32854  4.28367  1.96137  3.75982  4.49631  2.87994  4.11558  2.43855  3.13744  2.21112  2.72802  3.84502  5.88877  4.47867   1047 k - X
          2.68618  4.42225  2.77519  2.73123  3.46354  2.40513  3.72494  3.29354  2.67741  2.69355  4.24690  2.90347  2.73739  3.18146  2.89801  2.37887  2.77519  2.98518  4.58477  3.61503
          0.00852  5.16518  5.88753  0.61958  0.77255  0.73030  0.65733
    869   2.41327  5.49544  2.47078  1.62081  4.83925  3.75995  3.94814  4.32414  2.33589  2.63310  4.53668  3.22783  4.15438  2.19599  2.59701  2.71939  3.21923  3.88545  5.92847  4.51847   1048 e - X
          2.68618  4.42225  2.77519  2.73123  3.46354  2.40513  3.72494  3.29354  2.67741  2.69355  4.24690  2.90347  2.73739  3.18146  2.89801  2.37887  2.77519  2.98518  4.58477  3.61503
          0.00789  5.24192  5.96426  0.61958  0.77255  0.93199  0.50050
    870   3.00030  4.99312  3.55452  2.37665  4.17999  3.88475  3.48184  2.84808  2.21549  1.93593  3.41015  3.48108  4.27092  2.90561  2.42355  2.74130  3.23175  2.86964  3.56926  3.37943   1049 l - X
          2.68618  4.42225  2.77519  2.73123  3.46354  2.40513  3.72494  3.29354  2.67741  2.69355  4.24690  2.90347  2.73739  3.18146  2.89801  2.37887  2.77519  2.98518  4.58477  3.61503
          0.00789  5.24192  5.96426  0.61958  0.77255  0.93199  0.50050
    871   2.99565  5.51001  2.27735  1.93980  4.85545  3.76150  3.95371  4.34256  2.30194  3.81533  4.55108  2.14114  4.15875  2.45686  2.89948  2.49886  2.17095  3.90095  5.94184  4.52918   1050 e - X
          2.68618  4.42225  2.77519  2.73123  3.46354  2.40513  3.72494  3.29354  2.67741  2.69355  4.24690  2.90347  2.73739  3.18146  2.89801  2.37887  2.77519  2.98518  4.58477  3.61503
          0.00789  5.24192  5.96426  0.61958  0.77255  0.93199  0.50050
    872   2.73687  5.50311  3.23428  1.35658  4.84857  3.76419  3.95182  4.33348  2.26858  3.80752  4.54443  2.81643  4.15912  2.28862  2.79155  2.26367  2.83726  3.89412  5.93447  4.52505   1051 e - X
          2.68618  4.42225  2.77519  2.73123  3.46354  2.40513  3.72494  3.29354  2.67741  2.69355  4.24690  2.90347  2.73739  3.18146  2.89801  2.37887  2.77519  2.98518  4.58477  3.61503
          0.00789  5.24192  5.96426  0.61958  0.77255  0.93199  0.50050
    873   3.01003  4.79419  3.79370  3.22834  3.30477  3.96405  3.50353  2.93336  2.86437  1.35460  3.89386  2.71681  4.34526  3.06660  3.01227  2.75333  2.58762  2.64179  5.36725  4.12093   1052 l - X
          2.68618  4.42225  2.77519  2.73123  3.46354  2.40513  3.72494  3.29354  2.67741  2.69355  4.24690  2.90347  2.73739  3.18146  2.89801  2.37887  2.77519  2.98518  4.58477  3.61503
          0.00789  5.24192  5.96426  0.61958  0.77255  0.93199  0.50050
    874   2.98920  5.31698  3.31907  1.61715  4.59386  3.79424  3.98982  3.06573  2.07180  2.79992  4.37634  3.29526  4.18565  2.78100  2.65543  2.73225  2.83249  2.58503  5.79260  3.64448   1053 e - X
          2.68618  4.42225  2.77519  2.73123  3.46354  2.40513  3.72494  3.29354  2.67741  2.69355  4.24690  2.90347  2.73739  3.18146  2.89801  2.37887  2.77519  2.98518  4.58477  3.61503
          0.04435  5.24192  3.26774  0.61958  0.77255  0.93199  0.50050
    875   2.45586  5.48204  2.33301  2.26815  4.82745  3.11333  3.92987  4.31377  1.60960  3.78737  4.52284  3.20859  4.13601  2.31395  2.89540  2.67752  2.56763  3.87291  5.91430  4.50290   1054 k - X
          2.68618  4.42225  2.77519  2.73123  3.46354  2.40513  3.72494  3.29354  2.67741  2.69355  4.24690  2.90347  2.73739  3.18146  2.89801  2.37887  2.77519  2.98518  4.58477  3.61503
          0.00818  5.20575  5.92809  0.61958  0.77255  1.01048  0.45262
    876   2.64408  5.33188  3.28554  1.91791  3.73624  3.77055  3.96414  2.77207  2.21424  2.20710  4.38815  2.85664  4.16233  2.16497  2.81669  2.96553  3.20285  3.69145  5.80004  4.42720   1055 e - X
          2.68618  4.42225  2.77519  2.73123  3.46354  2.40513  3.72494  3.29354  2.67741  2.69355  4.24690  2.90347  2.73739  3.18146  2.89801  2.37887  2.77519  2.98518  4.58477  3.61503
          0.00818  5.20575  5.92809  0.61958  0.77255  1.01048  0.45262
    877   2.57619  4.41385  4.90192  4.29320  3.50594  4.18806  4.51792  1.61563  4.09792  1.40132  2.59378  3.33299  4.55158  4.24583  4.13787  3.49592  2.89618  2.45165  5.03747  3.13421   1056 l - X
          2.68618  4.42225  2.77519  2.73123  3.46354  2.40513  3.72494  3.29354  2.67741  2.69355  4.24690  2.90347  2.73739  3.18146  2.89801  2.37887  2.77519  2.98518  4.58477  3.61503
          0.00818  5.20575  5.92809  0.61958  0.77255  1.01048  0.45262
    878   2.14237  5.46669  3.21979  1.64720  4.80725  3.23877  3.92986  4.28984  2.11776  3.00172  4.50862  2.54029  3.43833  2.63473  2.86863  2.93167  3.19839  3.30844  5.90195  4.49402   1057 e - X
          2.68618  4.42225  2.77519  2.73123  3.46354  2.40513  3.72494  3.29354  2.67741  2.69355  4.24690  2.90347  2.73739  3.18146  2.89801  2.37887  2.77519  2.98518  4.58477  3.61503
          0.00818  5.20575  5.92809  0.61958  0.77255  1.01048  0.45262
    879   2.46731  5.44151  2.52772  2.16376  3.80433  2.89519  3.93482  4.24738  1.95697  2.92109  3.49738  2.70773  4.13929  2.69403  3.16573  2.93604  2.59694  3.09718  5.88317  4.48134   1058 k - X
          2.68618  4.42225  2.77519  2.73123  3.46354  2.40513  3.72494  3.29354  2.67741  2.69355  4.24690  2.90347  2.73739  3.18146  2.89801  2.37887  2.77519  2.98518  4.58477  3.61503
          0.00818  5.20575  5.92809  0.61958  0.77255  1.01048  0.45262
    880   1.78235  3.35131  4.44836  3.29913  3.59473  4.10642  3.42820  2.43890  3.15923  1.97942  2.61002  4.07865  4.47626  3.96934  3.31016  2.89137  3.23978  2.21907  5.10120  3.29270   1059 a - X
          2.68618  4.42225  2.77519  2.73123  3.46354  2.40513  3.72494  3.29354  2.67741  2.69355  4.24690  2.90347  2.73739  3.18146  2.89801  2.37887  2.77519  2.98518  4.58477  3.61503
          0.00818  5.20575  5.92809  0.61958  0.77255  1.01048  0.45262
    881   2.72498  5.46816  3.22304  2.00410  4.80913  3.74467  3.93108  4.29121  2.29139  3.77107  3.37079  2.32510  4.13790  2.54454  1.84109  2.43358  3.20065  3.25031  5.90274  4.49570   1060 r - X
          2.68618  4.42225  2.77519  2.73123  3.46354  2.40513  3.72494  3.29354  2.67741  2.69355  4.24690  2.90347  2.73739  3.18146  2.89801  2.37887  2.77519  2.98518  4.58477  3.61503
          0.00818  5.20575  5.92809  0.61958  0.77255  1.01048  0.45262
    882   2.99105  5.50623  2.37887  1.70039  4.85214  3.75066  3.94558  4.33923  1.97364  3.81103  4.54779  2.79550  4.15053  2.70056  2.34607  2.10619  3.22289  3.89754  5.93674  4.52410   1061 e - X
          2.68618  4.42225  2.77519  2.73123  3.46354  2.40513  3.72494  3.29354  2.67741  2.69355  4.24690  2.90347  2.73739  3.18146  2.89801  2.37887  2.77519  2.98518  4.58477  3.61503
          0.00818  5.20575  5.92809  0.61958  0.77255  1.01048  0.45262
    883   2.99310  5.50944  2.73210  1.60521  4.85390  2.80264  3.94882  4.34173  2.18145  3.81442  4.55140  2.77734  4.15162  2.01520  3.18586  2.63760  2.57869  3.89997  5.94133  4.52692   1062 e - X
          2.68618  4.42225  2.77519  2.73123  3.46354  2.40513  3.72494  3.29354  2.67741  2.69355  4.24690  2.90347  2.73739  3.18146  2.89801  2.37887  2.77519  2.98518  4.58477  3.61503
          0.00818  5.20575  5.92809  0.61958  0.77255  1.01048  0.45262
    884   2.69185  4.96980  3.54100  2.47793  3.21002  3.86822  4.08916  2.64935  2.17297  2.33795  3.02969  3.05942  4.25431  2.36045  2.71603  3.08544  3.21366  2.83586  5.51156  3.35976   1063 k - X
          2.68618  4.42225  2.77519  2.73123  3.46354  2.40513  3.72494  3.29354  2.67741  2.69355  4.24690  2.90347  2.73739  3.18146  2.89801  2.37887  2.77519  2.98518  4.58477  3.61503
          0.00818  5.20575  5.92809  0.61958  0.77255  1.01048  0.45262
    885   2.96603  5.47619  2.82828  2.28674  4.82108  3.31919  3.39913  3.13467  2.08468  3.78138  4.51691  2.23211  4.13331  2.41265  2.37176  2.66528  2.53036  3.86674  5.90897  3.67692   1064 k - X
          2.68633  4.42240  2.77534  2.73073  3.46369  2.40527  3.72509  3.29369  2.67755  2.69370  4.24704  2.90361  2.73754  3.18007  2.89815  2.37901  2.77534  2.98533  4.58075  3.61518
          0.05141  3.04819  5.92809  1.57516  0.23190  0.82204  0.57899
    886   2.74752  5.48381  2.89748  1.64950  4.82450  3.75897  3.36482  4.30731  1.80989  3.15163  4.52567  3.22813  4.15241  3.04428  2.86565  2.18135  2.82350  3.17260  5.91906  4.51088   1072 e - X
          2.68618  4.42225  2.77519  2.73123  3.46354  2.40513  3.72494  3.29354  2.67741  2.69355  4.24690  2.90347  2.73739  3.18146  2.89801  2.37887  2.77519  2.98518  4.58477  3.61503
          0.00789  5.24192  5.96426  0.61958  0.77255  0.93199  0.50050
    887   2.38121  4.53801  5.08145  4.47516  2.66291  4.34716  4.68621  2.00724  4.27777  0.98076  3.57354  4.49373  4.69833  4.41107  4.30529  3.08324  3.39930  2.44154  5.17398  4.00521   1073 l - X
          2.68618  4.42225  2.77519  2.73123  3.46354  2.40513  3.72494  3.29354  2.67741  2.69355  4.24690  2.90347  2.73739  3.18146  2.89801  2.37887  2.77519  2.98518  4.58477  3.61503
          0.04210  5.24192  3.32608  0.61958  0.77255  0.93199  0.50050
    888   2.65540  5.46529  2.91713  1.85550  4.80425  3.74474  3.93270  4.28574  1.75050  2.81945  3.50565  3.21458  4.13844  2.06643  3.16047  2.45963  3.20078  3.85267  5.90144  4.49445   1074 k - X
          2.68618  4.42225  2.77519  2.73123  3.46354  2.40513  3.72494  3.29354  2.67741  2.69355  4.24690  2.90347  2.73739  3.18146  2.89801  2.37887  2.77519  2.98518  4.58477  3.61503
          0.00816  5.20798  5.93033  0.61958  0.77255  1.00589  0.45527
    889   2.31249  5.44453  3.23251  2.23363  4.77538  3.74860  3.37440  3.62236  1.82645  2.67185  4.48907  2.89490  4.14163  3.03780  2.19339  2.41978  2.80784  3.82754  5.88553  4.48406   1075 k - X
          2.68618  4.42225  2.77519  2.73123  3.46354  2.40513  3.72494  3.29354  2.67741  2.69355  4.24690  2.90347  2.73739  3.18146  2.89801  2.37887  2.77519  2.98518  4.58477  3.61503
          0.00816  5.20798  5.93033  0.61958  0.77255  1.00589  0.45527
    890   2.96959  5.47605  2.91308  1.58311  4.81928  3.25989  3.93071  2.97039  2.13306  3.78048  4.51734  2.55776  4.13673  3.02778  2.59317  2.22837  2.88011  3.86573  5.90971  4.49977   1076 e - X
          2.68618  4.42225  2.77519  2.73123  3.46354  2.40513  3.72494  3.29354  2.67741  2.69355  4.24690  2.90347  2.73739  3.18146  2.89801  2.37887  2.77519  2.98518  4.58477  3.61503
          0.00816  5.20798  5.93033  0.61958  0.77255  1.00589  0.45527
    891   2.73512  4.50534  4.42615  2.85633  3.60979  4.10899  4.40768  1.61767  3.72558  1.74805  2.98181  4.06911  4.47874  3.17745  2.80619  3.39191  3.24668  2.09738  5.11630  3.92234   1077 i - X
          2.68618  4.42225  2.77519  2.73123  3.46354  2.40513  3.72494  3.29354  2.67741  2.69355  4.24690  2.90347  2.73739  3.18146  2.89801  2.37887  2.77519  2.98518  4.58477  3.61503
          0.00816  5.20798  5.93033  0.61958  0.77255  1.00589  0.45527
    892   2.96853  5.46387  2.04229  2.02331  4.80243  3.14117  3.35261  3.07166  2.66963  2.51541  4.50630  2.62287  4.13766  2.33408  2.84054  2.93370  2.87737  3.85102  5.90040  4.49329   1078 e - X
          2.68618  4.42225  2.77519  2.73123  3.46354  2.40513  3.72494  3.29354  2.67741  2.69355  4.24690  2.90347  2.73739  3.18146  2.89801  2.37887  2.77519  2.98518  4.58477  3.61503
          0.00816  5.20798  5.93033  0.61958  0.77255  1.00589  0.45527
    893   2.27937  5.48619  2.58406  1.78925  4.83195  3.09633  3.93206  4.31873  2.09978  3.79167  4.52692  2.23147  4.13798  2.77041  2.52475  2.93419  2.89423  3.87725  5.91814  4.50620   1079 e - X
          2.68618  4.42225  2.77519  2.73123  3.46354  2.40513  3.72494  3.29354  2.67741  2.69355  4.24690  2.90347  2.73739  3.18146  2.89801  2.37887  2.77519  2.98518  4.58477  3.61503
          0.00816  5.20798  5.93033  0.61958  0.77255  1.00589  0.45527
    894   2.72582  4.42865  2.93209  4.17111  2.60692  4.16370  3.39689  1.87521  3.99995  1.40781  2.97737  4.25408  4.52912  4.16942  4.08158  3.46547  3.25094  2.67634  5.04335  2.79325   1080 l - X
          2.68618  4.42225  2.77519  2.73123  3.46354  2.40513  3.72494  3.29354  2.67741  2.69355  4.24690  2.90347  2.73739  3.18146  2.89801  2.37887  2.77519  2.98518  4.58477  3.61503
          0.07825  5.20798  2.66223  0.61958  0.77255  1.00589  0.45527
    895   2.95557  5.45185  3.20781  1.56707  4.79677  3.72704  3.90829  4.27692  2.05942  3.75355  4.49408  3.19618  4.11983  2.19428  2.36205  2.62503  2.54955  3.25401  5.88143  4.47864   1081 e - X
          2.68618  4.42225  2.77519  2.73123  3.46354  2.40513  3.72494  3.29354  2.67741  2.69355  4.24690  2.90347  2.73739  3.18146  2.89801  2.37887  2.77519  2.98518  4.58477  3.61503
          0.00875  5.13849  5.86083  0.61958  0.77255  1.13564  0.38745
    896   2.93585  5.44220  2.55898  1.95332  4.78551  3.71002  2.94861  3.60898  2.19728  2.82964  4.48336  2.19563  4.10354  2.99426  2.54349  2.53707  2.84537  3.83190  5.87588  4.46606   1082 e - X
          2.68618  4.42225  2.77519  2.73123  3.46354  2.40513  3.72494  3.29354  2.67741  2.69355  4.24690  2.90347  2.73739  3.18146  2.89801  2.37887  2.77519  2.98518  4.58477  3.61503
          0.00875  5.13849  5.86083  0.61958  0.77255  0.94719  0.49074
    897   2.95936  5.47101  2.36119  2.31634  4.81707  3.73019  3.91770  4.30310  1.74701  3.06501  4.51177  2.38314  4.12465  2.51281  2.37162  2.35733  3.19045  3.86226  5.90239  4.49168   1083 k - X
          2.68618  4.42225  2.77519  2.73123  3.46354  2.40513  3.72494  3.29354  2.67741  2.69355  4.24690  2.90347  2.73739  3.18146  2.89801  2.37887  2.77519  2.98518  4.58477  3.61503
          0.00842  5.17713  5.89947  0.61958  0.77255  1.06671  0.42181
    898   3.67537  4.94848  5.69469  5.13405  3.94356  5.04062  5.47134  1.31285  4.98342  1.19293  2.96243  5.20134  5.30039  5.09351  5.01980  4.39755  3.01809  1.60581  5.82267  4.68869   1084 l - X
          2.68618  4.42225  2.77519  2.73123  3.46354  2.40513  3.72494  3.29354  2.67741  2.69355  4.24690  2.90347  2.73739  3.18146  2.89801  2.37887  2.77519  2.98518  4.58477  3.61503
          0.00842  5.17713  5.89947  0.61958  0.77255  1.06671  0.42181
    899   2.95466  5.44038  3.21179  1.51626  3.85981  3.73172  3.22603  4.25384  2.30837  3.74116  3.48786  2.14483  4.12518  2.76764  3.14915  2.64124  2.46668  3.82550  5.87912  4.47461   1085 e - X
          2.68618  4.42225  2.77519  2.73123  3.46354  2.40513  3.72494  3.29354  2.67741  2.69355  4.24690  2.90347  2.73739  3.18146  2.89801  2.37887  2.77519  2.98518  4.58477  3.61503
          0.00842  5.17713  5.89947  0.61958  0.77255  1.06671  0.42181
    900   2.64066  5.46678  2.78559  2.05066  4.81232  3.22742  3.91526  4.29840  1.49354  3.28494  4.50747  2.84087  4.12185  2.31559  2.76336  2.91746  2.91490  3.85770  5.89891  4.48795   1086 k - X
          2.68618  4.42225  2.77519  2.73123  3.46354  2.40513  3.72494  3.29354  2.67741  2.69355  4.24690  2.90347  2.73739  3.18146  2.89801  2.37887  2.77519  2.98518  4.58477  3.61503
          0.00842  5.17713  5.89947  0.61958  0.77255  1.06671  0.42181
    901   2.96762  4.96718  2.64431  2.65274  3.25272  3.27608  4.07009  2.72170  2.22657  2.18441  3.40767  3.44403  4.23655  2.69032  3.37150  2.70490  2.76868  3.27056  3.77655  3.03329   1087 l - X
          2.68618  4.42225  2.77519  2.73123  3.46354  2.40513  3.72494  3.29354  2.67741  2.69355  4.24690  2.90347  2.73739  3.18146  2.89801  2.37887  2.77519  2.98518  4.58477  3.61503
          0.00842  5.17713  5.89947  0.61958  0.77255  1.06671  0.42181
    902   2.95429  5.46278  2.57310  2.08569  4.80710  3.72776  3.91498  4.29237  2.04447  3.76759  2.46941  2.53576  4.12142  2.22876  2.61864  2.63228  3.18542  3.85304  5.89574  3.61673   1088 k - X
          2.68618  4.42225  2.77519  2.73123  3.46354  2.40513  3.72494  3.29354  2.67741  2.69355  4.24690  2.90347  2.73739  3.18146  2.89801  2.37887  2.77519  2.98518  4.58477  3.61503
          0.00842  5.17713  5.89947  0.61958  0.77255  1.06671  0.42181
    903   2.63673  5.16695  3.35838  2.58172  4.40644  3.79126  3.99470  3.14157  2.19051  2.58557  4.23718  3.32074  4.18109  2.54635  2.92221  2.00088  2.36174  2.80971  5.66852  3.28409   1089 s - X
          2.68618  4.42225  2.77519  2.73123  3.46354  2.40513  3.72494  3.29354  2.67741  2.69355  4.24690  2.90347  2.73739  3.18146  2.89801  2.37887  2.77519  2.98518  4.58477  3.61503
          0.00842  5.17713  5.89947  0.61958  0.77255  1.06671  0.42181
    904   2.45460  5.46614  2.60553  1.79086  4.81134  3.72827  3.38574  4.29713  1.90054  2.62269  4.50694  2.65698  4.12220  2.67313  2.65127  2.91791  3.18689  3.85689  5.89843  4.48775   1090 e - X
          2.68618  4.42225  2.77519  2.73123  3.46354  2.40513  3.72494  3.29354  2.67741  2.69355  4.24690  2.90347  2.73739  3.18146  2.89801  2.37887  2.77519  2.98518  4.58477  3.61503
          0.00842  5.17713  5.89947  0.61958  0.77255  1.06671  0.42181
    905   2.97148  5.24847  3.32859  2.51170  4.51183  3.78427  3.97802  3.38745  1.96436  1.87234  4.31239  2.64719  4.17433  3.11171  2.26799  2.98469  2.41401  3.59454  5.73150  3.57899   1091 l - X
          2.68618  4.42225  2.77519  2.73123  3.46354  2.40513  3.72494  3.29354  2.67741  2.69355  4.24690  2.90347  2.73739  3.18146  2.89801  2.37887  2.77519  2.98518  4.58477  3.61503
          0.00842  5.17713  5.89947  0.61958  0.77255  1.06671  0.42181
    906   1.84742  5.40534  2.83029  2.26753  3.63738  3.73732  2.82713  4.19552  2.33590  3.70027  3.60061  2.59460  4.13022  3.03175  3.16036  2.52010  2.50985  3.11069  5.85277  4.45686   1092 a - X
          2.68618  4.42225  2.77519  2.73123  3.46354  2.40513  3.72494  3.29354  2.67741  2.69355  4.24690  2.90347  2.73739  3.18146  2.89801  2.37887  2.77519  2.98518  4.58477  3.61503
          0.00842  5.17713  5.89947  0.61958  0.77255  1.06671  0.42181
    907   2.18663  5.40584  2.90471  2.03784  4.72695  3.73720  3.92692  3.01939  2.45996  3.70086  3.52260  2.62309  4.13009  2.34315  3.16011  2.56126  2.47691  3.34110  5.85312  3.48402   1093 e - X
          2.68618  4.42225  2.77519  2.73123  3.46354  2.40513  3.72494  3.29354  2.67741  2.69355  4.24690  2.90347  2.73739  3.18146  2.89801  2.37887  2.77519  2.98518  4.58477  3.61503
          0.00842  5.17713  5.89947  0.61958  0.77255  1.06671  0.42181
    908   2.01451  4.39653  4.83222  4.22566  3.01791  4.15517  3.58659  2.26219  3.34794  1.24317  3.00898  4.27307  4.51989  4.19461  4.09357  3.46061  3.23274  2.43529  5.01580  3.20168   1094 l - X
          2.68618  4.42225  2.77519  2.73123  3.46354  2.40513  3.72494  3.29354  2.67741  2.69355  4.24690  2.90347  2.73739  3.18146  2.89801  2.37887  2.77519  2.98518  4.58477  3.61503
          0.00842  5.17713  5.89947  0.61958  0.77255  1.06671  0.42181
    909   2.43410  5.40890  3.22550  1.68167  4.73103  3.27401  3.92708  4.20102  2.10167  2.45391  4.45581  2.84593  4.13037  2.77716  3.15967  2.67992  2.58283  3.13504  5.85562  4.45907   1095 e - X
          2.68620  4.42227  2.77522  2.73125  3.46356  2.40515  3.72497  3.29356  2.67743  2.69357  4.24692  2.90349  2.73742  3.18148  2.89803  2.37889  2.77522  2.98476  4.58479  3.61505
          0.10229  2.97046  3.08010  0.30039  1.34912  1.06671  0.42181
    910   2.93664  5.43731  3.18617  2.11300  4.77867  3.71049  3.11331  3.50437  2.03484  3.74063  4.47919  2.55945  4.10431  2.44916  3.12368  1.78195  2.54373  3.82601  5.87182  4.46379   1097 s - X
          2.68618  4.42225  2.77519  2.73123  3.46354  2.40513  3.72494  3.29354  2.67741  2.69355  4.24690  2.90347  2.73739  3.18146  2.89801  2.37887  2.77519  2.98518  4.58477  3.61503
          0.00880  5.13295  5.85530  0.61958  0.77255  1.14493  0.38309
    911   2.25616  5.43896  2.53366  2.24131  4.78210  3.70739  3.89465  3.47666  2.01144  2.95700  4.48015  2.54910  4.10084  2.66280  2.44720  2.53452  2.85507  3.82857  5.87278  4.46304   1098 k - X
          2.68618  4.42225  2.77519  2.73123  3.46354  2.40513  3.72494  3.29354  2.67741  2.69355  4.24690  2.90347  2.73739  3.18146  2.89801  2.37887  2.77519  2.98518  4.58477  3.61503
          0.00880  5.13295  5.85530  0.61958  0.77255  0.93270  0.50004
    912   2.62534  2.87841  4.78186  3.45033  3.49781  4.14655  4.47023  1.64030  4.00060  1.55558  3.52033  3.42301  4.51208  4.16568  3.18442  3.44969  3.23011  2.31915  3.53408  3.84102   1099 l - X
          2.68618  4.42225  2.77519  2.73123  3.46354  2.40513  3.72494  3.29354  2.67741  2.69355  4.24690  2.90347  2.73739  3.18146  2.89801  2.37887  2.77519  2.98518  4.58477  3.61503
          0.00842  5.17713  5.89947  0.61958  0.77255  1.06671  0.42181
    913   2.27171  5.45559  2.61220  1.98907  4.79720  3.72809  3.91555  4.28072  1.83047  3.75937  3.14104  2.90311  2.86550  3.01302  2.76550  2.91705  2.80660  3.84437  5.89031  3.61549   1100 k - X
          2.68618  4.42225  2.77519  2.73123  3.46354  2.40513  3.72494  3.29354  2.67741  2.69355  4.24690  2.90347  2.73739  3.18146  2.89801  2.37887  2.77519  2.98518  4.58477  3.61503
          0.04739  5.17713  3.20295  0.61958  0.77255  1.06671  0.42181
    914   2.93596  5.42370  2.37257  1.74492  4.75927  3.71322  3.90123  2.86897  2.29347  3.03312  3.59399  2.65743  4.10648  2.42239  2.73297  2.90268  3.16711  3.80923  5.86205  3.65913   1101 e - X
          2.68618  4.42225  2.77519  2.73123  3.46354  2.40513  3.72494  3.29354  2.67741  2.69355  4.24690  2.90347  2.73739  3.18146  2.89801  2.37887  2.77519  2.98518  4.58477  3.61503
          0.00875  5.13849  5.86083  0.61958  0.77255  1.13564  0.38745
    915   2.95401  3.02116  3.63587  2.27960  3.17732  3.06520  4.11249  2.98066  2.53960  2.12771  3.91448  3.53017  2.86409  2.62235  3.44794  2.67884  3.18560  3.10744  3.91755  3.45358   1102 l - X
          2.68618  4.42225  2.77519  2.73123  3.46354  2.40513  3.72494  3.29354  2.67741  2.69355  4.24690  2.90347  2.73739  3.18146  2.89801  2.37887  2.77519  2.98518  4.58477  3.61503
          0.00875  5.13849  5.86083  0.61958  0.77255  1.13564  0.38745
    916   2.62270  5.43387  2.86102  1.94890  4.77366  3.24117  3.89902  4.25592  2.63580  2.93142  4.47594  2.41239  3.43070  1.89244  2.80223  2.90046  2.80917  3.82167  3.77282  4.46195   1103 q - X
          2.68618  4.42225  2.77519  2.73123  3.46354  2.40513  3.72494  3.29354  2.67741  2.69355  4.24690  2.90347  2.73739  3.18146  2.89801  2.37887  2.77519  2.98518  4.58477  3.61503
          0.00875  5.13849  5.86083  0.61958  0.77255  1.13564  0.38745
    917   2.62025  5.20891  3.30289  2.19878  3.40187  3.75841  3.95786  2.30041  1.90332  2.96429  4.27379  3.27279  3.31245  2.47454  2.86127  2.72777  3.17252  3.11919  5.69778  4.34695   1104 k - X
          2.68618  4.42225  2.77519  2.73123  3.46354  2.40513  3.72494  3.29354  2.67741  2.69355  4.24690  2.90347  2.73739  3.18146  2.89801  2.37887  2.77519  2.98518  4.58477  3.61503
          0.00875  5.13849  5.86083  0.61958  0.77255  1.13564  0.38745
    918   2.56384  5.42734  3.19709  1.86897  4.76377  3.12882  3.90337  4.24257  1.76909  2.53301  4.47059  2.48756  4.10970  2.76753  2.73232  2.90676  3.17106  3.30170  5.86454  4.46047   1105 k - X
          2.68618  4.42225  2.77519  2.73123  3.46354  2.40513  3.72494  3.29354  2.67741  2.69355  4.24690  2.90347  2.73739  3.18146  2.89801  2.37887  2.77519  2.98518  4.58477  3.61503
          0.00875  5.13849  5.86083  0.61958  0.77255  1.13564  0.38745
    919   2.98180  4.43293  4.54198  3.31186  3.52705  4.09928  3.44353  1.53024  3.80751  1.47490  3.08858  4.11759  4.46680  3.17774  3.95489  3.39121  3.21367  2.68282  5.04357  2.78013   1106 l - X
          2.68618  4.42225  2.77519  2.73123  3.46354  2.40513  3.72494  3.29354  2.67741  2.69355  4.24690  2.90347  2.73739  3.18146  2.89801  2.37887  2.77519  2.98518  4.58477  3.61503
          0.00875  5.13849  5.86083  0.61958  0.77255  1.13564  0.38745
    920   2.64174  5.40369  3.20219  2.21471  4.73105  3.23141  3.90572  4.20469  2.18796  3.70138  3.44445  2.80485  2.13249  3.00803  2.47531  2.46739  2.87713  3.28545  5.84711  3.56566   1107 p - X
          2.68618  4.42225  2.77519  2.73123  3.46354  2.40513  3.72494  3.29354  2.67741  2.69355  4.24690  2.90347  2.73739  3.18146  2.89801  2.37887  2.77519  2.98518  4.58477  3.61503
          0.00875  5.13849  5.86083  0.61958  0.77255  1.13564  0.38745
    921   2.94095  5.20611  2.86959  2.13107  3.54775  3.75868  3.42608  3.14500  2.53945  2.21117  4.27122  2.94839  2.97908  3.09493  2.88733  2.38267  2.84455  3.00708  3.96312  4.34530   1108 e - X
          2.68618  4.42225  2.77519  2.73123  3.46354  2.40513  3.72494  3.29354  2.67741  2.69355  4.24690  2.90347  2.73739  3.18146  2.89801  2.37887  2.77519  2.98518  4.58477  3.61503
          0.00875  5.13849  5.86083  0.61958  0.77255  1.13564  0.38745
    922   2.97487  3.45924  4.59711  3.34011  3.09676  3.23306  4.41541  2.14798  3.01064  1.49579  2.72381  4.14407  4.46917  4.04908  3.98301  2.27323  3.20696  2.66311  5.02769  3.31167   1109 l - X
          2.68618  4.42225  2.77519  2.73123  3.46354  2.40513  3.72494  3.29354  2.67741  2.69355  4.24690  2.90347  2.73739  3.18146  2.89801  2.37887  2.77519  2.98518  4.58477  3.61503
          0.00875  5.13849  5.86083  0.61958  0.77255  1.13564  0.38745
    923   2.68856  5.45516  3.18415  1.86965  4.80038  2.47987  3.90396  4.28544  2.10410  3.75967  4.49658  2.87711  4.11083  2.45136  2.72675  1.90813  3.17752  3.84605  5.88685  4.47707   1110 e - X
          2.68618  4.42225  2.77519  2.73123  3.46354  2.40513  3.72494  3.29354  2.67741  2.69355  4.24690  2.90347  2.73739  3.18146  2.89801  2.37887  2.77519  2.98518  4.58477  3.61503
          0.00875  5.13849  5.86083  0.61958  0.77255  1.13564  0.38745
    924   2.43611  5.25352  2.42446  2.42569  3.48144  2.74373  3.94457  3.25159  2.34079  2.35689  4.31421  3.25173  3.27960  2.70469  3.19337  2.68552  3.17098  2.77236  5.73261  4.37063   1111 k - X
          2.68618  4.42225  2.77519  2.73123  3.46354  2.40513  3.72494  3.29354  2.67741  2.69355  4.24690  2.90347  2.73739  3.18146  2.89801  2.37887  2.77519  2.98518  4.58477  3.61503
          0.04504  5.13849  3.26566  0.61958  0.77255  1.13564  0.38745
    925   2.93219  4.93991  3.47331  2.08653  2.88327  3.81234  3.03074  3.51955  2.89602  2.30979  4.02544  3.40312  3.48002  3.23345  2.54703  2.59998  2.48546  2.32935  5.47823  4.18630   1112 e - X
          2.68618  4.42225  2.77519  2.73123  3.46354  2.40513  3.72494  3.29354  2.67741  2.69355  4.24690  2.90347  2.73739  3.18146  2.89801  2.37887  2.77519  2.98518  4.58477  3.61503
          0.00908  5.10253  5.82487  0.61958  0.77255  1.19365  0.36113
    926   2.92098  5.37021  1.98630  2.63832  4.69046  3.09612  3.89422  4.15919  2.16657  3.19224  2.93877  2.88212  2.39041  2.99918  2.75157  2.89543  2.72816  3.29785  5.81806  4.42273   1113 d - X
          2.68618  4.42225  2.77519  2.73123  3.46354  2.40513  3.72494  3.29354  2.67741  2.69355  4.24690  2.90347  2.73739  3.18146  2.89801  2.37887  2.77519  2.98518  4.58477  3.61503
          0.00908  5.10253  5.82487  0.61958  0.77255  1.19365  0.36113
    927   2.52596  4.56393  2.57465  2.33582  3.68476  3.97941  4.25155  2.25170  3.38888  1.73736  3.02218  3.80165  4.35479  3.66550  3.68816  3.23951  3.18277  2.29328  5.16095  3.17282   1114 l - X
          2.68618  4.42225  2.77519  2.73123  3.46354  2.40513  3.72494  3.29354  2.67741  2.69355  4.24690  2.90347  2.73739  3.18146  2.89801  2.37887  2.77519  2.98518  4.58477  3.61503
          0.00908  5.10253  5.82487  0.61958  0.77255  1.19365  0.36113
    928   2.35417  5.41028  2.06567  1.94000  4.74568  3.27370  3.88740  4.22505  2.45702  3.21815  4.45375  2.55783  4.09213  2.98708  3.11816  2.62418  2.56468  2.84461  5.84886  4.44347   1115 e - X
          2.68624  4.42231  2.77526  2.73130  3.46360  2.40519  3.72501  3.29315  2.67747  2.69361  4.24539  2.90353  2.73746  3.18153  2.89807  2.37893  2.77526  2.98474  4.58483  3.61509
          0.16315  1.91335  5.82487  0.15355  1.94951  1.19365  0.36113
    929   2.22365  5.42839  2.14459  2.18806  3.73135  3.69328  3.21196  4.25825  2.25577  3.23686  4.46924  2.76708  3.28950  2.62320  2.78401  2.45860  3.15052  3.81865  5.86147  4.45093   1117 d - X
          2.68618  4.42225  2.77519  2.73123  3.46354  2.40513  3.72494  3.29354  2.67741  2.69355  4.24690  2.90347  2.73739  3.18146  2.89801  2.37887  2.77519  2.98518  4.58477  3.61503
          0.00908  5.10253  5.82487  0.61958  0.77255  1.19365  0.36113
    930   2.58493  4.70362  3.27618  2.81794  2.82903  3.28963  4.15013  2.35818  3.14897  1.95285  3.80448  3.08217  2.88325  3.00823  3.51944  3.14221  2.75598  2.70076  5.27974  3.11190   1118 l - X
          2.68618  4.42225  2.77519  2.73123  3.46354  2.40513  3.72494  3.29354  2.67741  2.69355  4.24690  2.90347  2.73739  3.18146  2.89801  2.37887  2.77519  2.98518  4.58477  3.61503
          0.04383  5.10253  3.30212  0.61958  0.77255  1.19365  0.36113
    931   2.90640  3.92279  2.07742  2.07199  4.60332  3.69900  3.89143  3.35736  2.64647  2.73342  4.35567  3.18632  2.90980  2.51008  2.85854  2.59912  2.75330  3.04743  5.76339  4.38115   1119 e - X
          2.68618  4.42225  2.77519  2.73123  3.46354  2.40513  3.72494  3.29354  2.67741  2.69355  4.24690  2.90347  2.73739  3.18146  2.89801  2.37887  2.77519  2.98518  4.58477  3.61503
          0.10451  5.06809  2.37577  0.61958  0.77255  1.24445  0.33982
    932   2.60758  5.02076  2.39579  1.84803  3.30019  3.07905  3.92188  2.62423  2.73726  2.80579  4.09564  2.78029  4.10334  3.08395  3.19460  2.92023  3.10248  2.91655  5.53347  3.44890   1120 e - X
          2.68681  4.42288  2.77380  2.73186  3.46013  2.40548  3.72558  3.29144  2.67767  2.69343  4.24753  2.90410  2.73764  3.18148  2.89864  2.37895  2.77542  2.98531  4.58540  3.61472
          0.07615  2.65978  5.69625  2.78588  0.06366  1.15812  0.37699
    933   2.09356  5.31412  2.51910  2.42783  4.62577  3.16300  3.86521  2.95649  1.88535  3.14131  3.40471  3.15591  4.06693  2.71546  3.10083  2.36543  3.11827  3.68667  5.76734  4.37752   1146 k - X
          2.68618  4.42225  2.77519  2.73123  3.46354  2.40513  3.72494  3.29354  2.67741  2.69355  4.24690  2.90347  2.73739  3.18146  2.89801  2.37887  2.77519  2.98518  4.58477  3.61503
          0.04613  5.02384  3.25702  0.61958  0.77255  1.11127  0.39919
    934   2.56676  4.88331  3.46467  2.90394  3.20292  3.78867  4.01016  3.08110  2.60054  2.72029  3.15545  2.87853  3.50683  2.83503  2.93355  2.13087  2.31283  3.18455  5.42599  2.84920   1147 s - X
          2.68618  4.42225  2.77519  2.73123  3.46354  2.40513  3.72494  3.29354  2.67741  2.69355  4.24690  2.90347  2.73739  3.18146  2.89801  2.37887  2.77519  2.98518  4.58477  3.61503
          0.00973  5.03372  5.75607  0.61958  0.77255  1.29109  0.32154
    935   2.89234  5.39711  2.51316  2.18541  4.73943  3.66525  3.85386  3.32958  2.15390  3.70120  4.43863  2.79276  2.93576  2.55755  3.08278  2.20529  2.14403  3.78630  5.83132  4.42168   1148 t - X
          2.68618  4.42225  2.77519  2.73123  3.46354  2.40513  3.72494  3.29354  2.67741  2.69355  4.24690  2.90347  2.73739  3.18146  2.89801  2.37887  2.77519  2.98518  4.58477  3.61503
          0.00973  5.03372  5.75607  0.61958  0.77255  1.29109  0.32154
    936   2.89133  5.29989  2.10880  2.24300  4.60462  3.68184  3.87364  3.36265  2.45467  3.01695  3.02480  2.76872  4.07426  2.69657  2.75389  2.50321  3.12253  3.03627  5.75750  2.99448   1149 d - X
          2.68618  4.42225  2.77519  2.73123  3.46354  2.40513  3.72494  3.29354  2.67741  2.69355  4.24690  2.90347  2.73739  3.18146  2.89801  2.37887  2.77519  2.98518  4.58477  3.61503
          0.00973  5.03372  5.75607  0.61958  0.77255  1.29109  0.32154
    937   2.89458  5.14038  2.66224  2.24490  4.39131  2.50885  3.91731  3.10729  2.70595  2.79489  3.37023  2.47787  4.10675  3.05774  3.17519  2.52622  2.45405  2.92340  5.63393  3.50570   1150 e - X
          2.68618  4.42225  2.77519  2.73123  3.46354  2.40513  3.72494  3.29354  2.67741  2.69355  4.24690  2.90347  2.73739  3.18146  2.89801  2.37887  2.77519  2.98518  4.58477  3.61503
          0.04227  5.03372  3.35603  0.61958  0.77255  1.29109  0.32154
    938   2.87791  5.36890  2.22643  1.77506  3.67714  3.65368  3.84240  3.40702  2.34033  3.67061  4.41186  3.12431  3.24594  2.54666  3.07232  2.21903  2.70171  3.75505  5.80657  4.40051   1151 e - X
          2.68618  4.42225  2.77519  2.73123  3.46354  2.40513  3.72494  3.29354  2.67741  2.69355  4.24690  2.90347  2.73739  3.18146  2.89801  2.37887  2.77519  2.98518  4.58477  3.61503
          0.01005  5.00150  5.72385  0.61958  0.77255  1.17824  0.36791
    939   2.53995  5.21380  2.59536  2.22463  4.48758  2.82171  3.17541  3.92615  2.66957  2.25293  3.36565  3.20442  4.09297  3.02453  3.14651  2.08749  2.82959  3.13841  5.69183  4.32855   1152 s - X
          2.68749  4.42214  2.77058  2.71912  3.46807  2.41114  3.72781  3.28863  2.67914  2.69318  4.23876  2.90437  2.73973  3.17982  2.89840  2.38034  2.77855  2.98416  4.59302  3.61194
          1.28802  0.32707  5.75932  3.25286  0.03943  0.18959  1.75618
    940   2.56504  5.53969  3.31450  1.80957  3.74072  3.34656  4.02145  3.67143  2.15091  3.21314  4.58323  2.84669  3.18511  2.39346  2.35493  3.02275  2.93555  3.00159  5.97897  4.57472   1240 e - X
          2.68618  4.42225  2.77519  2.73123  3.46354  2.40513  3.72494  3.29354  2.67741  2.69355  4.24690  2.90347  2.73739  3.18146  2.89801  2.37887  2.77519  2.98518  4.58477  3.61503
          0.00682  5.38739  6.10974  0.61958  0.77255  0.48576  0.95510
    941   3.05450  5.56617  2.79501  2.14453  4.91169  3.82811  3.47354  3.61406  1.99997  3.87164  3.54508  2.51346  3.41863  2.07731  2.40245  2.54202  3.28565  3.20872  5.99858  4.58737   1241 k - X
          2.68618  4.42225  2.77519  2.73123  3.46354  2.40513  3.72494  3.29354  2.67741  2.69355  4.24690  2.90347  2.73739  3.18146  2.89801  2.37887  2.77519  2.98518  4.58477  3.61503
          0.00682  5.38739  6.10974  0.61958  0.77255  0.48576  0.95510
    942   3.05907  5.44920  3.35884  1.95963  3.82664  3.85275  4.04527  2.91798  1.58133  3.73417  3.74574  3.03394  4.24492  2.89816  2.27182  2.72414  3.29024  2.92857  5.91094  3.66607   1242 k - X
          2.68618  4.42225  2.77519  2.73123  3.46354  2.40513  3.72494  3.29354  2.67741  2.69355  4.24690  2.90347  2.73739  3.18146  2.89801  2.37887  2.77519  2.98518  4.58477  3.61503
          0.00682  5.38739  6.10974  0.61958  0.77255  0.48576  0.95510
    943   2.53624  4.53909  4.82633  2.82568  3.05214  4.25945  4.57899  1.44884  4.06531  1.48853  3.65540  4.33272  4.62557  4.24441  3.42428  3.08488  3.35226  2.38002  5.15818  3.97539   1243 i - X
          2.68618  4.42225  2.77519  2.73123  3.46354  2.40513  3.72494  3.29354  2.67741  2.69355  4.24690  2.90347  2.73739  3.18146  2.89801  2.37887  2.77519  2.98518  4.58477  3.61503
          0.00682  5.38739  6.10974  0.61958  0.77255  0.48576  0.95510
    944   2.60724  3.85549  2.33872  2.10519  4.91303  2.97353  2.90176  4.39958  1.86613  3.31092  4.60759  2.44097  4.22149  2.65163  2.86574  2.78760  3.28571  3.95822  5.99932  4.58787   1244 k - X
          2.68618  4.42225  2.77519  2.73123  3.46354  2.40513  3.72494  3.29354  2.67741  2.69355  4.24690  2.90347  2.73739  3.18146  2.89801  2.37887  2.77519  2.98518  4.58477  3.61503
          0.00682  5.38739  6.10974  0.61958  0.77255  0.48576  0.95510
    945   3.05555  5.56332  2.89279  1.72232  4.90735  3.82949  4.01655  4.39241  1.96774  3.06009  4.60431  2.90290  4.22298  2.82337  2.15255  2.78284  2.42498  2.98181  5.99651  4.58642   1245 e - X
          2.68618  4.42225  2.77519  2.73123  3.46354  2.40513  3.72494  3.29354  2.67741  2.69355  4.24690  2.90347  2.73739  3.18146  2.89801  2.37887  2.77519  2.98518  4.58477  3.61503
          0.00682  5.38739  6.10974  0.61958  0.77255  0.48576  0.95510
    946   2.48192  2.38701  4.93151  4.32601  3.61088  3.36169  4.59500  2.69058  3.38027  1.41713  2.55376  4.38141  4.63467  3.50827  4.20361  3.57404  2.88155  2.01009  5.13576  3.95610   1246 l - X
          2.68618  4.42225  2.77519  2.73123  3.46354  2.40513  3.72494  3.29354  2.67741  2.69355  4.24690  2.90347  2.73739  3.18146  2.89801  2.37887  2.77519  2.98518  4.58477  3.61503
          0.00682  5.38739  6.10974  0.61958  0.77255  0.48576  0.95510
    947   3.07515  5.57720  3.30871  1.64169  4.92011  3.84236  4.03163  4.40293  2.15913  2.71651  4.61954  2.25636  4.23864  1.79127  3.25086  2.72723  3.03165  3.96691  6.00948  4.60190   1247 e - X
          2.68618  4.42225  2.77519  2.73123  3.46354  2.40513  3.72494  3.29354  2.67741  2.69355  4.24690  2.90347  2.73739  3.18146  2.89801  2.37887  2.77519  2.98518  4.58477  3.61503
          0.00682  5.38739  6.10974  0.61958  0.77255  0.48576  0.95510
    948   2.59743  5.49733  3.33411  1.98478  3.79589  3.84183  4.03207  3.51963  1.93335  2.80318  4.54552  2.97905  4.23459  2.39711  2.88006  2.35643  2.66269  3.38492  5.94733  3.58377   1248 k - X
          2.68618  4.42225  2.77519  2.73123  3.46354  2.40513  3.72494  3.29354  2.67741  2.69355  4.24690  2.90347  2.73739  3.18146  2.89801  2.37887  2.77519  2.98518  4.58477  3.61503
          0.00682  5.38739  6.10974  0.61958  0.77255  0.48576  0.95510
    949   2.34576  5.55362  2.66446  1.80641  2.83715  3.83050  3.37959  3.43627  2.14317  3.85677  4.59560  2.84390  4.22385  2.55993  2.63761  3.01946  3.28603  3.39321  5.98931  3.59712   1249 e - X
          2.68618  4.42225  2.77519  2.73123  3.46354  2.40513  3.72494  3.29354  2.67741  2.69355  4.24690  2.90347  2.73739  3.18146  2.89801  2.37887  2.77519  2.98518  4.58477  3.61503
          0.00682  5.38739  6.10974  0.61958  0.77255  0.48576  0.95510
    950   2.78684  4.52176  5.05568  4.44555  3.11524  4.31077  4.64479  1.99161  3.49809  1.15183  3.63907  4.45610  4.67347  4.38522  4.27101  3.18268  3.01538  1.76895  5.15275  3.97546   1250 l - X
          2.68618  4.42225  2.77519  2.73123  3.46354  2.40513  3.72494  3.29354  2.67741  2.69355  4.24690  2.90347  2.73739  3.18146  2.89801  2.37887  2.77519  2.98518  4.58477  3.61503
          0.00682  5.38739  6.10974  0.61958  0.77255  0.48576  0.95510
    951   2.73310  5.56633  2.68536  1.84785  4.91174  3.82826  3.48766  3.57596  1.88882  3.87175  4.60691  2.87099  2.72215  2.46499  3.24289  2.28320  3.28596  3.29132  5.99878  4.58759   1251 e - X
          2.68618  4.42225  2.77519  2.73123  3.46354  2.40513  3.72494  3.29354  2.67741  2.69355  4.24690  2.90347  2.73739  3.18146  2.89801  2.37887  2.77519  2.98518  4.58477  3.61503
          0.00682  5.38739  6.10974  0.61958  0.77255  0.48576  0.95510
    952   2.34855  5.58172  2.99944  1.29680  4.92617  3.20465  4.02991  4.41196  1.72996  3.88669  4.62389  3.30441  4.23473  3.12745  2.94110  2.76384  2.99632  3.97231  6.01470  4.60331   1252 e - X
          2.68618  4.42225  2.77519  2.73123  3.46354  2.40513  3.72494  3.29354  2.67741  2.69355  4.24690  2.90347  2.73739  3.18146  2.89801  2.37887  2.77519  2.98518  4.58477  3.61503
          0.00682  5.38739  6.10974  0.61958  0.77255  0.48576  0.95510
    953   3.19899  4.57193  5.14026  4.52703  2.37624  4.37047  4.69859  2.44003  4.31806  1.05513  2.24335  4.52556  4.72430  4.44347  3.56429  3.68251  2.93705  2.79796  5.18012  2.84245   1253 l - X
          2.68627  4.42234  2.77529  2.73108  3.46363  2.40501  3.72504  3.29363  2.67717  2.69364  4.24699  2.90356  2.73749  3.18156  2.89740  2.37896  2.77529  2.98528  4.58486  3.61512
          0.48671  1.82019  1.49897  0.11307  2.23579  0.48576  0.95510
    954   2.20260  5.48499  2.49670  2.09184  4.82832  1.97460  3.92450  4.31562  2.08023  3.78934  4.52786  2.46280  4.12631  3.02329  2.76935  2.92929  3.20312  3.87504  5.91719  4.50286   1255 g - .
          2.68618  4.42225  2.77519  2.73123  3.46354  2.40513  3.72494  3.29354  2.67741  2.69355  4.24690  2.90347  2.73739  3.18146  2.89801  2.37887  2.77519  2.98518  4.58477  3.61503
          0.00876  5.13747  5.85982  0.61958  0.77255  0.22383  1.60669
    955   2.32966  5.56746  2.99974  2.11370  4.91352  3.22297  2.96827  4.40020  2.20430  3.87317  4.60787  2.45485  2.61932  2.74651  2.86542  2.45013  2.76823  3.95863  5.99955  3.65530   1256 e - X
          2.68618  4.42225  2.77519  2.73123  3.46354  2.40513  3.72494  3.29354  2.67741  2.69355  4.24690  2.90347  2.73739  3.18146  2.89801  2.37887  2.77519  2.98518  4.58477  3.61503
          0.00682  5.38739  6.10974  0.61958  0.77255  0.48576  0.95510
    956   3.60395  4.91600  5.58347  5.00606  3.15986  4.89399  5.28807  2.07497  4.83512  1.94581  3.88454  5.04787  2.32153  4.96840  4.87291  4.23170  3.84111  0.83447  5.71661  4.55197   1257 v - X
          2.68618  4.42225  2.77519  2.73123  3.46354  2.40513  3.72494  3.29354  2.67741  2.69355  4.24690  2.90347  2.73739  3.18146  2.89801  2.37887  2.77519  2.98518  4.58477  3.61503
          0.00682  5.38739  6.10974  0.61958  0.77255  0.48576  0.95510
    957   3.26170  5.72575  2.13079  2.84623  3.68390  3.30278  4.21073  4.52652  2.75897  4.03219  4.80191  0.93231  4.38068  3.32990  3.52086  3.21985  2.71258  4.11125  6.18924  4.77375   1258 n - X
          2.68618  4.42225  2.77519  2.73123  3.46354  2.40513  3.72494  3.29354  2.67741  2.69355  4.24690  2.90347  2.73739  3.18146  2.89801  2.37887  2.77519  2.98518  4.58477  3.61503
          0.00682  5.38739  6.10974  0.61958  0.77255  0.48576  0.95510
    958   2.70399  4.52367  4.89128  4.28822  2.41364  4.26478  4.58792  2.22428  2.56959  1.67036  2.21353  3.41710  3.04261  4.27960  4.18809  3.56744  3.34945  2.23211  5.14248  3.96175   1259 l - X
          2.68618  4.42225  2.77519  2.73123  3.46354  2.40513  3.72494  3.29354  2.67741  2.69355  4.24690  2.90347  2.73739  3.18146  2.89801  2.37887  2.77519  2.98518  4.58477  3.61503
          0.00682  5.38739  6.10974  0.61958  0.77255  0.48576  0.95510
    959   3.06275  5.55381  3.31895  2.40381  4.89278  2.73393  4.02365  4.37245  1.74191  2.86144  3.69178  2.52434  4.23115  3.12259  2.14125  1.98724  3.29341  3.94128  5.98905  4.58470   1260 k - X
          2.68618  4.42225  2.77519  2.73123  3.46354  2.40513  3.72494  3.29354  2.67741  2.69355  4.24690  2.90347  2.73739  3.18146  2.89801  2.37887  2.77519  2.98518  4.58477  3.61503
          0.00682  5.38739  6.10974  0.61958  0.77255  0.48576  0.95510
    960   1.10756  4.55046  4.76977  4.17518  2.46466  3.36931  4.56781  2.45750  4.02384  2.74600  3.67062  4.30252  4.61533  4.21223  4.14159  2.49385  3.35090  2.35193  5.16916  3.23030   1261 a - X
          2.68618  4.42225  2.77519  2.73123  3.46354  2.40513  3.72494  3.29354  2.67741  2.69355  4.24690  2.90347  2.73739  3.18146  2.89801  2.37887  2.77519  2.98518  4.58477  3.61503
          0.00682  5.38739  6.10974  0.61958  0.77255  0.48576  0.95510
    961   3.11121  4.57297  3.58675  3.48735  2.70990  4.22270  3.18574  1.73726  3.91234  1.72291  2.60642  3.24496  4.59146  3.12257  4.07398  3.51178  3.34327  2.34371  5.18580  3.24232   1262 l - X
          2.68618  4.42225  2.77519  2.73123  3.46354  2.40513  3.72494  3.29354  2.67741  2.69355  4.24690  2.90347  2.73739  3.18146  2.89801  2.37887  2.77519  2.98518  4.58477  3.61503
          0.00682  5.38739  6.10974  0.61958  0.77255  0.48576  0.95510
    962   2.60897  5.57398  2.71015  1.50524  4.92009  3.83074  4.01941  4.40692  2.31858  3.87953  4.61460  2.72426  4.22561  2.09043  2.31289  2.79062  2.99114  3.96522  6.00569  4.59384   1263 e - X
          2.68618  4.42225  2.77519  2.73123  3.46354  2.40513  3.72494  3.29354  2.67741  2.69355  4.24690  2.90347  2.73739  3.18146  2.89801  2.37887  2.77519  2.98518  4.58477  3.61503
          0.00682  5.38739  6.10974  0.61958  0.77255  0.48576  0.95510
    963   2.71839  5.56703  2.38774  1.48643  4.91215  2.39726  4.01659  4.39818  2.55063  3.37063  3.69158  2.88699  4.22292  2.55272  2.52637  3.01828  3.28732  3.95771  5.99958  4.58854   1264 e - X
          2.68618  4.42225  2.77519  2.73123  3.46354  2.40513  3.72494  3.29354  2.67741  2.69355  4.24690  2.90347  2.73739  3.18146  2.89801  2.37887  2.77519  2.98518  4.58477  3.61503
          0.00682  5.38739  6.10974  0.61958  0.77255  0.48576  0.95510
    964   3.85939  5.16120  5.62464  5.13541  1.49262  4.93452  4.62088  2.61344  4.92024  2.40352  3.03702  4.93615  5.25600  4.91984  4.87509  4.26674  4.08433  3.41967  2.18519  1.20551   1265 y - X
          2.68618  4.42225  2.77519  2.73123  3.46354  2.40513  3.72494  3.29354  2.67741  2.69355  4.24690  2.90347  2.73739  3.18146  2.89801  2.37887  2.77519  2.98518  4.58477  3.61503
          0.00682  5.38739  6.10974  0.61958  0.77255  0.48576  0.95510
    965   1.92192  5.56536  2.28106  1.60282  4.90969  3.82936  4.01707  4.39521  2.35312  3.29852  4.60628  2.67392  4.22325  2.82700  2.96449  2.77379  3.28742  3.26853  5.99841  4.58777   1266 e - X
          2.68618  4.42225  2.77519  2.73123  3.46354  2.40513  3.72494  3.29354  2.67741  2.69355  4.24690  2.90347  2.73739  3.18146  2.89801  2.37887  2.77519  2.98518  4.58477  3.61503
          0.00682  5.38739  6.10974  0.61958  0.77255  0.48576  0.95510
    966   2.73311  5.56382  2.66364  1.68068  4.90819  3.82880  4.01594  4.39364  1.70287  3.86877  3.59885  2.66999  4.22230  3.11253  2.49841  2.53624  3.28603  3.48041  5.99688  3.69543   1267 e - X
          2.68618  4.42225  2.77519  2.73123  3.46354  2.40513  3.72494  3.29354  2.67741  2.69355  4.24690  2.90347  2.73739  3.18146  2.89801  2.37887  2.77519  2.98518  4.58477  3.61503
          0.00682  5.38739  6.10974  0.61958  0.77255  0.48576  0.95510
    967   2.51219  3.93524  3.08572  2.47349  2.67399  3.37773  4.17860  3.11684  2.34971  2.89264  4.15906  3.17595  4.34483  3.38403  3.01872  3.17497  2.63119  1.76017  5.61296  4.32319   1268 v - X
          2.68618  4.42225  2.77519  2.73123  3.46354  2.40513  3.72494  3.29354  2.67741  2.69355  4.24690  2.90347  2.73739  3.18146  2.89801  2.37887  2.77519  2.98518  4.58477  3.61503
          0.00682  5.38739  6.10974  0.61958  0.77255  0.48576  0.95510
    968   2.60064  5.55072  3.31059  1.76148  4.88940  3.83184  4.01937  4.37070  2.05284  3.00013  4.59311  2.35793  4.22515  2.84144  2.64235  2.73587  2.37117  2.88627  5.98713  4.58034   1269 e - X
          2.68618  4.42225  2.77519  2.73123  3.46354  2.40513  3.72494  3.29354  2.67741  2.69355  4.24690  2.90347  2.73739  3.18146  2.89801  2.37887  2.77519  2.98518  4.58477  3.61503
          0.00682  5.38739  6.10974  0.61958  0.77255  0.48576  0.95510
    969   2.35247  5.59474  2.39254  1.35863  4.93965  3.18044  4.03573  4.42704  1.87343  3.89976  4.63645  3.30558  4.23954  2.86735  2.99734  2.72388  3.31164  3.98549  6.02647  4.61297   1270 e - X
          2.68618  4.42225  2.77519  2.73123  3.46354  2.40513  3.72494  3.29354  2.67741  2.69355  4.24690  2.90347  2.73739  3.18146  2.89801  2.37887  2.77519  2.98518  4.58477  3.61503
          0.00682  5.38739  6.10974  0.61958  0.77255  0.48576  0.95510
    970   3.33703  5.69454  3.66939  2.49622  5.05850  4.08312  4.17070  4.48291  2.28893  2.57066  4.74773  3.56634  4.45796  2.30205  1.12998  3.31496  3.54536  4.10034  6.07087  2.66336   1271 r - X
          2.68618  4.42225  2.77519  2.73123  3.46354  2.40513  3.72494  3.29354  2.67741  2.69355  4.24690  2.90347  2.73739  3.18146  2.89801  2.37887  2.77519  2.98518  4.58477  3.61503
          0.00682  5.38739  6.10974  0.61958  0.77255  0.48576  0.95510
    971   2.30205  5.08355  3.63064  2.46697  2.19408  3.96400  4.18051  3.66139  2.73584  2.61048  4.16952  3.55697  4.34999  2.93661  2.48793  3.18132  3.31419  3.38777  5.62002  1.80598   1272 y - X
          2.68618  4.42225  2.77519  2.73123  3.46354  2.40513  3.72494  3.29354  2.67741  2.69355  4.24690  2.90347  2.73739  3.18146  2.89801  2.37887  2.77519  2.98518  4.58477  3.61503
          0.00682  5.38739  6.10974  0.61958  0.77255  0.48576  0.95510
    972   2.48475  5.56653  2.75022  1.52560  4.91108  3.22827  4.01739  4.39679  2.05719  3.10051  3.59873  2.31470  4.22354  2.48194  3.24543  3.01906  3.28797  3.95691  5.99943  4.58859   1273 e - X
          2.68618  4.42225  2.77519  2.73123  3.46354  2.40513  3.72494  3.29354  2.67741  2.69355  4.24690  2.90347  2.73739  3.18146  2.89801  2.37887  2.77519  2.98518  4.58477  3.61503
          0.00682  5.38739  6.10974  0.61958  0.77255  0.48576  0.95510
    973   2.77956  5.50838  2.36671  1.67379  2.91408  3.83957  4.02928  3.20829  2.23519  3.37292  4.55539  2.92440  4.23246  2.87979  2.89091  3.03035  2.90548  2.64718  5.95563  4.55956   1274 e - X
          2.68618  4.42225  2.77519  2.73123  3.46354  2.40513  3.72494  3.29354  2.67741  2.69355  4.24690  2.90347  2.73739  3.18146  2.89801  2.37887  2.77519  2.98518  4.58477  3.61503
          0.00682  5.38739  6.10974  0.61958  0.77255  0.48576  0.95510
    974   3.09380  4.82692  3.95213  2.93943  3.96586  4.06755  4.31758  2.62113  2.99881  1.12457  3.92938  3.79521  4.44709  3.06046  2.64158  2.81668  2.96654  2.77812  5.40658  3.57914   1275 l - X
          2.68618  4.42225  2.77519  2.73123  3.46354  2.40513  3.72494  3.29354  2.67741  2.69355  4.24690  2.90347  2.73739  3.18146  2.89801  2.37887  2.77519  2.98518  4.58477  3.61503
          0.00682  5.38739  6.10974  0.61958  0.77255  0.48576  0.95510
    975   2.31846  5.48607  3.03367  2.44945  4.79839  3.84418  4.03499  3.54605  2.03790  3.77729  3.71512  2.66152  4.23682  2.88799  3.27054  2.05881  2.57482  2.32165  5.93887  3.62115   1276 k - X
          2.68618  4.42225  2.77519  2.73123  3.46354  2.40513  3.72494  3.29354  2.67741  2.69355  4.24690  2.90347  2.73739  3.18146  2.89801  2.37887  2.77519  2.98518  4.58477  3.61503
          0.00682  5.38739  6.10974  0.61958  0.77255  0.48576  0.95510
    976   2.59815  5.56130  2.97835  1.74691  4.90466  3.32988  4.01630  3.46420  2.55922  2.92275  4.60241  2.87197  4.22250  2.47513  2.53309  2.22082  2.43512  3.95102  5.99500  4.58507   1277 e - X
          2.68618  4.42225  2.77519  2.73123  3.46354  2.40513  3.72494  3.29354  2.67741  2.69355  4.24690  2.90347  2.73739  3.18146  2.89801  2.37887  2.77519  2.98518  4.58477  3.61503
          0.00682  5.38739  6.10974  0.61958  0.77255  0.48576  0.95510
    977   3.05509  5.56800  2.70984  1.92552  4.91409  3.32378  4.01525  4.40072  1.80233  3.87366  3.69254  2.78201  4.22184  2.13517  2.39522  2.47229  3.28623  3.95919  6.00000  3.76620   1278 k - X
          2.68618  4.42225  2.77519  2.73123  3.46354  2.40513  3.72494  3.29354  2.67741  2.69355  4.24690  2.90347  2.73739  3.18146  2.89801  2.37887  2.77519  2.98518  4.58477  3.61503
          0.00682  5.38739  6.10974  0.61958  0.77255  0.48576  0.95510
    978   2.45655  4.58561  4.57847  3.99097  2.30813  4.21351  4.51652  2.52589  2.46737  1.59366  3.70044  4.19655  4.58294  3.51564  2.70069  3.49957  2.85220  2.37306  5.19698  3.02315   1279 l - X
          2.68618  4.42225  2.77519  2.73123  3.46354  2.40513  3.72494  3.29354  2.67741  2.69355  4.24690  2.90347  2.73739  3.18146  2.89801  2.37887  2.77519  2.98518  4.58477  3.61503
          0.00682  5.38739  6.10974  0.61958  0.77255  0.48576  0.95510
    979   2.78297  5.56406  3.01032  1.24046  4.90845  3.82898  4.01615  4.39388  2.19987  3.24485  3.77176  2.91579  4.22251  2.44949  2.94554  2.69377  2.87729  3.95434  5.99710  4.58664   1280 e - X
          2.68618  4.42225  2.77519  2.73123  3.46354  2.40513  3.72494  3.29354  2.67741  2.69355  4.24690  2.90347  2.73739  3.18146  2.89801  2.37887  2.77519  2.98518  4.58477  3.61503
          0.00682  5.38739  6.10974  0.61958  0.77255  0.48576  0.95510
    980   2.79174  5.56386  2.31803  1.85626  4.90837  3.82853  4.01565  3.46614  2.37938  3.86890  3.74892  2.58411  4.22200  2.74733  2.12199  2.58225  2.65613  3.43653  5.99688  4.58627   1281 e - X
          2.68618  4.42225  2.77519  2.73123  3.46354  2.40513  3.72494  3.29354  2.67741  2.69355  4.24690  2.90347  2.73739  3.18146  2.89801  2.37887  2.77519  2.98518  4.58477  3.61503
          0.00682  5.38739  6.10974  0.61958  0.77255  0.48576  0.95510
    981   2.06831  4.57061  2.42131  3.45887  3.09275  4.23326  4.54231  2.28789  3.94112  1.31572  3.68455  4.24760  4.60129  4.14674  4.09323  3.52420  3.34869  2.34422  5.18523  3.34713   1282 l - X
          2.68618  4.42225  2.77519  2.73123  3.46354  2.40513  3.72494  3.29354  2.67741  2.69355  4.24690  2.90347  2.73739  3.18146  2.89801  2.37887  2.77519  2.98518  4.58477  3.61503
          0.00682  5.38739  6.10974  0.61958  0.77255  0.48576  0.95510
    982   2.73343  5.56540  2.42106  1.92039  4.91043  3.82868  4.01571  4.39630  1.86640  3.39777  4.60610  3.29619  4.22219  2.56828  2.30868  2.71385  2.35145  3.31616  5.99804  4.58722   1283 k - X
          2.68618  4.42225  2.77519  2.73123  3.46354  2.40513  3.72494  3.29354  2.67741  2.69355  4.24690  2.90347  2.73739  3.18146  2.89801  2.37887  2.77519  2.98518  4.58477  3.61503
          0.00682  5.38739  6.10974  0.61958  0.77255  0.48576  0.95510
    983   1.96426  5.56175  2.91772  2.06840  4.90533  3.22882  4.01616  3.55923  1.95201  3.30712  4.60280  2.76347  4.22240  2.25652  2.92517  3.01762  2.74190  3.46850  5.99532  4.58528   1284 k - X
          2.68618  4.42225  2.77519  2.73123  3.46354  2.40513  3.72494  3.29354  2.67741  2.69355  4.24690  2.90347  2.73739  3.18146  2.89801  2.37887  2.77519  2.98518  4.58477  3.61503
          0.00682  5.38739  6.10974  0.61958  0.77255  0.48576  0.95510
    984   2.11740  5.53737  2.53156  1.90048  4.87048  3.27741  4.02214  4.34809  2.02695  2.84002  3.15425  3.30596  4.22700  3.12243  2.93955  2.29818  3.28670  3.25087  5.97728  4.57366   1285 e - X
          2.68618  4.42225  2.77519  2.73123  3.46354  2.40513  3.72494  3.29354  2.67741  2.69355  4.24690  2.90347  2.73739  3.18146  2.89801  2.37887  2.77519  2.98518  4.58477  3.61503
          0.00682  5.38739  6.10974  0.61958  0.77255  0.48576  0.95510
    985   2.49371  5.56550  2.94080  2.31950  4.91070  2.91701  3.29897  3.63514  1.80301  3.26531  4.60613  3.00600  4.22178  2.78349  1.93227  2.62747  2.99943  3.95621  5.99808  4.58708   1286 k - X
          2.68618  4.42225  2.77519  2.73123  3.46354  2.40513  3.72494  3.29354  2.67741  2.69355  4.24690  2.90347  2.73739  3.18146  2.89801  2.37887  2.77519  2.98518  4.58477  3.61503
          0.00682  5.38739  6.10974  0.61958  0.77255  0.48576  0.95510
    986   2.59174  5.54548  2.33777  2.75620  4.88204  3.83222  3.32241  3.63768  1.55440  3.84711  3.68364  2.99133  4.22548  2.80880  2.85221  2.78519  2.68966  3.93154  5.98326  2.56225   1287 k - X
          2.68618  4.42225  2.77519  2.73123  3.46354  2.40513  3.72494  3.29354  2.67741  2.69355  4.24690  2.90347  2.73739  3.18146  2.89801  2.37887  2.77519  2.98518  4.58477  3.61503
          0.00682  5.38739  6.10974  0.61958  0.77255  0.48576  0.95510
    987   2.58134  5.57373  2.20915  2.31159  4.91836  3.83333  4.02332  4.40401  1.66451  3.87870  4.61523  3.30089  4.22903  3.12037  2.80990  2.07920  2.11725  3.96428  6.00654  4.59563   1288 k - X
          2.68618  4.42225  2.77519  2.73123  3.46354  2.40513  3.72494  3.29354  2.67741  2.69355  4.24690  2.90347  2.73739  3.18146  2.89801  2.37887  2.77519  2.98518  4.58477  3.61503
          0.00682  5.38739  6.10974  0.61958  0.77255  0.48576  0.95510
    988   2.58933  4.50537  5.00322  4.39322  2.87595  4.27892  2.95629  1.38367  4.19528  1.65625  3.14090  4.41512  4.64335  3.38122  4.23129  3.18110  3.35044  2.48105  5.12580  3.31632   1289 i - X
          2.68618  4.42225  2.77519  2.73123  3.46354  2.40513  3.72494  3.29354  2.67741  2.69355  4.24690  2.90347  2.73739  3.18146  2.89801  2.37887  2.77519  2.98518  4.58477  3.61503
          0.15337  5.38739  1.98331  0.61958  0.77255  0.48576  0.95510
    989   2.98539  5.46299  2.85520  2.50351  3.78285  3.76403  3.30924  3.63069  2.05982  2.06061  4.50725  2.81904  4.15711  2.02866  2.33517  2.95405  3.21644  3.84653  5.90340  4.50122   1290 q - X
          2.68618  4.42225  2.77519  2.73123  3.46354  2.40513  3.72494  3.29354  2.67741  2.69355  4.24690  2.90347  2.73739  3.18146  2.89801  2.37887  2.77519  2.98518  4.58477  3.61503
          0.00789  5.24192  5.96426  0.61958  0.77255  0.93199  0.50050
    990   2.73065  5.49427  2.38430  1.90804  4.83954  3.15650  3.94384  4.32563  2.19572  3.18017  3.57612  2.79946  4.15029  1.99228  2.64152  2.94540  2.89512  3.88502  5.92680  4.51576   1291 e - X
          2.68618  4.42225  2.77519  2.73123  3.46354  2.40513  3.72494  3.29354  2.67741  2.69355  4.24690  2.90347  2.73739  3.18146  2.89801  2.37887  2.77519  2.98518  4.58477  3.61503
          0.00789  5.24192  5.96426  0.61958  0.77255  0.93199  0.50050
    991   2.20087  5.02645  3.52517  2.61768  3.58088  3.87455  4.09141  3.61260  2.62912  1.93459  4.11061  3.45841  4.26134  2.27172  2.67522  3.08895  2.63406  2.28139  5.56130  4.26546   1292 l - X
          2.68618  4.42225  2.77519  2.73123  3.46354  2.40513  3.72494  3.29354  2.67741  2.69355  4.24690  2.90347  2.73739  3.18146  2.89801  2.37887  2.77519  2.98518  4.58477  3.61503
          0.00789  5.24192  5.96426  0.61958  0.77255  0.93199  0.50050
    992   3.07072  4.44592  5.01330  4.40021  2.29815  4.24135  4.57381  1.26104  4.19104  1.93169  3.03699  4.39665  4.60105  3.39791  4.20624  3.55266  2.88697  2.22070  5.06704  3.31028   1293 i - X
          2.68618  4.42225  2.77519  2.73123  3.46354  2.40513  3.72494  3.29354  2.67741  2.69355  4.24690  2.90347  2.73739  3.18146  2.89801  2.37887  2.77519  2.98518  4.58477  3.61503
          0.00789  5.24192  5.96426  0.61958  0.77255  0.93199  0.50050
    993   2.66170  5.48945  2.89520  1.55815  4.83222  2.86629  3.94574  4.31665  2.46122  3.13288  4.53077  2.64702  4.15173  2.46164  3.17407  2.29150  2.92434  3.19913  5.92348  4.51379   1294 e - X
          2.68618  4.42225  2.77519  2.73123  3.46354  2.40513  3.72494  3.29354  2.67741  2.69355  4.24690  2.90347  2.73739  3.18146  2.89801  2.37887  2.77519  2.98518  4.58477  3.61503
          0.00789  5.24192  5.96426  0.61958  0.77255  0.93199  0.50050
    994   2.98572  5.49522  2.30450  1.75942  4.83990  3.75840  3.94598  3.45137  1.63165  3.80015  4.53612  2.83076  4.15238  2.76497  2.77680  2.66292  3.21688  3.23989  5.92789  4.51733   1295 k - X
          2.68618  4.42225  2.77519  2.73123  3.46354  2.40513  3.72494  3.29354  2.67741  2.69355  4.24690  2.90347  2.73739  3.18146  2.89801  2.37887  2.77519  2.98518  4.58477  3.61503
          0.00789  5.24192  5.96426  0.61958  0.77255  0.93199  0.50050
    995   3.27321  4.62701  5.24170  4.63165  2.94705  4.46978  4.80507  1.55061  4.42572  1.12999  3.04596  4.63289  4.80180  4.53149  4.42860  3.78832  3.07787  2.11180  5.24778  3.35552   1296 l - X
          2.68618  4.42225  2.77519  2.73123  3.46354  2.40513  3.72494  3.29354  2.67741  2.69355  4.24690  2.90347  2.73739  3.18146  2.89801  2.37887  2.77519  2.98518  4.58477  3.61503
          0.00789  5.24192  5.96426  0.61958  0.77255  0.93199  0.50050
    996   3.02585  5.54060  1.96501  1.94880  4.88703  3.77777  3.97534  4.37353  1.49632  3.84441  4.58290  2.88624  4.18069  2.80695  2.59843  2.98456  2.83821  3.93238  5.96920  4.55739   1297 k - X
          2.68618  4.42225  2.77519  2.73123  3.46354  2.40513  3.72494  3.29354  2.67741  2.69355  4.24690  2.90347  2.73739  3.18146  2.89801  2.37887  2.77519  2.98518  4.58477  3.61503
          0.00789  5.24192  5.96426  0.61958  0.77255  0.93199  0.50050
    997   2.45736  5.49102  3.23453  2.16895  4.83481  3.75843  3.27139  4.31950  1.81211  3.79552  3.06412  2.47036  4.15181  2.42843  2.65197  2.71758  2.49775  3.88099  5.92424  4.51460   1298 k - X
          2.68618  4.42225  2.77519  2.73123  3.46354  2.40513  3.72494  3.29354  2.67741  2.69355  4.24690  2.90347  2.73739  3.18146  2.89801  2.37887  2.77519  2.98518  4.58477  3.61503
          0.00789  5.24192  5.96426  0.61958  0.77255  0.93199  0.50050
    998   2.66969  5.46481  2.78188  1.94500  4.79758  3.76247  3.95068  3.57960  1.89656  2.85462  3.09293  3.23481  4.15562  2.19068  2.53230  2.95218  3.21521  3.84883  5.90484  3.60509   1299 k - X
          2.68618  4.42225  2.77519  2.73123  3.46354  2.40513  3.72494  3.29354  2.67741  2.69355  4.24690  2.90347  2.73739  3.18146  2.89801  2.37887  2.77519  2.98518  4.58477  3.61503
          0.00789  5.24192  5.96426  0.61958  0.77255  0.93199  0.50050
    999   2.80853  5.33028  3.58311  2.99105  4.60114  3.95694  4.09670  2.57168  1.47848  3.58125  3.54129  3.48721  4.33687  3.24353  1.45445  2.81654  3.37131  3.67898  5.79370  4.49433   1300 r - X
          2.68618  4.42225  2.77519  2.73123  3.46354  2.40513  3.72494  3.29354  2.67741  2.69355  4.24690  2.90347  2.73739  3.18146  2.89801  2.37887  2.77519  2.98518  4.58477  3.61503
          0.00789  5.24192  5.96426  0.61958  0.77255  0.93199  0.50050
   1000   2.70869  3.63607  3.25800  3.46320  2.51147  4.03137  4.29778  2.83305  2.42667  2.03039  3.76714  3.26989  4.40807  3.68761  2.37610  3.28676  2.90168  2.35034  5.25190  2.77824   1301 l - X
          2.68618  4.42225  2.77519  2.73123  3.46354  2.40513  3.72494  3.29354  2.67741  2.69355  4.24690  2.90347  2.73739  3.18146  2.89801  2.37887  2.77519  2.98518  4.58477  3.61503
          0.00789  5.24192  5.96426  0.61958  0.77255  0.93199  0.50050
   1001   3.05777  5.57704  2.38922  1.53024  4.92288  3.79090  4.00046  4.41065  1.94188  3.87997  4.62089  2.09317  4.20272  2.72221  2.46566  3.01340  3.29085  3.96877  6.00411  4.58966   1302 e - X
          2.68618  4.42225  2.77519  2.73123  3.46354  2.40513  3.72494  3.29354  2.67741  2.69355  4.24690  2.90347  2.73739  3.18146  2.89801  2.37887  2.77519  2.98518  4.58477  3.61503
          0.00789  5.24192  5.96426  0.61958  0.77255  0.93199  0.50050
   1002   2.09914  5.24500  3.36097  1.81581  4.49859  3.81135  4.01146  3.37847  2.37951  2.69194  4.31120  3.32905  4.20184  3.15024  2.38522  2.67468  2.87666  2.41964  5.73673  4.38936   1303 e - X
          2.68618  4.42225  2.77519  2.73123  3.46354  2.40513  3.72494  3.29354  2.67741  2.69355  4.24690  2.90347  2.73739  3.18146  2.89801  2.37887  2.77519  2.98518  4.58477  3.61503
          0.00789  5.24192  5.96426  0.61958  0.77255  0.93199  0.50050
   1003   3.67596  4.98165  5.62223  5.04183  0.77205  4.95116  5.28657  2.13438  4.87098  1.97851  3.66759  5.09892  5.21835  4.94647  4.88821  4.29251  3.20381  2.32056  5.62612  4.46760   1304 f - X
          2.68618  4.42225  2.77519  2.73123  3.46354  2.40513  3.72494  3.29354  2.67741  2.69355  4.24690  2.90347  2.73739  3.18146  2.89801  2.37887  2.77519  2.98518  4.58477  3.61503
          0.00789  5.24192  5.96426  0.61958  0.77255  0.93199  0.50050
   1004   2.98411  5.44678  2.60311  2.23246  3.79476  3.76550  2.91614  4.24450  2.69750  2.95988  2.46359  2.42824  4.15850  2.23898  2.84345  2.64866  2.91629  3.27298  5.89142  4.49264   1305 e - X
          2.68618  4.42225  2.77519  2.73123  3.46354  2.40513  3.72494  3.29354  2.67741  2.69355  4.24690  2.90347  2.73739  3.18146  2.89801  2.37887  2.77519  2.98518  4.58477  3.61503
          0.00789  5.24192  5.96426  0.61958  0.77255  0.93199  0.50050
   1005   2.17430  5.47018  2.16291  1.74388  3.66972  3.76127  3.94952  3.56251  2.13965  3.77111  4.51354  3.23269  4.15460  3.04920  2.80941  2.37758  3.21506  3.85535  5.90897  3.70382   1306 e - X
          2.68618  4.42225  2.77519  2.73123  3.46354  2.40513  3.72494  3.29354  2.67741  2.69355  4.24690  2.90347  2.73739  3.18146  2.89801  2.37887  2.77519  2.98518  4.58477  3.61503
          0.00789  5.24192  5.96426  0.61958  0.77255  0.93199  0.50050
   1006   1.77305  3.53247  4.66529  4.07126  2.90373  2.67782  4.47929  2.64979  3.92349  2.43962  3.58968  4.20756  4.52801  4.11536  4.04808  2.97000  1.62588  2.29719  5.08922  3.90395   1307 t - X
          2.68618  4.42225  2.77519  2.73123  3.46354  2.40513  3.72494  3.29354  2.67741  2.69355  4.24690  2.90347  2.73739  3.18146  2.89801  2.37887  2.77519  2.98518  4.58477  3.61503
          0.00789  5.24192  5.96426  0.61958  0.77255  0.93199  0.50050
   1007   3.87924  5.16517  5.57477  5.11444  0.61258  4.92709  4.50134  2.91318  4.90381  2.51550  4.13517  4.88608  5.24020  4.88101  4.85536  4.26360  4.10255  2.89478  2.83585  2.62863   1308 F - X
          2.68618  4.42225  2.77519  2.73123  3.46354  2.40513  3.72494  3.29354  2.67741  2.69355  4.24690  2.90347  2.73739  3.18146  2.89801  2.37887  2.77519  2.98518  4.58477  3.61503
          0.00789  5.24192  5.96426  0.61958  0.77255  0.93199  0.50050
   1008   2.67081  5.49705  2.02276  2.00179  4.84224  3.29927  3.94581  4.32846  2.44035  3.80235  4.53780  2.17392  4.15194  2.48855  2.59011  2.94754  2.91712  2.91468  5.92954  4.51822   1309 e - X
          2.68618  4.42225  2.77519  2.73123  3.46354  2.40513  3.72494  3.29354  2.67741  2.69355  4.24690  2.90347  2.73739  3.18146  2.89801  2.37887  2.77519  2.98518  4.58477  3.61503
          0.00789  5.24192  5.96426  0.61958  0.77255  0.93199  0.50050
   1009   2.33771  5.40316  2.85976  2.48758  3.03150  3.77426  3.96560  2.79320  1.90841  3.24528  4.45370  3.25762  3.25529  2.21482  2.87122  2.70547  3.21654  3.77381  5.85858  3.42152   1310 k - X
          2.68618  4.42225  2.77519  2.73123  3.46354  2.40513  3.72494  3.29354  2.67741  2.69355  4.24690  2.90347  2.73739  3.18146  2.89801  2.37887  2.77519  2.98518  4.58477  3.61503
          0.00789  5.24192  5.96426  0.61958  0.77255  0.93199  0.50050
   1010   4.06316  5.21837  6.24219  5.81600  4.65789  5.82876  6.75398  1.06226  5.81242  2.53467  4.33857  6.00056  5.98862  6.09452  6.01116  5.31013  4.32558  0.72217  6.93844  5.70256   1311 v - X
          2.68618  4.42225  2.77519  2.73123  3.46354  2.40513  3.72494  3.29354  2.67741  2.69355  4.24690  2.90347  2.73739  3.18146  2.89801  2.37887  2.77519  2.98518  4.58477  3.61503
          0.00789  5.24192  5.96426  0.61958  0.77255  0.93199  0.50050
   1011   1.99611  5.46507  3.25042  2.44721  4.81271  2.76295  3.97191  4.28931  2.71453  3.78174  4.52769  1.91378  4.16934  3.07410  2.63544  1.92622  2.66167  3.86202  5.92343  4.52163   1312 n - X
          2.68618  4.42225  2.77519  2.73123  3.46354  2.40513  3.72494  3.29354  2.67741  2.69355  4.24690  2.90347  2.73739  3.18146  2.89801  2.37887  2.77519  2.98518  4.58477  3.61503
          0.00789  5.24192  5.96426  0.61958  0.77255  0.93199  0.50050
   1012   2.72214  5.48981  2.80558  2.42134  4.83318  3.75783  3.94494  4.31781  1.63072  3.25559  3.15241  2.40765  4.15126  2.73320  2.36752  2.70380  2.60299  3.87954  5.92343  4.51370   1313 k - X
          2.68618  4.42225  2.77519  2.73123  3.46354  2.40513  3.72494  3.29354  2.67741  2.69355  4.24690  2.90347  2.73739  3.18146  2.89801  2.37887  2.77519  2.98518  4.58477  3.61503
          0.00789  5.24192  5.96426  0.61958  0.77255  0.93199  0.50050
   1013   3.04613  5.56489  2.60256  1.97280  4.90639  3.78116  2.55121  4.39514  2.37576  3.86853  4.60910  1.63152  4.19401  3.09663  3.24598  2.76911  2.28599  3.95412  5.99695  4.57933   1314 n - X
          2.68618  4.42225  2.77519  2.73123  3.46354  2.40513  3.72494  3.29354  2.67741  2.69355  4.24690  2.90347  2.73739  3.18146  2.89801  2.37887  2.77519  2.98518  4.58477  3.61503
          0.00789  5.24192  5.96426  0.61958  0.77255  0.93199  0.50050
   1014   3.89659  5.18532  5.82232  5.23651  0.98021  5.16238  5.42767  2.17624  5.06286  1.24052  3.55981  5.30955  5.36669  5.05727  5.04355  4.51079  3.10307  2.99045  5.65663  4.51905   1315 f - X
          2.68618  4.42225  2.77519  2.73123  3.46354  2.40513  3.72494  3.29354  2.67741  2.69355  4.24690  2.90347  2.73739  3.18146  2.89801  2.37887  2.77519  2.98518  4.58477  3.61503
          0.00789  5.24192  5.96426  0.61958  0.77255  0.93199  0.50050
   1015   2.48668  5.49573  2.17958  2.25645  4.84171  2.91961  3.34652  4.32833  2.06873  3.80140  4.53616  2.92345  3.47789  2.45706  2.79385  2.50184  2.85698  3.19923  5.92787  4.51635   1316 k - X
          2.68618  4.42225  2.77519  2.73123  3.46354  2.40513  3.72494  3.29354  2.67741  2.69355  4.24690  2.90347  2.73739  3.18146  2.89801  2.37887  2.77519  2.98518  4.58477  3.61503
          0.00789  5.24192  5.96426  0.61958  0.77255  0.93199  0.50050
   1016   2.18780  5.47188  2.77989  1.67621  3.68698  3.15790  3.94871  3.41201  2.29759  3.77320  3.13341  2.89020  4.15393  2.78224  2.92075  2.70443  2.83385  3.85753  5.91015  4.50484   1317 e - X
          2.68618  4.42225  2.77519  2.73123  3.46354  2.40513  3.72494  3.29354  2.67741  2.69355  4.24690  2.90347  2.73739  3.18146  2.89801  2.37887  2.77519  2.98518  4.58477  3.61503
          0.00789  5.24192  5.96426  0.61958  0.77255  0.93199  0.50050
   1017   3.16934  4.52887  5.12349  4.52000  3.04971  4.37068  4.72137  1.34861  4.32012  2.21110  2.71156  3.58546  4.72353  4.46012  4.34362  3.68767  2.95248  1.38250  5.21127  4.03424   1318 i - X
          2.68618  4.42225  2.77519  2.73123  3.46354  2.40513  3.72494  3.29354  2.67741  2.69355  4.24690  2.90347  2.73739  3.18146  2.89801  2.37887  2.77519  2.98518  4.58477  3.61503
          0.00789  5.24192  5.96426  0.61958  0.77255  0.93199  0.50050
   1018   5.22117  6.13894  6.10998  6.06122  0.63866  5.72960  4.36451  3.33341  5.82714  3.82344  5.21322  5.27059  5.97104  5.44201  5.59596  5.13844  5.41198  4.66188  4.43434  1.10675   1319 F - X
          2.68618  4.42225  2.77519  2.73123  3.46354  2.40513  3.72494  3.29354  2.67741  2.69355  4.24690  2.90347  2.73739  3.18146  2.89801  2.37887  2.77519  2.98518  4.58477  3.61503
          0.00789  5.24192  5.96426  0.61958  0.77255  0.93199  0.50050
   1019   2.31990  5.50240  3.24389  2.23356  4.84929  3.76705  3.95070  4.33322  1.72438  3.80639  4.54349  2.90674  4.16028  2.06858  2.22202  2.53833  2.82761  3.89421  5.93212  4.52473   1320 k - X
          2.68618  4.42225  2.77519  2.73123  3.46354  2.40513  3.72494  3.29354  2.67741  2.69355  4.24690  2.90347  2.73739  3.18146  2.89801  2.37887  2.77519  2.98518  4.58477  3.61503
          0.00789  5.24192  5.96426  0.61958  0.77255  0.93199  0.50050
   1020   2.46255  5.41859  2.91237  1.98756  3.85844  3.77113  3.96168  3.55221  2.01263  3.14133  2.54266  3.25161  4.16381  2.66638  2.41204  2.71499  3.21610  3.79251  5.87024  3.62833   1321 e - X
          2.68618  4.42225  2.77519  2.73123  3.46354  2.40513  3.72494  3.29354  2.67741  2.69355  4.24690  2.90347  2.73739  3.18146  2.89801  2.37887  2.77519  2.98518  4.58477  3.61503
          0.00789  5.24192  5.96426  0.61958  0.77255  0.93199  0.50050
   1021   4.66395  5.78913  6.66004  6.08546  3.79723  6.19266  6.44991  1.65232  5.97867  0.44355  2.93235  6.38637  6.01026  5.65902  5.83593  5.65054  4.84815  3.22147  6.17789  5.32642   1322 L - X
          2.68618  4.42225  2.77519  2.73123  3.46354  2.40513  3.72494  3.29354  2.67741  2.69355  4.24690  2.90347  2.73739  3.18146  2.89801  2.37887  2.77519  2.98518  4.58477  3.61503
          0.04189  5.24192  3.33170  0.61958  0.77255  0.93199  0.50050
   1022   2.72697  4.47233  4.65434  4.06498  1.94264  4.14346  4.48672  2.89723  3.92023  2.24022  3.59826  4.20256  4.52375  4.11492  4.05000  2.03064  1.79651  2.00577  5.10361  3.91723   1323 t - X
          2.68618  4.42225  2.77519  2.73123  3.46354  2.40513  3.72494  3.29354  2.67741  2.69355  4.24690  2.90347  2.73739  3.18146  2.89801  2.37887  2.77519  2.98518  4.58477  3.61503
          0.00816  5.20819  5.93054  0.61958  0.77255  1.00546  0.45551
   1023   2.97255  5.45134  2.52603  2.67629  4.78390  2.47419  3.93810  4.26048  2.22918  3.28919  3.12646  2.61390  1.90112  3.03894  2.51071  2.94078  3.20365  3.83534  5.89127  4.48887   1324 p - X
          2.68605  4.42246  2.77540  2.73108  3.46375  2.40534  3.72515  3.29375  2.67762  2.69341  4.24711  2.90240  2.73724  3.18167  2.89822  2.37882  2.77540  2.98493  4.58498  3.61524
          0.05554  2.96867  5.93054  1.81603  0.17754  0.25984  1.47479
   1024   2.48635  5.17989  3.53740  2.97883  4.39549  1.20206  3.54363  3.28829  2.96434  3.10354  3.47720  2.48539  4.31538  3.31104  2.94775  2.87419  3.30534  3.49947  5.70202  4.38878   1334 g - X
          2.68618  4.42225  2.77519  2.73123  3.46354  2.40513  3.72494  3.29354  2.67741  2.69355  4.24690  2.90347  2.73739  3.18146  2.89801  2.37887  2.77519  2.98518  4.58477  3.61503
          0.10310  5.38739  2.37102  0.61958  0.77255  0.48576  0.95510
   1025   2.63264  5.02637  5.14552  5.06938  5.84419  0.38965  5.85522  5.34531  5.13382  5.03057  5.76993  4.62948  4.68074  5.24444  5.21814  2.36273  2.69832  4.42994  7.17643  6.13123   1335 G - X
          2.68560  4.42250  2.77544  2.73148  3.46379  2.40537  3.72399  3.29379  2.67765  2.69380  4.24714  2.90371  2.73659  3.18043  2.89825  2.37866  2.77544  2.98543  4.58502  3.61528
          0.26509  1.46787  6.01415  0.68526  0.70110  0.32724  1.27623
   1026   2.76144  5.56576  2.26914  2.35409  3.80313  3.82824  4.01529  3.61364  1.87822  3.87114  4.60637  2.44899  4.22174  2.52582  2.27699  2.59514  2.63388  3.95653  5.99830  4.58722   1338 k - X
          2.68618  4.42225  2.77519  2.73123  3.46354  2.40513  3.72494  3.29354  2.67741  2.69355  4.24690  2.90347  2.73739  3.18146  2.89801  2.37887  2.77519  2.98518  4.58477  3.61503
          0.00682  5.38739  6.10974  0.61958  0.77255  0.48576  0.95510
   1027   0.43735  3.44441  5.65647  5.59202  5.88910  1.62234  6.07655  5.35356  5.45924  5.07997  5.83490  4.83451  4.78671  5.53408  5.43087  3.41172  3.77926  4.47766  7.24513  6.23418   1339 A - X
          2.68618  4.42225  2.77519  2.73123  3.46354  2.40513  3.72494  3.29354  2.67741  2.69355  4.24690  2.90347  2.73739  3.18146  2.89801  2.37887  2.77519  2.98518  4.58477  3.61503
          0.00682  5.38739  6.10974  0.61958  0.77255  0.48576  0.95510
   1028   3.05521  5.55837  2.24579  1.83033  2.82999  3.82999  4.01735  4.38408  2.03285  3.86229  3.74637  3.29865  4.22343  2.66144  2.45576  2.28745  3.28635  3.94735  5.99285  3.57200   1340 e - X
          2.68618  4.42225  2.77519  2.73123  3.46354  2.40513  3.72494  3.29354  2.67741  2.69355  4.24690  2.90347  2.73739  3.18146  2.89801  2.37887  2.77519  2.98518  4.58477  3.61503
          0.00682  5.38739  6.10974  0.61958  0.77255  0.48576  0.95510
   1029   4.86630  5.97990  6.84942  6.25668  2.75209  6.37072  6.54862  2.20839  6.15125  0.34610  3.07446  6.56975  6.13925  5.76030  5.96520  5.82798  5.03622  3.54054  6.24413  5.39701   1341 L - X
          2.68618  4.42225  2.77519  2.73123  3.46354  2.40513  3.72494  3.29354  2.67741  2.69355  4.24690  2.90347  2.73739  3.18146  2.89801  2.37887  2.77519  2.98518  4.58477  3.61503
          0.00682  5.38739  6.10974  0.61958  0.77255  0.48576  0.95510
   1030   3.06201  5.36228  3.40602  2.11824  3.28806  2.86566  3.49692  2.50032  2.57988  3.63388  4.42422  3.37962  4.26374  2.83062  1.78466  2.79137  2.86293  2.92841  5.84425  3.70823   1342 r - X
          2.68618  4.42225  2.77519  2.73123  3.46354  2.40513  3.72494  3.29354  2.67741  2.69355  4.24690  2.90347  2.73739  3.18146  2.89801  2.37887  2.77519  2.98518  4.58477  3.61503
          0.00682  5.38739  6.10974  0.61958  0.77255  0.48576  0.95510
   1031   2.70425  4.56001  5.10588  4.49552  2.34787  4.35160  4.67230  1.90933  4.29029  1.20585  3.62893  4.49934  2.81243  4.42181  4.31033  3.66279  3.41524  2.78365  5.15979  2.56365   1343 l - X
          2.68618  4.42225  2.77519  2.73123  3.46354  2.40513  3.72494  3.29354  2.67741  2.69355  4.24690  2.90347  2.73739  3.18146  2.89801  2.37887  2.77519  2.98518  4.58477  3.61503
          0.00682  5.38739  6.10974  0.61958  0.77255  0.48576  0.95510
   1032   3.05485  3.97292  2.30082  2.08855  4.89511  3.83032  3.30469  3.45929  2.38395  3.85795  4.59648  2.94510  4.22368  2.78615  2.34703  2.56227  2.34560  2.53748  5.99004  4.58187   1344 e - X
          2.68618  4.42225  2.77519  2.73123  3.46354  2.40513  3.72494  3.29354  2.67741  2.69355  4.24690  2.90347  2.73739  3.18146  2.89801  2.37887  2.77519  2.98518  4.58477  3.61503
          0.03279  5.38739  3.58699  0.61958  0.77255  0.48576  0.95510
   1033   2.30720  5.56342  1.63323  2.02406  4.90686  3.82149  4.01345  4.39238  2.55419  3.23251  4.60504  2.18673  4.21840  3.11092  2.57782  3.01609  2.92094  3.95329  5.99653  4.58532   1345 d - X
          2.68595  4.42256  2.77527  2.73122  3.46385  2.40429  3.72525  3.29385  2.67741  2.69339  4.24720  2.90281  2.73770  3.18141  2.89831  2.37917  2.77527  2.98549  4.58508  3.61534
          0.19937  1.72331  6.08395  1.04749  0.43204  0.42767  1.05563
   1034   2.73426  5.54925  3.31116  2.32428  4.88732  3.30656  4.02213  4.36781  1.82533  3.85195  3.45755  2.65005  1.90102  3.12115  3.25110  2.10730  2.96785  3.93638  5.98731  4.58116   1349 k - X
          2.68618  4.42225  2.77519  2.73123  3.46354  2.40513  3.72494  3.29354  2.67741  2.69355  4.24690  2.90347  2.73739  3.18146  2.89801  2.37887  2.77519  2.98518  4.58477  3.61503
          0.00682  5.38739  6.10974  0.61958  0.77255  0.48576  0.95510
   1035   2.52638  5.54813  1.91033  2.05228  4.88463  3.83313  4.02201  4.36475  2.37569  2.75314  4.59114  2.50086  4.22706  2.85263  3.25207  3.02352  2.43249  2.64771  5.98589  4.57990   1350 d - X
          2.68618  4.42225  2.77519  2.73123  3.46354  2.40513  3.72494  3.29354  2.67741  2.69355  4.24690  2.90347  2.73739  3.18146  2.89801  2.37887  2.77519  2.98518  4.58477  3.61503
          0.00682  5.38739  6.10974  0.61958  0.77255  0.48576  0.95510
   1036   2.64773  6.74407  0.82176  1.51138  6.01218  4.12811  4.73959  5.59291  3.85827  5.02483  5.89567  2.11095  4.79428  3.91106  4.54271  3.82075  4.29183  5.10859  7.16820  5.56739   1351 d - X
          2.68601  4.42361  2.77282  2.72787  3.46490  2.40603  3.72453  3.29370  2.67787  2.69461  4.24382  2.90248  2.73876  3.18180  2.89862  2.37862  2.77623  2.98532  4.58613  3.61639
          0.40138  2.23945  1.49572  2.89066  0.05714  0.48576  0.95510
   1037   3.05560  4.45428  4.83492  4.23385  2.93934  4.20931  4.52247  2.55445  4.05904  2.30447  2.90318  4.30734  1.23237  4.21675  4.12989  3.51436  3.28705  2.20692  5.05274  2.64381   1381 p - X
          2.68618  4.42225  2.77519  2.73123  3.46354  2.40513  3.72494  3.29354  2.67741  2.69355  4.24690  2.90347  2.73739  3.18146  2.89801  2.37887  2.77519  2.98518  4.58477  3.61503
          0.00877  5.13654  5.85888  0.61958  0.77255  0.81939  0.58107
   1038   3.13116  4.50197  5.05504  4.44732  1.35436  4.30435  4.61496  2.56044  4.24345  1.71237  3.53829  4.45071  4.65571  4.36934  4.26160  3.61729  2.49825  2.18675  5.08637  2.67332   1382 f - X
          2.68618  4.42225  2.77519  2.73123  3.46354  2.40513  3.72494  3.29354  2.67741  2.69355  4.24690  2.90347  2.73739  3.18146  2.89801  2.37887  2.77519  2.98518  4.58477  3.61503
          0.00818  5.20575  5.92809  0.61958  0.77255  1.01048  0.45262
   1039   2.97016  5.45094  2.83282  2.46294  4.78341  2.51493  3.37300  4.26075  2.67690  2.37650  4.49518  2.20926  4.14081  3.03716  2.76659  1.95919  2.56646  3.83485  5.89120  4.48765   1383 s - X
          2.68618  4.42225  2.77519  2.73123  3.46354  2.40513  3.72494  3.29354  2.67741  2.69355  4.24690  2.90347  2.73739  3.18146  2.89801  2.37887  2.77519  2.98518  4.58477  3.61503
          0.00818  5.20575  5.92809  0.61958  0.77255  1.01048  0.45262
   1040   2.61739  3.86989  2.38030  2.17416  4.68649  2.26636  3.95041  3.39468  2.70262  3.66903  4.43179  3.24306  4.15104  2.47509  3.18790  2.19579  2.80516  2.76083  5.83748  4.45145   1384 e - X
          2.68618  4.42225  2.77519  2.73123  3.46354  2.40513  3.72494  3.29354  2.67741  2.69355  4.24690  2.90347  2.73739  3.18146  2.89801  2.37887  2.77519  2.98518  4.58477  3.61503
          0.00818  5.20575  5.92809  0.61958  0.77255  0.82204  0.57899
   1041   3.23110  5.21137  4.03845  4.06182  5.82980  0.34392  5.44672  5.39682  4.62832  5.02418  5.80675  3.06910  4.68084  4.74382  4.94039  2.63553  3.78775  4.54215  7.12580  5.91611   1385 G - X
          2.68618  4.42225  2.77519  2.73123  3.46354  2.40513  3.72494  3.29354  2.67741  2.69355  4.24690  2.90347  2.73739  3.18146  2.89801  2.37887  2.77519  2.98518  4.58477  3.61503
          0.00789  5.24192  5.96426  0.61958  0.77255  0.93199  0.50050
   1042   4.09285  5.25715  6.24150  5.78459  4.43577  5.79029  6.55164  0.76158  5.75065  1.69161  4.13938  5.96259  5.92781  5.92353  5.88198  5.25017  4.34638  1.37676  6.68387  5.53788   1386 i - X
          2.68618  4.42225  2.77519  2.73123  3.46354  2.40513  3.72494  3.29354  2.67741  2.69355  4.24690  2.90347  2.73739  3.18146  2.89801  2.37887  2.77519  2.98518  4.58477  3.61503
          0.00789  5.24192  5.96426  0.61958  0.77255  0.93199  0.50050
   1043   2.98413  5.47825  3.23930  1.57486  4.81663  3.76031  3.94781  4.29768  2.22543  2.95391  3.71418  2.60326  4.15359  2.49263  2.82923  2.19421  2.83693  3.86530  5.91482  3.68830   1387 e - X
          2.68618  4.42225  2.77519  2.73123  3.46354  2.40513  3.72494  3.29354  2.67741  2.69355  4.24690  2.90347  2.73739  3.18146  2.89801  2.37887  2.77519  2.98518  4.58477  3.61503
          0.00789  5.24192  5.96426  0.61958  0.77255  0.93199  0.50050
   1044   3.35300  4.69298  5.31595  4.72303  1.82562  4.56370  4.84535  1.59805  4.52304  2.11679  3.66196  4.71294  4.89315  4.63044  4.52984  3.88739  3.58494  1.53818  5.25542  2.32104   1388 v - X
          2.68618  4.42225  2.77519  2.73123  3.46354  2.40513  3.72494  3.29354  2.67741  2.69355  4.24690  2.90347  2.73739  3.18146  2.89801  2.37887  2.77519  2.98518  4.58477  3.61503
          0.00789  5.24192  5.96426  0.61958  0.77255  0.93199  0.50050
   1045   2.98467  5.42581  2.91602  2.31553  3.73321  3.76963  3.21274  3.52788  2.33333  3.21436  3.44779  2.56194  4.16240  3.06600  2.62292  1.67924  2.94865  3.17829  5.87567  4.48232   1389 s - X
          2.68618  4.42225  2.77519  2.73123  3.46354  2.40513  3.72494  3.29354  2.67741  2.69355  4.24690  2.90347  2.73739  3.18146  2.89801  2.37887  2.77519  2.98518  4.58477  3.61503
          0.00789  5.24192  5.96426  0.61958  0.77255  0.93199  0.50050
   1046   1.47082  2.82294  5.15818  4.56583  2.33956  4.41975  4.80331  2.39110  4.37673  2.71532  3.70839  4.58088  4.78144  4.52655  4.41425  3.74366  3.45609  1.32699  5.30205  4.11991   1390 v - X
          2.68618  4.42225  2.77519  2.73123  3.46354  2.40513  3.72494  3.29354  2.67741  2.69355  4.24690  2.90347  2.73739  3.18146  2.89801  2.37887  2.77519  2.98518  4.58477  3.61503
          0.00789  5.24192  5.96426  0.61958  0.77255  0.93199  0.50050
   1047   2.98592  5.46272  3.24823  2.69197  4.79443  3.27571  3.25716  4.27046  2.09717  3.76190  3.14332  2.20518  4.15765  2.39037  2.17552  2.68972  2.54382  2.81939  5.90312  4.50129   1391 k - X
          2.68618  4.42225  2.77519  2.73123  3.46354  2.40513  3.72494  3.29354  2.67741  2.69355  4.24690  2.90347  2.73739  3.18146  2.89801  2.37887  2.77519  2.98518  4.58477  3.61503
          0.00789  5.24192  5.96426  0.61958  0.77255  0.93199  0.50050
   1048   2.31822  4.79263  4.08517  3.55292  3.25584  3.16567  4.46581  3.47563  3.51041  2.50913  4.07574  3.88561  1.05110  3.80335  3.84773  2.41266  3.33274  3.21254  5.54858  4.32060   1392 p - X
          2.68618  4.42225  2.77519  2.73123  3.46354  2.40513  3.72494  3.29354  2.67741  2.69355  4.24690  2.90347  2.73739  3.18146  2.89801  2.37887  2.77519  2.98518  4.58477  3.61503
          0.00789  5.24192  5.96426  0.61958  0.77255  0.93199  0.50050
   1049   2.27538  5.42262  3.28179  2.72768  4.75192  2.91384  3.97697  4.21591  2.07613  3.72799  4.48568  2.94796  1.59250  3.08484  2.66646  2.68378  3.23033  3.22136  5.88565  4.49708   1393 p - X
          2.68618  4.42225  2.77519  2.73123  3.46354  2.40513  3.72494  3.29354  2.67741  2.69355  4.24690  2.90347  2.73739  3.18146  2.89801  2.37887  2.77519  2.98518  4.58477  3.61503
          0.00789  5.24192  5.96426  0.61958  0.77255  0.93199  0.50050
   1050   3.01514  5.52298  2.89852  2.45664  4.86523  1.58297  3.26751  4.35014  1.87148  3.13322  4.56576  2.43402  4.17384  2.69912  3.20049  2.97584  3.24723  3.91238  5.95535  4.54424   1394 g - X
          2.68618  4.42225  2.77519  2.73123  3.46354  2.40513  3.72494  3.29354  2.67741  2.69355  4.24690  2.90347  2.73739  3.18146  2.89801  2.37887  2.77519  2.98518  4.58477  3.61503
          0.00789  5.24192  5.96426  0.61958  0.77255  0.93199  0.50050
   1051   2.74834  5.52364  2.82922  2.79624  4.85063  3.84741  4.06411  3.02529  0.87089  3.81973  4.59361  2.83742  4.26576  3.18030  3.24555  3.09207  3.35065  3.90404  5.97820  4.59856   1395 k - X
          2.68618  4.42225  2.77519  2.73123  3.46354  2.40513  3.72494  3.29354  2.67741  2.69355  4.24690  2.90347  2.73739  3.18146  2.89801  2.37887  2.77519  2.98518  4.58477  3.61503
          0.00789  5.24192  5.96426  0.61958  0.77255  0.93199  0.50050
   1052   2.64601  5.48663  2.49284  2.24422  3.69462  3.75798  3.94536  4.31253  2.01208  3.79062  4.52808  2.90389  3.01746  3.04267  2.29222  2.14901  2.91648  3.87565  3.40247  4.51199   1396 k - X
          2.68618  4.42225  2.77519  2.73123  3.46354  2.40513  3.72494  3.29354  2.67741  2.69355  4.24690  2.90347  2.73739  3.18146  2.89801  2.37887  2.77519  2.98518  4.58477  3.61503
          0.00789  5.24192  5.96426  0.61958  0.77255  0.93199  0.50050
   1053   3.04177  4.43329  4.89677  4.28873  2.31051  4.19942  4.52666  2.34087  2.94397  2.05733  3.01167  4.32533  4.56326  2.81602  4.14314  3.50608  3.27382  1.74590  2.24683  3.87398   1397 v - X
          2.68618  4.42225  2.77519  2.73123  3.46354  2.40513  3.72494  3.29354  2.67741  2.69355  4.24690  2.90347  2.73739  3.18146  2.89801  2.37887  2.77519  2.98518  4.58477  3.61503
          0.00789  5.24192  5.96426  0.61958  0.77255  0.93199  0.50050
   1054   2.76042  5.52962  3.31810  2.17931  4.88203  3.81907  3.98139  4.35231  1.56966  2.81598  4.57318  3.28960  4.20822  2.21889  1.94206  3.01788  2.84598  3.92526  5.94628  4.56041   1398 k - X
          2.68618  4.42225  2.77519  2.73123  3.46354  2.40513  3.72494  3.29354  2.67741  2.69355  4.24690  2.90347  2.73739  3.18146  2.89801  2.37887  2.77519  2.98518  4.58477  3.61503
          0.00789  5.24192  5.96426  0.61958  0.77255  0.93199  0.50050
   1055   2.98357  5.49426  2.80432  2.45250  4.83945  3.75709  2.89484  4.32540  2.34220  3.19357  4.53493  1.91974  2.92111  2.68661  2.19406  2.47273  3.21470  3.88497  5.92679  3.76557   1399 n - X
          2.68618  4.42225  2.77519  2.73123  3.46354  2.40513  3.72494  3.29354  2.67741  2.69355  4.24690  2.90347  2.73739  3.18146  2.89801  2.37887  2.77519  2.98518  4.58477  3.61503
          0.00789  5.24192  5.96426  0.61958  0.77255  0.93199  0.50050
   1056   3.46099  4.79647  5.39337  4.79767  3.72285  4.69525  5.04565  1.39855  4.61298  1.19343  2.01926  3.46426  5.00094  4.72042  4.63714  4.02201  3.69164  2.32203  5.46475  4.32626   1400 l - X
          2.68618  4.42225  2.77519  2.73123  3.46354  2.40513  3.72494  3.29354  2.67741  2.69355  4.24690  2.90347  2.73739  3.18146  2.89801  2.37887  2.77519  2.98518  4.58477  3.61503
          0.00789  5.24192  5.96426  0.61958  0.77255  0.28272  1.40133
   1057   3.05491  5.55846  1.85801  1.86058  3.91274  3.31160  4.01712  3.59658  2.75302  3.86246  3.72450  2.49926  4.22313  2.51817  2.95782  2.33045  2.68670  3.94749  5.99295  4.58379   1401 d - X
          2.68618  4.42225  2.77519  2.73123  3.46354  2.40513  3.72494  3.29354  2.67741  2.69355  4.24690  2.90347  2.73739  3.18146  2.89801  2.37887  2.77519  2.98518  4.58477  3.61503
          0.00682  5.38739  6.10974  0.61958  0.77255  0.48576  0.95510
   1058   2.44647  4.82343  3.94974  2.73206  3.22713  4.06544  4.31700  2.88659  3.33919  2.05626  2.99733  2.06781  4.44515  2.48787  3.69801  2.65464  3.00336  2.59898  5.40371  3.29908   1402 l - X
          2.68618  4.42225  2.77519  2.73123  3.46354  2.40513  3.72494  3.29354  2.67741  2.69355  4.24690  2.90347  2.73739  3.18146  2.89801  2.37887  2.77519  2.98518  4.58477  3.61503
          0.00682  5.38739  6.10974  0.61958  0.77255  0.48576  0.95510
   1059   4.96358  6.05572  6.92199  6.33421  3.16468  6.48215  6.59190  3.18023  6.23016  0.34229  1.97695  6.67689  6.19191  5.79490  6.02318  5.96142  5.12559  3.62283  6.24157  5.36938   1403 L - X
          2.68618  4.42225  2.77519  2.73123  3.46354  2.40513  3.72494  3.29354  2.67741  2.69355  4.24690  2.90347  2.73739  3.18146  2.89801  2.37887  2.77519  2.98518  4.58477  3.61503
          0.00682  5.38739  6.10974  0.61958  0.77255  0.48576  0.95510
   1060   3.77498  5.63172  5.30520  5.33767  6.08502  4.36548  6.22377  5.91079  5.52293  5.52369  6.39103  5.13613  5.20651  5.71404  5.58807  0.11182  4.35713  5.06459  7.26680  6.24823   1404 S - X
          2.68618  4.42225  2.77519  2.73123  3.46354  2.40513  3.72494  3.29354  2.67741  2.69355  4.24690  2.90347  2.73739  3.18146  2.89801  2.37887  2.77519  2.98518  4.58477  3.61503
          0.00682  5.38739  6.10974  0.61958  0.77255  0.48576  0.95510
   1061   4.32334  6.11695  5.15086  4.94163  6.35730  0.28416  5.80694  6.04345  4.32633  5.48883  6.41319  5.12737  5.45847  5.09275  1.89793  4.47941  4.79320  5.42319  7.17230  6.30074   1405 G - X
          2.68618  4.42225  2.77519  2.73123  3.46354  2.40513  3.72494  3.29354  2.67741  2.69355  4.24690  2.90347  2.73739  3.18146  2.89801  2.37887  2.77519  2.98518  4.58477  3.61503
          0.00682  5.38739  6.10974  0.61958  0.77255  0.48576  0.95510
   1062   5.20796  6.62670  6.04924  6.12314  6.92120  0.03698  6.92242  7.02733  6.40854  6.36425  7.48130  6.22780  5.99485  6.64438  6.33051  5.44280  5.74976  6.35489  7.49690  7.11983   1406 G - X
          2.68618  4.42225  2.77519  2.73123  3.46354  2.40513  3.72494  3.29354  2.67741  2.69355  4.24690  2.90347  2.73739  3.18146  2.89801  2.37887  2.77519  2.98518  4.58477  3.61503
          0.00682  5.38739  6.10974  0.61958  0.77255  0.48576  0.95510
   1063   4.09511  6.66114  3.16409  0.64912  6.00088  4.25820  4.80586  5.58210  3.70025  4.99545  5.89221  3.73164  4.90170  1.32593  4.17315  3.95263  4.38605  5.13469  7.05209  5.58978   1407 E - X
          2.68618  4.42225  2.77519  2.73123  3.46354  2.40513  3.72494  3.29354  2.67741  2.69355  4.24690  2.90347  2.73739  3.18146  2.89801  2.37887  2.77519  2.98518  4.58477  3.61503
          0.00682  5.38739  6.10974  0.61958  0.77255  0.48576  0.95510
   1064   3.84176  6.03992  4.32698  3.56289  5.53986  4.48449  4.36526  4.86715  0.65061  2.43929  5.10237  3.97145  4.81873  2.87226  2.13105  3.11257  3.99122  4.52593  6.27022  5.10583   1408 K - X
          2.68618  4.42225  2.77519  2.73123  3.46354  2.40513  3.72494  3.29354  2.67741  2.69355  4.24690  2.90347  2.73739  3.18146  2.89801  2.37887  2.77519  2.98518  4.58477  3.61503
          0.00682  5.38739  6.10974  0.61958  0.77255  0.48576  0.95510
   1065   1.96872  5.29527  3.84236  3.33806  5.05293  3.90942  4.51875  4.49546  2.02612  4.07304  4.85675  3.76504  4.47111  3.66899  3.71889  1.67791  1.21984  4.02618  6.26206  4.94826   1409 t - X
          2.68618  4.42225  2.77519  2.73123  3.46354  2.40513  3.72494  3.29354  2.67741  2.69355  4.24690  2.90347  2.73739  3.18146  2.89801  2.37887  2.77519  2.98518  4.58477  3.61503
          0.00682  5.38739  6.10974  0.61958  0.77255  0.48576  0.95510
   1066   4.59212  5.74701  6.62202  6.06070  3.96909  6.11075  6.45003  2.23807  5.95852  0.43603  3.03028  6.29901  6.03848  5.73834  5.86539  5.54516  4.79399  2.06100  6.29547  5.39544   1410 L - X
          2.68618  4.42225  2.77519  2.73123  3.46354  2.40513  3.72494  3.29354  2.67741  2.69355  4.24690  2.90347  2.73739  3.18146  2.89801  2.37887  2.77519  2.98518  4.58477  3.61503
          0.00682  5.38739  6.10974  0.61958  0.77255  0.48576  0.95510
   1067   1.84705  2.93827  4.95065  4.34848  3.63983  4.28528  4.62530  2.45648  4.16747  2.07740  3.65975  4.40364  4.65538  4.32819  4.23088  2.30982  1.96475  1.87005  5.16825  3.98822   1411 a - X
          2.68618  4.42225  2.77519  2.73123  3.46354  2.40513  3.72494  3.29354  2.67741  2.69355  4.24690  2.90347  2.73739  3.18146  2.89801  2.37887  2.77519  2.98518  4.58477  3.61503
          0.00682  5.38739  6.10974  0.61958  0.77255  0.48576  0.95510
   1068   0.68615  5.04268  4.85146  4.46766  5.10751  3.00104  5.32016  4.50908  4.42138  4.21524  2.39336  4.44665  4.68787  4.66560  4.67183  1.65574  3.65525  4.00956  6.50697  5.33668   1412 A - X
          2.68618  4.42225  2.77519  2.73123  3.46354  2.40513  3.72494  3.29354  2.67741  2.69355  4.24690  2.90347  2.73739  3.18146  2.89801  2.37887  2.77519  2.98518  4.58477  3.61503
          0.00682  5.38739  6.10974  0.61958  0.77255  0.48576  0.95510
   1069   3.91900  2.52707  5.92383  5.33780  3.90986  5.23145  5.59329  2.09003  5.16792  0.69662  2.61367  5.40220  5.45306  5.19375  5.15494  4.58220  4.14426  2.25036  5.86291  4.78661   1413 l - X
          2.68618  4.42225  2.77519  2.73123  3.46354  2.40513  3.72494  3.29354  2.67741  2.69355  4.24690  2.90347  2.73739  3.18146  2.89801  2.37887  2.77519  2.98518  4.58477  3.61503
          0.00682  5.38739  6.10974  0.61958  0.77255  0.48576  0.95510
   1070   0.53063  3.32829  4.99608  4.61197  5.31901  3.91902  5.43534  4.74154  4.49007  4.43528  5.25088  4.50968  4.70422  4.76559  3.22497  1.72201  3.68278  4.15556  6.68758  5.53623   1414 A - X
          2.68618  4.42225  2.77519  2.73123  3.46354  2.40513  3.72494  3.29354  2.67741  2.69355  4.24690  2.90347  2.73739  3.18146  2.89801  2.37887  2.77519  2.98518  4.58477  3.61503
          0.00682  5.38739  6.10974  0.61958  0.77255  0.48576  0.95510
   1071   4.70251  5.85838  6.68536  6.08809  1.94195  6.14066  6.36150  2.62731  5.96267  0.47149  2.87719  6.33271  6.02055  5.65842  5.81361  5.56180  4.88368  2.93996  6.17682  5.29823   1415 L - X
          2.68618  4.42225  2.77519  2.73123  3.46354  2.40513  3.72494  3.29354  2.67741  2.69355  4.24690  2.90347  2.73739  3.18146  2.89801  2.37887  2.77519  2.98518  4.58477  3.61503
          0.00682  5.38739  6.10974  0.61958  0.77255  0.48576  0.95510
   1072   3.72638  5.02846  5.67627  5.09911  4.02133  5.03481  5.42894  1.25481  4.90232  1.22316  3.88371  5.17343  5.31807  5.05652  2.53933  4.37922  3.96188  1.69230  5.83603  4.69352   1416 l - X
          2.68618  4.42225  2.77519  2.73123  3.46354  2.40513  3.72494  3.29354  2.67741  2.69355  4.24690  2.90347  2.73739  3.18146  2.89801  2.37887  2.77519  2.98518  4.58477  3.61503
          0.04313  5.38739  3.27980  0.61958  0.77255  0.48576  0.95510
   1073   4.53525  5.72469  6.46672  5.89143  0.65536  5.89971  6.01499  3.10491  5.74799  1.35337  2.96141  6.04635  5.88384  5.52831  5.63888  5.29789  4.72831  2.77494  5.96405  4.86904   1417 F - X
          2.68618  4.42225  2.77519  2.73123  3.46354  2.40513  3.72494  3.29354  2.67741  2.69355  4.24690  2.90347  2.73739  3.18146  2.89801  2.37887  2.77519  2.98518  4.58477  3.61503
          0.00707  5.35134  6.07368  0.61958  0.77255  0.40861  1.09235
   1074   0.26296  5.12875  5.35093  5.33269  5.94939  3.91952  6.03429  5.44461  5.35959  5.16073  5.91359  4.78250  4.79644  5.46051  5.38428  2.18631  3.80464  4.53388  7.29265  6.25483   1418 A - X
          2.68659  4.42266  2.77561  2.73071  3.46302  2.40463  3.72385  3.29395  2.67782  2.69295  4.24731  2.90388  2.73781  3.17989  2.89842  2.37928  2.77561  2.98517  4.58518  3.61428
          0.15337  1.96636  6.10974  1.50446  0.25120  0.48576  0.95510
   1075   3.30033  4.65700  5.25028  4.64892  3.75354  4.50683  4.86063  1.17759  4.45216  1.52547  2.79421  4.66032  4.85521  4.59059  4.47792  3.11321  2.54979  2.14790  5.34476  4.17124   1424 i - X
          2.68618  4.42225  2.77519  2.73123  3.46354  2.40513  3.72494  3.29354  2.67741  2.69355  4.24690  2.90347  2.73739  3.18146  2.89801  2.37887  2.77519  2.98518  4.58477  3.61503
          0.00682  5.38739  6.10974  0.61958  0.77255  0.48576  0.95510
   1076   2.79609  5.32008  3.44385  2.88526  3.54864  3.89122  2.00887  3.99802  2.66635  2.31512  4.38660  2.93313  4.28128  1.70158  2.80206  3.09229  3.30219  3.66051  5.80971  3.15016   1425 q - X
          2.68618  4.42225  2.77519  2.73123  3.46354  2.40513  3.72494  3.29354  2.67741  2.69355  4.24690  2.90347  2.73739  3.18146  2.89801  2.37887  2.77519  2.98518  4.58477  3.61503
          0.00682  5.38739  6.10974  0.61958  0.77255  0.48576  0.95510
   1077   2.49459  5.55480  3.30833  2.30227  4.89532  3.14630  3.03864  4.37800  1.91799  3.36214  2.58391  3.00582  4.22399  2.60947  2.26860  2.49349  3.28634  3.94300  5.99014  3.65217   1426 k - X
          2.68618  4.42225  2.77519  2.73123  3.46354  2.40513  3.72494  3.29354  2.67741  2.69355  4.24690  2.90347  2.73739  3.18146  2.89801  2.37887  2.77519  2.98518  4.58477  3.61503
          0.00682  5.38739  6.10974  0.61958  0.77255  0.48576  0.95510
   1078   2.52847  3.03345  4.55136  3.96503  2.38554  4.20845  4.50956  3.04176  2.96087  2.54794  3.70691  3.54430  4.57830  4.07170  2.77153  3.11115  3.34172  2.05963  5.20279  1.65752   1427 y - X
          2.68618  4.42225  2.77519  2.73123  3.46354  2.40513  3.72494  3.29354  2.67741  2.69355  4.24690  2.90347  2.73739  3.18146  2.89801  2.37887  2.77519  2.98518  4.58477  3.61503
          0.00682  5.38739  6.10974  0.61958  0.77255  0.48576  0.95510
   1079   3.07392  5.58742  2.40989  2.55110  4.93418  3.07309  4.02917  4.42058  1.68210  3.89229  4.62852  2.61407  4.23587  2.57063  1.75802  2.54644  3.30519  3.97915  6.01754  4.60641   1428 k - X
          2.68618  4.42225  2.77519  2.73123  3.46354  2.40513  3.72494  3.29354  2.67741  2.69355  4.24690  2.90347  2.73739  3.18146  2.89801  2.37887  2.77519  2.98518  4.58477  3.61503
          0.00682  5.38739  6.10974  0.61958  0.77255  0.48576  0.95510
   1080   2.93589  5.55699  3.85258  3.45818  5.30171  3.13858  4.59984  4.72151  3.19250  4.25923  5.07805  3.88425  0.62143  3.19421  2.43167  3.49296  3.76510  4.27729  6.40236  5.13559   1429 P - X
          2.68618  4.42225  2.77519  2.73123  3.46354  2.40513  3.72494  3.29354  2.67741  2.69355  4.24690  2.90347  2.73739  3.18146  2.89801  2.37887  2.77519  2.98518  4.58477  3.61503
          0.00682  5.38739  6.10974  0.61958  0.77255  0.48576  0.95510
   1081   1.48719  5.09826  3.60251  3.04242  3.55940  3.95004  3.04534  3.25044  3.02631  3.33678  4.18314  3.53542  4.33709  3.00465  2.86636  2.05765  2.12702  3.05093  5.63428  4.33892   1430 a - X
          2.68618  4.42225  2.77519  2.73123  3.46354  2.40513  3.72494  3.29354  2.67741  2.69355  4.24690  2.90347  2.73739  3.18146  2.89801  2.37887  2.77519  2.98518  4.58477  3.61503
          0.00682  5.38739  6.10974  0.61958  0.77255  0.48576  0.95510
   1082   3.21809  1.82315  5.53409  5.46796  5.81298  3.93571  6.02112  5.30355  5.34000  5.02452  5.80264  4.82439  0.46832  5.47595  5.34344  2.71359  3.80524  4.47309  7.17512  6.12327   1431 P - X
          2.68618  4.42225  2.77519  2.73123  3.46354  2.40513  3.72494  3.29354  2.67741  2.69355  4.24690  2.90347  2.73739  3.18146  2.89801  2.37887  2.77519  2.98518  4.58477  3.61503
          0.00682  5.38739  6.10974  0.61958  0.77255  0.48576  0.95510
   1083   4.67739  5.83840  6.64750  6.05871  0.85051  6.09939  6.27337  2.17665  5.92905  1.12776  2.97180  6.27583  6.00233  5.64220  5.78796  5.51609  4.86125  3.46940  6.12390  5.16413   1432 f - X
          2.68618  4.42225  2.77519  2.73123  3.46354  2.40513  3.72494  3.29354  2.67741  2.69355  4.24690  2.90347  2.73739  3.18146  2.89801  2.37887  2.77519  2.98518  4.58477  3.61503
          0.00682  5.38739  6.10974  0.61958  0.77255  0.48576  0.95510
   1084   4.45175  2.31686  5.90668  5.59228  1.67445  5.33665  4.52841  4.11758  5.37510  3.60773  4.77951  5.15783  5.65347  5.24342  5.27788  4.70027  4.68032  3.17193  4.65545  0.62658   1433 Y - X
          2.68618  4.42225  2.77519  2.73123  3.46354  2.40513  3.72494  3.29354  2.67741  2.69355  4.24690  2.90347  2.73739  3.18146  2.89801  2.37887  2.77519  2.98518  4.58477  3.61503
          0.00682  5.38739  6.10974  0.61958  0.77255  0.48576  0.95510
   1085   2.84722  4.52629  5.11879  4.50534  3.17564  3.37317  4.66642  1.95468  4.29255  1.41505  3.10082  4.49218  4.69083  4.42332  4.30210  3.64289  3.38733  1.41988  5.15645  3.43916   1434 l - X
          2.68618  4.42225  2.77519  2.73123  3.46354  2.40513  3.72494  3.29354  2.67741  2.69355  4.24690  2.90347  2.73739  3.18146  2.89801  2.37887  2.77519  2.98518  4.58477  3.61503
          0.00682  5.38739  6.10974  0.61958  0.77255  0.48576  0.95510
   1086   4.48297  5.68656  6.46872  5.86841  1.67993  5.85511  6.11609  2.24614  5.72082  0.90364  1.72672  6.04033  5.85664  5.51779  5.61221  5.24360  4.67732  2.78368  6.07555  5.14545   1435 l - X
          2.68618  4.42225  2.77519  2.73123  3.46354  2.40513  3.72494  3.29354  2.67741  2.69355  4.24690  2.90347  2.73739  3.18146  2.89801  2.37887  2.77519  2.98518  4.58477  3.61503
          0.00682  5.38739  6.10974  0.61958  0.77255  0.48576  0.95510
   1087   5.31109  7.02943  0.06763  4.38449  6.77730  5.05744  6.08022  6.83707  5.47212  6.15426  7.30712  4.95815  5.76327  5.43586  5.97793  5.24021  5.70069  6.37215  7.50128  6.65841   1436 D - X
          2.68618  4.42225  2.77519  2.73123  3.46354  2.40513  3.72494  3.29354  2.67741  2.69355  4.24690  2.90347  2.73739  3.18146  2.89801  2.37887  2.77519  2.98518  4.58477  3.61503
          0.00682  5.38739  6.10974  0.61958  0.77255  0.48576  0.95510
   1088   4.28362  7.10237  1.77861  0.38360  6.36064  4.23030  4.95711  6.02009  4.23642  5.42254  6.39504  3.67733  4.95757  4.15854  5.02781  4.06940  4.62282  5.51074  7.52141  5.87155   1437 E - X
          2.68618  4.42225  2.77519  2.73123  3.46354  2.40513  3.72494  3.29354  2.67741  2.69355  4.24690  2.90347  2.73739  3.18146  2.89801  2.37887  2.77519  2.98518  4.58477  3.61503
          0.00682  5.38739  6.10974  0.61958  0.77255  0.48576  0.95510
   1089   3.19226  5.11736  5.96237  5.44214  2.44564  5.35598  5.89908  0.94675  5.32661  2.55132  4.19300  5.52136  5.61696  5.50832  5.40885  4.73855  4.12772  1.14944  6.27232  5.08074   1438 i - X
          2.68618  4.42225  2.77519  2.73123  3.46354  2.40513  3.72494  3.29354  2.67741  2.69355  4.24690  2.90347  2.73739  3.18146  2.89801  2.37887  2.77519  2.98518  4.58477  3.61503
          0.00682  5.38739  6.10974  0.61958  0.77255  0.48576  0.95510
   1090   2.30009  6.61804  0.60696  1.94287  5.93388  4.11654  4.71865  5.49788  3.81052  4.94575  5.80477  3.56857  3.29689  3.88749  4.47189  3.78076  4.23337  5.01858  7.09295  5.51835   1439 D - X
          2.68618  4.42225  2.77519  2.73123  3.46354  2.40513  3.72494  3.29354  2.67741  2.69355  4.24690  2.90347  2.73739  3.18146  2.89801  2.37887  2.77519  2.98518  4.58477  3.61503
          0.00682  5.38739  6.10974  0.61958  0.77255  0.48576  0.95510
   1091   0.72838  5.07321  4.14028  3.66239  4.64473  3.97426  4.69621  4.02946  3.61936  3.70919  2.91594  3.99500  4.55967  3.17075  3.98041  1.87171  3.52831  3.68401  6.02287  4.77913   1440 a - X
          2.68618  4.42225  2.77519  2.73123  3.46354  2.40513  3.72494  3.29354  2.67741  2.69355  4.24690  2.90347  2.73739  3.18146  2.89801  2.37887  2.77519  2.98518  4.58477  3.61503
          0.00682  5.38739  6.10974  0.61958  0.77255  0.48576  0.95510
   1092   0.96481  5.41002  3.39204  2.03005  3.11115  3.93493  3.18925  4.09764  2.99751  3.68670  4.49902  2.97739  4.35878  3.33568  3.46800  3.18799  3.41003  3.76091  5.89784  4.53638   1441 a - X
          2.68618  4.42225  2.77519  2.73123  3.46354  2.40513  3.72494  3.29354  2.67741  2.69355  4.24690  2.90347  2.73739  3.18146  2.89801  2.37887  2.77519  2.98518  4.58477  3.61503
          0.00682  5.38739  6.10974  0.61958  0.77255  0.48576  0.95510
   1093   5.26237  6.37696  6.51839  6.30786  4.45380  5.85599  6.65594  3.81456  6.18439  0.10408  4.27946  6.54562  6.18212  6.14861  6.06999  5.95439  5.52809  4.17041  6.59794  5.62798   1442 L - X
          2.68618  4.42225  2.77519  2.73123  3.46354  2.40513  3.72494  3.29354  2.67741  2.69355  4.24690  2.90347  2.73739  3.18146  2.89801  2.37887  2.77519  2.98518  4.58477  3.61503
          0.00682  5.38739  6.10974  0.61958  0.77255  0.48576  0.95510
   1094   5.31109  7.02943  0.06763  4.38449  6.77730  5.05744  6.08022  6.83707  5.47212  6.15426  7.30712  4.95815  5.76327  5.43586  5.97793  5.24021  5.70069  6.37215  7.50128  6.65841   1443 D - X
          2.68618  4.42225  2.77519  2.73123  3.46354  2.40513  3.72494  3.29354  2.67741  2.69355  4.24690  2.90347  2.73739  3.18146  2.89801  2.37887  2.77519  2.98518  4.58477  3.61503
          0.00682  5.38739  6.10974  0.61958  0.77255  0.48576  0.95510
   1095   2.37834  5.45425  2.34891  2.17256  2.70086  2.94825  4.04348  3.36288  2.52848  2.65897  4.50701  2.64081  3.14732  2.89786  3.28259  3.04412  3.28951  3.30489  5.91482  3.51251   1444 e - X
          2.68618  4.42225  2.77519  2.73123  3.46354  2.40513  3.72494  3.29354  2.67741  2.69355  4.24690  2.90347  2.73739  3.18146  2.89801  2.37887  2.77519  2.98518  4.58477  3.61503
          0.00682  5.38739  6.10974  0.61958  0.77255  0.48576  0.95510
   1096   2.26109  5.52796  3.31981  2.39444  4.85717  3.83557  3.42184  3.59542  2.27451  3.82646  3.63294  2.71943  4.22866  2.32130  2.59417  2.40680  2.37949  2.77380  5.97024  3.77858   1445 a - X
          2.68618  4.42225  2.77519  2.73123  3.46354  2.40513  3.72494  3.29354  2.67741  2.69355  4.24690  2.90347  2.73739  3.18146  2.89801  2.37887  2.77519  2.98518  4.58477  3.61503
          0.00682  5.38739  6.10974  0.61958  0.77255  0.48576  0.95510
   1097   3.40944  5.76154  3.67424  3.10572  5.04150  4.12596  2.37742  4.55529  2.32800  4.02249  4.81899  0.94353  4.51035  3.33393  2.57237  3.38252  3.61674  4.17469  6.08292  2.92806   1446 n - X
          2.68618  4.42225  2.77519  2.73123  3.46354  2.40513  3.72494  3.29354  2.67741  2.69355  4.24690  2.90347  2.73739  3.18146  2.89801  2.37887  2.77519  2.98518  4.58477  3.61503
          0.00682  5.38739  6.10974  0.61958  0.77255  0.48576  0.95510
   1098   2.88378  4.62248  4.65176  4.06485  3.74150  4.26813  4.58470  2.38005  3.92872  2.51241  3.74498  4.26292  4.63892  4.15757  1.84117  3.06105  2.70204  1.17619  5.26022  4.06862   1447 v - X
          2.68618  4.42225  2.77519  2.73123  3.46354  2.40513  3.72494  3.29354  2.67741  2.69355  4.24690  2.90347  2.73739  3.18146  2.89801  2.37887  2.77519  2.98518  4.58477  3.61503
          0.00682  5.38739  6.10974  0.61958  0.77255  0.48576  0.95510
   1099   2.59926  5.55044  3.31005  2.20801  3.86455  2.49335  4.01905  3.66395  2.13415  3.85296  4.59282  3.30136  4.22471  2.25993  2.59180  1.95153  2.61133  3.93764  5.98695  4.58000   1448 s - X
          2.68618  4.42225  2.77519  2.73123  3.46354  2.40513  3.72494  3.29354  2.67741  2.69355  4.24690  2.90347  2.73739  3.18146  2.89801  2.37887  2.77519  2.98518  4.58477  3.61503
          0.00682  5.38739  6.10974  0.61958  0.77255  0.48576  0.95510
   1100   2.12048  5.21243  3.63828  3.06491  4.42969  3.99212  4.17753  2.42037  1.96081  2.09909  4.29335  2.81871  4.37581  3.35567  1.80952  3.21256  3.36869  3.53067  5.72359  4.42912   1449 r - X
          2.68618  4.42225  2.77519  2.73123  3.46354  2.40513  3.72494  3.29354  2.67741  2.69355  4.24690  2.90347  2.73739  3.18146  2.89801  2.37887  2.77519  2.98518  4.58477  3.61503
          0.00682  5.38739  6.10974  0.61958  0.77255  0.48576  0.95510
   1101   3.64168  4.95567  5.63723  5.04625  2.52956  4.90343  5.24858  1.62353  4.85900  1.39961  3.75687  5.06738  5.19482  4.94497  4.86194  4.23797  3.87241  1.22274  5.62358  3.52692   1450 v - X
          2.68618  4.42225  2.77519  2.73123  3.46354  2.40513  3.72494  3.29354  2.67741  2.69355  4.24690  2.90347  2.73739  3.18146  2.89801  2.37887  2.77519  2.98518  4.58477  3.61503
          0.00682  5.38739  6.10974  0.61958  0.77255  0.48576  0.95510
   1102   0.70966  3.36255  4.83067  4.33626  4.33842  2.56775  4.97469  3.68027  4.23506  2.83487  4.33121  4.38356  4.65565  4.45801  4.43403  2.49843  3.52956  2.59563  5.81843  4.63706   1451 a - X
          2.68618  4.42225  2.77519  2.73123  3.46354  2.40513  3.72494  3.29354  2.67741  2.69355  4.24690  2.90347  2.73739  3.18146  2.89801  2.37887  2.77519  2.98518  4.58477  3.61503
          0.00682  5.38739  6.10974  0.61958  0.77255  0.48576  0.95510
   1103   2.70699  5.56677  2.76396  2.18175  3.91775  3.31094  3.05253  4.39901  2.35567  3.31071  4.60725  2.05242  4.22146  2.22858  2.86200  2.29718  2.88031  3.95779  5.99903  4.58765   1452 n - X
          2.68618  4.42225  2.77519  2.73123  3.46354  2.40513  3.72494  3.29354  2.67741  2.69355  4.24690  2.90347  2.73739  3.18146  2.89801  2.37887  2.77519  2.98518  4.58477  3.61503
          0.00682  5.38739  6.10974  0.61958  0.77255  0.48576  0.95510
   1104   3.31501  4.69243  5.16856  4.56443  3.13911  4.47933  4.76814  2.70172  4.36921  1.54316  1.82569  4.60083  4.82067  4.49860  2.57047  3.79055  3.54436  2.89613  5.23451  1.59501   1453 l - X
          2.68618  4.42225  2.77519  2.73123  3.46354  2.40513  3.72494  3.29354  2.67741  2.69355  4.24690  2.90347  2.73739  3.18146  2.89801  2.37887  2.77519  2.98518  4.58477  3.61503
          0.00682  5.38739  6.10974  0.61958  0.77255  0.48576  0.95510
   1105   4.35893  5.54435  6.41688  5.87530  3.10659  5.86824  6.28699  0.95105  5.77087  1.00168  3.80150  6.04672  5.92194  5.68968  5.74321  5.28280  4.58039  2.14939  6.29493  5.29802   1454 i - X
          2.68618  4.42225  2.77519  2.73123  3.46354  2.40513  3.72494  3.29354  2.67741  2.69355  4.24690  2.90347  2.73739  3.18146  2.89801  2.37887  2.77519  2.98518  4.58477  3.61503
          0.00682  5.38739  6.10974  0.61958  0.77255  0.48576  0.95510
   1106   3.06398  3.67799  2.97219  2.30612  4.91289  3.33175  3.04174  4.39625  1.31801  3.87174  4.60943  3.30519  4.23007  2.86888  1.98264  3.02705  3.29453  3.95872  5.99954  3.78266   1455 k - X
          2.68626  4.42233  2.77528  2.73131  3.46362  2.40521  3.72417  3.29307  2.67749  2.69363  4.24698  2.90355  2.73748  3.18154  2.89809  2.37873  2.77495  2.98526  4.58485  3.61511
          0.07756  2.62546  6.10974  0.67357  0.71312  0.48576  0.95510
   1107   2.61770  5.56745  3.30665  1.27207  4.91235  3.83196  4.01859  4.39739  2.22277  3.38632  4.60844  2.72247  4.22565  2.36688  2.83439  2.55018  2.95182  3.95806  5.99971  4.58997   1458 e - X
          2.68618  4.42225  2.77519  2.73123  3.46354  2.40513  3.72494  3.29354  2.67741  2.69355  4.24690  2.90347  2.73739  3.18146  2.89801  2.37887  2.77519  2.98518  4.58477  3.61503
          0.00682  5.38739  6.10974  0.61958  0.77255  0.48576  0.95510
   1108   2.78454  5.49010  2.93894  2.78169  3.77109  3.84356  2.97486  4.26846  2.38199  2.09699  4.53909  3.32419  4.23624  2.42940  2.17527  2.10172  2.78360  3.86386  5.94188  3.72656   1459 l - X
          2.68618  4.42225  2.77519  2.73123  3.46354  2.40513  3.72494  3.29354  2.67741  2.69355  4.24690  2.90347  2.73739  3.18146  2.89801  2.37887  2.77519  2.98518  4.58477  3.61503
          0.00682  5.38739  6.10974  0.61958  0.77255  0.48576  0.95510
   1109   2.44703  5.44808  3.36384  2.80761  3.28173  2.74573  4.04932  4.20197  2.60754  3.73550  4.50458  3.34581  4.24820  2.70358  2.36657  1.56628  2.14726  3.81535  5.91274  4.53336   1460 s - X
          2.68618  4.42225  2.77519  2.73123  3.46354  2.40513  3.72494  3.29354  2.67741  2.69355  4.24690  2.90347  2.73739  3.18146  2.89801  2.37887  2.77519  2.98518  4.58477  3.61503
          0.15337  5.38739  1.98331  0.61958  0.77255  0.48576  0.95510
   1110   2.99504  5.50790  2.61612  2.09910  4.85430  3.76296  3.95200  4.34063  1.43696  3.81296  4.54881  2.57475  4.15870  2.70521  2.47946  2.70873  2.60464  3.89937  5.93873  4.52763   1461 k - X
          2.68618  4.42225  2.77519  2.73123  3.46354  2.40513  3.72494  3.29354  2.67741  2.69355  4.24690  2.90347  2.73739  3.18146  2.89801  2.37887  2.77519  2.98518  4.58477  3.61503
          0.00789  5.24192  5.96426  0.61958  0.77255  0.93199  0.50050
   1111   2.98528  3.94312  2.48005  2.15091  4.83491  3.23360  3.94661  4.31966  2.46178  3.79625  4.53309  1.64928  3.30130  2.29501  3.17527  2.94822  2.85779  3.31064  5.92559  4.51554   1462 n - X
          2.68624  4.42231  2.77488  2.73130  3.46360  2.40519  3.72396  3.29360  2.67747  2.69361  4.24696  2.90322  2.73746  3.18153  2.89807  2.37893  2.77526  2.98525  4.58483  3.61509
          0.14221  2.04031  5.96426  0.15207  1.95850  0.28272  1.40133
   1112   1.43733  3.47736  4.55978  3.97608  2.83402  3.35480  4.52366  3.05965  3.86021  2.48854  3.02285  4.18762  4.58095  4.08357  4.04811  1.73581  2.50373  2.86225  5.22053  4.02788   1464 a - X
          2.68618  4.42225  2.77519  2.73123  3.46354  2.40513  3.72494  3.29354  2.67741  2.69355  4.24690  2.90347  2.73739  3.18146  2.89801  2.37887  2.77519  2.98518  4.58477  3.61503
          0.00682  5.38739  6.10974  0.61958  0.77255  0.48576  0.95510
   1113   5.26879  6.76284  5.14789  5.09717  6.28320  5.22886  6.14795  6.45250  4.91103  5.72480  6.89242  5.50038  5.88020  0.06941  5.07296  5.36674  5.65505  6.09211  7.19368  6.25959   1465 Q - X
          2.68618  4.42225  2.77519  2.73123  3.46354  2.40513  3.72494  3.29354  2.67741  2.69355  4.24690  2.90347  2.73739  3.18146  2.89801  2.37887  2.77519  2.98518  4.58477  3.61503
          0.00682  5.38739  6.10974  0.61958  0.77255  0.48576  0.95510
   1114   2.93472  4.70465  5.30094  4.70186  0.93463  4.55047  4.85883  2.23254  4.50123  2.41516  3.72746  4.70024  4.89213  4.62308  4.51639  3.86979  3.58421  1.86848  5.30528  3.33457   1466 f - X
          2.68618  4.42225  2.77519  2.73123  3.46354  2.40513  3.72494  3.29354  2.67741  2.69355  4.24690  2.90347  2.73739  3.18146  2.89801  2.37887  2.77519  2.98518  4.58477  3.61503
          0.00682  5.38739  6.10974  0.61958  0.77255  0.48576  0.95510
   1115   4.49116  5.66289  6.49226  5.95920  2.05637  5.96244  6.16748  0.60115  5.84458  1.65524  3.76061  6.11126  5.97277  5.69151  5.77993  5.38404  4.70346  3.00905  6.12744  4.98464   1467 I - X
          2.68618  4.42225  2.77519  2.73123  3.46354  2.40513  3.72494  3.29354  2.67741  2.69355  4.24690  2.90347  2.73739  3.18146  2.89801  2.37887  2.77519  2.98518  4.58477  3.61503
          0.00682  5.38739  6.10974  0.61958  0.77255  0.48576  0.95510
   1116   3.97347  2.83085  6.11321  5.64447  4.67129  5.54614  6.30354  1.34790  5.57701  3.19433  4.42716  5.74524  5.81418  5.83427  5.72039  4.97105  3.26403  0.65065  6.67618  5.43767   1468 V - X
          2.68618  4.42225  2.77519  2.73123  3.46354  2.40513  3.72494  3.29354  2.67741  2.69355  4.24690  2.90347  2.73739  3.18146  2.89801  2.37887  2.77519  2.98518  4.58477  3.61503
          0.00682  5.38739  6.10974  0.61958  0.77255  0.48576  0.95510
   1117   3.55343  4.92200  5.48782  4.95888  4.23538  4.78135  5.38442  0.86190  4.81608  3.06414  4.14315  5.00341  5.18964  5.01405  4.91472  2.99729  1.84777  1.67608  5.91856  4.72329   1469 i - X
          2.68618  4.42225  2.77519  2.73123  3.46354  2.40513  3.72494  3.29354  2.67741  2.69355  4.24690  2.90347  2.73739  3.18146  2.89801  2.37887  2.77519  2.98518  4.58477  3.61503
          0.00682  5.38739  6.10974  0.61958  0.77255  0.48576  0.95510
   1118   2.01642  3.25755  5.38293  5.12347  5.59326  3.90187  5.78200  5.03246  5.01697  4.74349  5.53218  4.69653  4.74337  5.17926  5.13353  0.90864  1.15379  4.31224  6.96860  5.88039   1470 s - X
          2.68618  4.42225  2.77519  2.73123  3.46354  2.40513  3.72494  3.29354  2.67741  2.69355  4.24690  2.90347  2.73739  3.18146  2.89801  2.37887  2.77519  2.98518  4.58477  3.61503
          0.00682  5.38739  6.10974  0.61958  0.77255  0.48576  0.95510
   1119   3.56158  4.90820  5.46411  4.86325  2.34202  4.75483  1.91836  2.13595  4.66899  0.96286  3.64692  4.89170  5.05718  4.75031  4.67747  4.07635  3.78746  2.59489  5.41199  4.21844   1471 l - X
          2.68618  4.42225  2.77519  2.73123  3.46354  2.40513  3.72494  3.29354  2.67741  2.69355  4.24690  2.90347  2.73739  3.18146  2.89801  2.37887  2.77519  2.98518  4.58477  3.61503
          0.00682  5.38739  6.10974  0.61958  0.77255  0.48576  0.95510
   1120   3.12723  5.62123  2.92369  2.81239  4.97607  3.88602  4.05814  4.45245  1.88179  3.92022  4.66418  2.70137  4.27990  2.78916  1.22450  2.83573  2.57956  4.01818  6.03848  4.64450   1472 r - X
          2.68618  4.42225  2.77519  2.73123  3.46354  2.40513  3.72494  3.29354  2.67741  2.69355  4.24690  2.90347  2.73739  3.18146  2.89801  2.37887  2.77519  2.98518  4.58477  3.61503
          0.00682  5.38739  6.10974  0.61958  0.77255  0.48576  0.95510
   1121   2.58737  5.56856  2.78103  1.96202  4.91487  3.82798  3.32065  4.40174  2.09920  3.87436  4.60892  2.09893  3.03584  2.64409  2.63559  2.44791  2.88051  3.95987  6.00047  4.58874   1473 e - X
          2.68618  4.42225  2.77519  2.73123  3.46354  2.40513  3.72494  3.29354  2.67741  2.69355  4.24690  2.90347  2.73739  3.18146  2.89801  2.37887  2.77519  2.98518  4.58477  3.61503
          0.00682  5.38739  6.10974  0.61958  0.77255  0.48576  0.95510
   1122   3.05590  5.56517  2.66234  1.81122  4.90953  2.27590  4.01681  4.39510  2.75205  3.87015  4.60607  2.32028  2.75716  2.57076  2.71521  3.01837  2.86502  3.16617  5.99822  3.65417   1474 e - X
          2.68618  4.42225  2.77519  2.73123  3.46354  2.40513  3.72494  3.29354  2.67741  2.69355  4.24690  2.90347  2.73739  3.18146  2.89801  2.37887  2.77519  2.98518  4.58477  3.61503
          0.00682  5.38739  6.10974  0.61958  0.77255  0.48576  0.95510
   1123   3.12602  4.56167  4.75251  4.15754  2.70344  4.25388  3.69941  2.99438  4.00810  2.25750  1.27424  4.29763  4.62002  2.81878  4.13342  3.54932  2.12599  2.39060  5.17436  3.98872   1475 m - X
          2.68618  4.42225  2.77519  2.73123  3.46354  2.40513  3.72494  3.29354  2.67741  2.69355  4.24690  2.90347  2.73739  3.18146  2.89801  2.37887  2.77519  2.98518  4.58477  3.61503
          0.00682  5.38739  6.10974  0.61958  0.77255  0.48576  0.95510
   1124   3.13652  4.51027  5.09894  4.48401  1.73777  4.30710  4.64006  2.59645  4.26964  1.61916  2.21710  4.46905  4.66882  4.39933  4.27784  3.09662  3.04141  2.06340  5.13062  2.80148   1476 l - X
          2.68618  4.42225  2.77519  2.73123  3.46354  2.40513  3.72494  3.29354  2.67741  2.69355  4.24690  2.90347  2.73739  3.18146  2.89801  2.37887  2.77519  2.98518  4.58477  3.61503
          0.00682  5.38739  6.10974  0.61958  0.77255  0.48576  0.95510
   1125   2.60777  5.55375  3.30849  1.36266  4.89385  3.83067  3.34392  3.68935  2.42994  3.32757  3.72253  2.45310  4.22401  2.76381  2.86446  2.43226  2.96461  3.94172  5.98939  4.58153   1477 e - X
          2.68618  4.42225  2.77519  2.73123  3.46354  2.40513  3.72494  3.29354  2.67741  2.69355  4.24690  2.90347  2.73739  3.18146  2.89801  2.37887  2.77519  2.98518  4.58477  3.61503
          0.00682  5.38739  6.10974  0.61958  0.77255  0.48576  0.95510
   1126   2.73319  5.52892  2.80362  2.23336  3.95463  2.95457  4.02411  3.66160  1.91739  2.65159  4.57366  2.37653  4.22850  2.64142  2.96457  3.02533  3.28688  2.39187  5.97096  4.56953   1478 k - X
          2.68618  4.42225  2.77519  2.73123  3.46354  2.40513  3.72494  3.29354  2.67741  2.69355  4.24690  2.90347  2.73739  3.18146  2.89801  2.37887  2.77519  2.98518  4.58477  3.61503
          0.00682  5.38739  6.10974  0.61958  0.77255  0.48576  0.95510
   1127   0.80829  3.56325  4.76055  4.25160  4.26008  2.39412  4.90107  3.61147  4.15323  3.35448  2.43324  4.33909  4.63999  4.38212  4.36240  2.53773  3.50557  2.91386  5.74090  4.55555   1479 a - X
          2.68635  4.42242  2.77537  2.73115  3.46371  2.40530  3.72512  3.29371  2.67758  2.69351  4.24707  2.90364  2.73757  3.17995  2.89818  2.37888  2.77502  2.98536  4.58118  3.61521
          0.15337  1.96636  6.10974  0.74055  0.64789  0.48576  0.95510
   1128   3.10180  5.61948  1.42548  1.81967  4.96259  3.84846  3.37801  4.45092  2.80105  3.92384  4.66238  2.26368  4.25545  2.80350  2.94980  2.59074  3.33502  3.46894  6.05138  4.63542   1484 d - X
          2.68618  4.42225  2.77519  2.73123  3.46354  2.40513  3.72494  3.29354  2.67741  2.69355  4.24690  2.90347  2.73739  3.18146  2.89801  2.37887  2.77519  2.98518  4.58477  3.61503
          0.00682  5.38739  6.10974  0.61958  0.77255  0.48576  0.95510
   1129   2.32624  5.54782  3.31220  2.27563  4.88528  3.83257  4.02013  4.36566  1.97560  3.84970  3.71971  2.94716  4.22581  2.59856  2.01573  2.47399  2.65571  2.61433  5.98495  4.57900   1485 k - X
          2.68618  4.42225  2.77519  2.73123  3.46354  2.40513  3.72494  3.29354  2.67741  2.69355  4.24690  2.90347  2.73739  3.18146  2.89801  2.37887  2.77519  2.98518  4.58477  3.61503
          0.00682  5.38739  6.10974  0.61958  0.77255  0.48576  0.95510
   1130   3.11865  3.47022  4.99990  4.39016  2.69287  4.27894  4.60815  2.35709  4.19305  1.12655  3.12887  2.90402  3.48632  3.52015  4.23039  3.58662  2.88612  2.32218  5.12687  3.94902   1486 l - X
          2.68618  4.42225  2.77519  2.73123  3.46354  2.40513  3.72494  3.29354  2.67741  2.69355  4.24690  2.90347  2.73739  3.18146  2.89801  2.37887  2.77519  2.98518  4.58477  3.61503
          0.00682  5.38739  6.10974  0.61958  0.77255  0.48576  0.95510
   1131   3.11974  4.51075  3.75361  4.37137  2.71413  4.27780  4.60558  1.82677  3.51446  1.99668  3.62891  4.40535  4.64240  4.32962  4.22381  2.88246  3.35192  1.64996  5.13089  2.06379   1487 v - X
          2.68618  4.42225  2.77519  2.73123  3.46354  2.40513  3.72494  3.29354  2.67741  2.69355  4.24690  2.90347  2.73739  3.18146  2.89801  2.37887  2.77519  2.98518  4.58477  3.61503
          0.00682  5.38739  6.10974  0.61958  0.77255  0.48576  0.95510
   1132   2.84257  5.60272  3.88286  3.38245  5.28906  0.74529  4.47251  4.70484  2.46852  4.20762  5.01307  3.82190  4.61522  3.60887  2.11951  2.96313  3.71676  4.26769  6.32209  5.05353   1488 g - X
          2.68618  4.42225  2.77519  2.73123  3.46354  2.40513  3.72494  3.29354  2.67741  2.69355  4.24690  2.90347  2.73739  3.18146  2.89801  2.37887  2.77519  2.98518  4.58477  3.61503
          0.00682  5.38739  6.10974  0.61958  0.77255  0.48576  0.95510
   1133   3.09282  4.94119  5.68564  5.12969  4.18237  5.01396  5.46906  1.44596  4.97569  2.17306  2.96567  5.17391  5.32242  5.14653  5.03393  4.36501  2.81704  0.92301  5.91416  4.72457   1489 v - X
          2.68618  4.42225  2.77519  2.73123  3.46354  2.40513  3.72494  3.29354  2.67741  2.69355  4.24690  2.90347  2.73739  3.18146  2.89801  2.37887  2.77519  2.98518  4.58477  3.61503
          0.00682  5.38739  6.10974  0.61958  0.77255  0.48576  0.95510
   1134   2.80302  4.94417  3.79072  3.22662  2.16784  4.01915  4.25297  3.47816  2.57346  3.16725  4.04147  3.67859  4.40289  3.51522  2.78951  2.49679  1.89544  3.23251  5.50413  1.88575   1490 y - X
          2.68618  4.42225  2.77519  2.73123  3.46354  2.40513  3.72494  3.29354  2.67741  2.69355  4.24690  2.90347  2.73739  3.18146  2.89801  2.37887  2.77519  2.98518  4.58477  3.61503
          0.00682  5.38739  6.10974  0.61958  0.77255  0.48576  0.95510
   1135   2.84356  5.15671  3.55027  2.99097  2.56131  3.93048  3.35985  3.76421  2.01928  2.76070  2.13663  3.49457  2.98960  2.66485  2.93847  2.67809  3.00134  3.47142  5.68133  3.43803   1491 k - X
          2.68618  4.42225  2.77519  2.73123  3.46354  2.40513  3.72494  3.29354  2.67741  2.69355  4.24690  2.90347  2.73739  3.18146  2.89801  2.37887  2.77519  2.98518  4.58477  3.61503
          0.36711  5.38739  1.19505  0.61958  0.77255  0.48576  0.95510
   1136   2.55888  4.96697  3.38889  2.35355  4.17123  3.23274  3.97471  2.99971  2.81565  3.20984  4.04812  3.33047  4.14877  2.16145  2.81803  2.97241  2.58964  1.91552  5.49453  3.17793   1492 v - .
          2.68618  4.42225  2.77519  2.73123  3.46354  2.40513  3.72494  3.29354  2.67741  2.69355  4.24690  2.90347  2.73739  3.18146  2.89801  2.37887  2.77519  2.98518  4.58477  3.61503
          0.00976  5.03005  5.75240  0.61958  0.77255  0.18772  1.76520
   1137   2.81828  5.56847  2.24512  1.78312  4.91454  3.82835  3.14581  4.40123  2.56510  3.87414  4.60891  2.90140  3.32496  2.22995  2.06896  3.01719  2.96708  3.42295  6.00049  4.58891   1493 e - X
          2.68618  4.42225  2.77519  2.73123  3.46354  2.40513  3.72494  3.29354  2.67741  2.69355  4.24690  2.90347  2.73739  3.18146  2.89801  2.37887  2.77519  2.98518  4.58477  3.61503
          0.00682  5.38739  6.10974  0.61958  0.77255  0.48576  0.95510
   1138   2.68433  5.57382  2.22269  2.74914  4.91938  2.28477  3.50803  4.40607  2.40600  3.87926  4.61462  1.84842  3.52582  2.17201  2.95934  2.77749  3.29222  3.96478  6.00595  4.59406   1494 n - X
          2.68618  4.42225  2.77519  2.73123  3.46354  2.40513  3.72494  3.29354  2.67741  2.69355  4.24690  2.90347  2.73739  3.18146  2.89801  2.37887  2.77519  2.98518  4.58477  3.61503
          0.00682  5.38739  6.10974  0.61958  0.77255  0.48576  0.95510
   1139   2.44906  3.77216  2.99206  2.77026  4.84382  1.39933  4.02818  4.31560  2.02170  3.81532  3.76884  3.00749  4.23207  2.75896  2.88814  3.02976  2.99772  3.89859  5.96350  4.56542   1495 g - X
          2.68618  4.42225  2.77519  2.73123  3.46354  2.40513  3.72494  3.29354  2.67741  2.69355  4.24690  2.90347  2.73739  3.18146  2.89801  2.37887  2.77519  2.98518  4.58477  3.61503
          0.00682  5.38739  6.10974  0.61958  0.77255  0.48576  0.95510
   1140   2.74353  3.00796  4.32381  2.75971  3.77129  4.16195  3.44720  2.06094  2.93575  2.60566  3.24129  4.04441  4.53513  3.91836  3.21323  3.43206  1.96076  1.82044  5.26084  4.05607   1496 v - X
          2.68618  4.42225  2.77519  2.73123  3.46354  2.40513  3.72494  3.29354  2.67741  2.69355  4.24690  2.90347  2.73739  3.18146  2.89801  2.37887  2.77519  2.98518  4.58477  3.61503
          0.00682  5.38739  6.10974  0.61958  0.77255  0.48576  0.95510
   1141   3.07595  5.09249  3.60977  3.04931  4.28481  3.95340  4.17119  2.48766  2.37755  2.97954  4.17746  3.00354  4.34003  3.37031  2.97358  1.48602  2.07855  3.02926  5.62911  3.46245   1497 s - X
          2.68618  4.42225  2.77519  2.73123  3.46354  2.40513  3.72494  3.29354  2.67741  2.69355  4.24690  2.90347  2.73739  3.18146  2.89801  2.37887  2.77519  2.98518  4.58477  3.61503
          0.00682  5.38739  6.10974  0.61958  0.77255  0.48576  0.95510
   1142   2.73315  5.55515  3.30815  2.44058  4.89582  3.83060  3.37946  3.62200  2.02331  3.85849  4.59700  2.45781  4.22395  2.58698  2.90709  2.08953  1.87668  3.37159  5.99042  4.58229   1498 t - X
          2.68618  4.42225  2.77519  2.73123  3.46354  2.40513  3.72494  3.29354  2.67741  2.69355  4.24690  2.90347  2.73739  3.18146  2.89801  2.37887  2.77519  2.98518  4.58477  3.61503
          0.00459  5.38517        *  0.61958  0.77255  0.00000        *
//
```
