## supplemental_material for "RNA structure prediction using positive and negative evolutionary information": globins4.out (part 1 of 2)

```
# hmmsearch :: search profile(s) against a sequence database
# HMMER 3.1 (February 2013); http://hmmer.org/
# Copyright (C) 2011 Howard Hughes Medical Institute.
# Freely distributed under the GNU General Public License (GPLv3).
# - - - - - - - - - - - - - - - - - - - - - - - - - - - - - - - - - - - -
# query HMM file:                  globins4.hmm
# target sequence database:        uniprot_sprot.fasta
# per-seq hits tabular output:     globins4.tbl
# per-dom hits tabular output:     globins4.domtbl
# number of worker threads:        2
# - - - - - - - - - - - - - - - - - - - - - - - - - - - - - - - - - - - -

Query:       globins4  [M=149]
Scores for complete sequences (score includes all domains):
   --- full sequence ---   --- best 1 domain ---    -#dom-
    E-value  score  bias    E-value  score  bias    exp  N  Sequence              Description
    ------- ------ -----    ------- ------ -----   ---- --  --------              -----------
    6.5e-65  222.7   3.2    7.2e-65  222.6   3.2    1.0  1  sp|P02185|MYG_PHYMC    Myoglobin OS=Physeter macrocephalus GN
    3.3e-63  217.2   0.1    3.7e-63  217.0   0.1    1.0  1  sp|P02024|HBB_GORGO    Hemoglobin subunit beta OS=Gorilla gor
    4.9e-63  216.6   0.0    5.4e-63  216.5   0.0    1.0  1  sp|P68871|HBB_HUMAN    Hemoglobin subunit beta OS=Homo sapien
    4.9e-63  216.6   0.0    5.4e-63  216.5   0.0    1.0  1  sp|P68872|HBB_PANPA    Hemoglobin subunit beta OS=Pan paniscu
    4.9e-63  216.6   0.0    5.4e-63  216.5   0.0    1.0  1  sp|P68873|HBB_PANTR    Hemoglobin subunit beta OS=Pan troglod
      7e-63  216.1   3.0    7.7e-63  216.0   3.0    1.0  1  sp|P02177|MYG_ESCGI    Myoglobin OS=Eschrichtius gibbosus GN=
      7e-63  216.1   3.0    7.7e-63  216.0   3.0    1.0  1  sp|Q0KIY1|MYG_BALBO    Myoglobin OS=Balaenoptera borealis GN=
      7e-63  216.1   3.0    7.7e-63  216.0   3.0    1.0  1  sp|Q0KIY2|MYG_BALED    Myoglobin OS=Balaenoptera edeni GN=MB 
    7.6e-63  216.0   0.1    8.4e-63  215.9   0.1    1.0  1  sp|P02025|HBB_HYLLA    Hemoglobin subunit beta OS=Hylobates l
    1.1e-62  215.6   0.2    1.2e-62  215.4   0.2    1.0  1  sp|P02033|HBB_PILBA    Hemoglobin subunit beta OS=Piliocolobu
    1.1e-62  215.5   3.7    1.2e-62  215.3   3.7    1.0  1  sp|P02178|MYG_MEGNO    Myoglobin OS=Megaptera novaeangliae GN
    2.3e-62  214.4   1.8    2.6e-62  214.3   1.8    1.0  1  sp|P02174|MYG_GLOME    Myoglobin OS=Globicephala melas GN=MB 
    4.2e-62  213.6   1.8    4.6e-62  213.5   1.8    1.0  1  sp|P02173|MYG_ORCOR    Myoglobin OS=Orcinus orca GN=MB PE=1 S
    4.6e-62  213.5   4.2    5.1e-62  213.3   4.2    1.0  1  sp|P02179|MYG_BALAC    Myoglobin OS=Balaenoptera acutorostrat
    4.9e-62  213.4   1.3    5.5e-62  213.2   1.3    1.0  1  sp|P02181|MYG_INIGE    Myoglobin OS=Inia geoffrensis GN=MB PE
    5.3e-62  213.3   0.1    5.9e-62  213.1   0.1    1.0  1  sp|P02028|HBB_CHLAE    Hemoglobin subunit beta OS=Chlorocebus
    5.6e-62  213.2   4.2    6.3e-62  213.0   4.2    1.0  1  sp|P02184|MYG_KOGSI    Myoglobin OS=Kogia sima GN=MB PE=1 SV=
    5.6e-62  213.2   4.2    6.3e-62  213.0   4.2    1.0  1  sp|Q0KIY5|MYG_KOGBR    Myoglobin OS=Kogia breviceps GN=MB PE=
    7.1e-62  212.9   0.2    7.9e-62  212.7   0.2    1.0  1  sp|P02040|HBB_CEBAL    Hemoglobin subunit beta OS=Cebus albif
      1e-61  212.3   1.8    1.2e-61  212.2   1.8    1.0  1  sp|Q0KIY3|MYG_PENEL    Myoglobin OS=Peponocephala electra GN=
    1.1e-61  212.3   0.1    1.2e-61  212.1   0.1    1.0  1  sp|Q6WN25|HBB_LAGLA    Hemoglobin subunit beta OS=Lagothrix l
    1.1e-61  212.3   2.0    1.2e-61  212.1   2.0    1.0  1  sp|P68276|MYG_DELDE    Myoglobin OS=Delphinus delphis GN=MB P
    1.1e-61  212.3   2.0    1.2e-61  212.1   2.0    1.0  1  sp|P68279|MYG_TURTR    Myoglobin OS=Tursiops truncatus GN=MB 
    1.1e-61  212.3   2.0    1.2e-61  212.1   2.0    1.0  1  sp|Q0KIY7|MYG1_STEAT   Myoglobin-1 OS=Stenella attenuata GN=M
    1.1e-61  212.2   0.1    1.3e-61  212.1   0.1    1.0  1  sp|P02032|HBB_SEMEN    Hemoglobin subunit beta OS=Semnopithec
    1.2e-61  212.2   1.4    1.3e-61  212.0   1.4    1.0  1  sp|P68277|MYG_PHODA    Myoglobin OS=Phocoenoides dalli dalli 
    1.2e-61  212.2   1.4    1.3e-61  212.0   1.4    1.0  1  sp|P68278|MYG_PHOPH    Myoglobin OS=Phocoenoides phocoena GN=
    1.2e-61  212.1   0.2    1.4e-61  211.9   0.2    1.0  1  sp|P67821|HBB_CEBAP    Hemoglobin subunit beta OS=Cebus apell
    1.2e-61  212.1   2.5    1.4e-61  211.9   2.5    1.0  1  sp|Q0KIY6|MYG2_STEAT   Myoglobin-2 OS=Stenella attenuata GN=M
    1.4e-61  211.9   0.1    1.5e-61  211.8   0.1    1.0  1  sp|P08259|HBB_MANSP    Hemoglobin subunit beta OS=Mandrillus 
    1.4e-61  211.9   0.1    1.6e-61  211.7   0.1    1.0  1  sp|P19885|HBB_COLPO    Hemoglobin subunit beta OS=Colobus pol
    1.5e-61  211.8   0.2    1.7e-61  211.7   0.2    1.0  1  sp|P67822|HBB_CEBCA    Hemoglobin subunit beta OS=Cebus capuc
      2e-61  211.4   0.9    2.3e-61  211.2   0.9    1.0  1  sp|P13557|HBB_TARSY    Hemoglobin subunit beta OS=Tarsius syr
    2.9e-61  210.9   1.8    3.2e-61  210.7   1.8    1.0  1  sp|P02169|MYG_LEPMU    Myoglobin OS=Lepilemur mustelinus GN=M
      4e-61  210.4   0.2    4.4e-61  210.3   0.2    1.0  1  sp|P02055|HBB_MELME    Hemoglobin subunit beta OS=Meles meles
      4e-61  210.4   0.7    4.5e-61  210.3   0.7    1.0  1  sp|P02051|HBB_TARBA    Hemoglobin subunit beta OS=Tarsius ban
    4.1e-61  210.4   0.1    4.6e-61  210.2   0.1    1.0  1  sp|P02030|HBB_PAPCY    Hemoglobin subunit beta OS=Papio cynoc
    4.2e-61  210.4   0.1    4.7e-61  210.2   0.1    1.0  1  sp|Q9TSP1|HBB_PAPAN    Hemoglobin subunit beta OS=Papio anubi
    4.6e-61  210.2   0.1    5.1e-61  210.1   0.1    1.0  1  sp|P68222|HBB_MACFU    Hemoglobin subunit beta OS=Macaca fusc
    4.6e-61  210.2   0.1    5.1e-61  210.1   0.1    1.0  1  sp|P68223|HBB_MACFA    Hemoglobin subunit beta OS=Macaca fasc
    4.6e-61  210.2   0.1    5.1e-61  210.1   0.1    1.0  1  sp|P68224|HBB_MACSP    Hemoglobin subunit beta OS=Macaca spec
    4.6e-61  210.2   0.1    5.1e-61  210.1   0.1    1.0  1  sp|P68225|HBB_MACNE    Hemoglobin subunit beta OS=Macaca neme
    4.7e-61  210.2   0.1    5.2e-61  210.1   0.1    1.0  1  sp|P02036|HBB_SAISC    Hemoglobin subunit beta OS=Saimiri sci
    6.3e-61  209.8   0.1      7e-61  209.6   0.1    1.0  1  sp|P68232|HBB_ATEGE    Hemoglobin subunit beta OS=Ateles geof
    6.3e-61  209.8   0.1      7e-61  209.6   0.1    1.0  1  sp|P68234|HBB_ATEBE    Hemoglobin subunit beta OS=Ateles belz
    6.7e-61  209.7   0.1    7.5e-61  209.5   0.1    1.0  1  sp|Q6WN29|HBB_ALOBE    Hemoglobin subunit beta OS=Alouatta be
    6.8e-61  209.7   0.1    7.6e-61  209.5   0.1    1.0  1  sp|P02026|HBB_MACMU    Hemoglobin subunit beta OS=Macaca mula
    6.9e-61  209.7   0.2    7.6e-61  209.5   0.2    1.0  1  sp|P21201|HBB_VULVU    Hemoglobin subunit beta OS=Vulpes vulp
    7.7e-61  209.5   0.1    8.5e-61  209.4   0.1    1.0  1  sp|P02035|HBB_AOTTR    Hemoglobin subunit beta OS=Aotus trivi
    8.3e-61  209.4   0.1    9.2e-61  209.3   0.1    1.0  1  sp|P02039|HBB_SAGFU    Hemoglobin subunit beta OS=Saguinus fu
    8.4e-61  209.4   0.6    9.3e-61  209.2   0.6    1.0  1  sp|P02166|MYG_PERPO    Myoglobin OS=Perodicticus potto edwars
    8.7e-61  209.3   0.1    9.7e-61  209.2   0.1    1.0  1  sp|P02038|HBB_SAGMY    Hemoglobin subunit beta OS=Saguinus my
    8.7e-61  209.3   0.1    9.7e-61  209.2   0.1    1.0  1  sp|P02029|HBB_THEGE    Hemoglobin subunit beta OS=Theropithec
    8.9e-61  209.3   0.2    9.8e-61  209.2   0.2    1.0  1  sp|P18985|HBB_CALAR    Hemoglobin subunit beta OS=Callithrix 
      9e-61  209.3   0.2      1e-60  209.1   0.2    1.0  1  sp|Q6WN28|HBB_CALJA    Hemoglobin subunit beta OS=Callithrix 
    9.9e-61  209.2   0.1    1.1e-60  209.0   0.1    1.0  1  sp|Q6WN27|HBB_PITPI    Hemoglobin subunit beta OS=Pithecia pi
    1.1e-60  209.0   0.1    1.2e-60  208.9   0.1    1.0  1  sp|P68054|HBB_SAGNI    Hemoglobin subunit beta OS=Saguinus ni
    1.1e-60  209.0   0.1    1.2e-60  208.9   0.1    1.0  1  sp|P68055|HBB_SAGOE    Hemoglobin subunit beta OS=Saguinus oe
    1.2e-60  208.9   4.4    1.3e-60  208.8   4.4    1.0  1  sp|P02180|MYG_BALPH    Myoglobin OS=Balaenoptera physalus GN=
    1.2e-60  208.9   0.1    1.4e-60  208.7   0.1    1.0  1  sp|P02031|HBB_CERAT    Hemoglobin subunit beta OS=Cercocebus 
    1.3e-60  208.7   3.8    1.5e-60  208.6   3.8    1.0  1  sp|P02182|MYG_ZIPCA    Myoglobin OS=Ziphius cavirostris GN=MB
    1.5e-60  208.6   0.1    1.7e-60  208.4   0.1    1.0  1  sp|P02044|HBD_ATEGE    Hemoglobin subunit delta OS=Ateles geo
    2.4e-60  207.9   1.2    2.6e-60  207.8   1.2    1.0  1  sp|P68082|MYG_HORSE    Myoglobin OS=Equus caballus GN=MB PE=1
    2.4e-60  207.9   1.2    2.6e-60  207.8   1.2    1.0  1  sp|P68083|MYG_EQUBU    Myoglobin OS=Equus burchelli GN=MB PE=
    2.7e-60  207.7   0.2      3e-60  207.6   0.2    1.0  1  sp|P60524|HBB_CANFA    Hemoglobin subunit beta OS=Canis famil
    2.7e-60  207.7   0.2      3e-60  207.6   0.2    1.0  1  sp|P60525|HBB_CANLA    Hemoglobin subunit beta OS=Canis latra
    2.7e-60  207.7   0.2      3e-60  207.6   0.2    1.0  1  sp|P60526|HBB_CHRBR    Hemoglobin subunit beta OS=Chrysocyon 
    2.9e-60  207.6   0.0    3.3e-60  207.5   0.0    1.0  1  sp|P61772|HBD_PANTR    Hemoglobin subunit delta OS=Pan troglo
    2.9e-60  207.6   0.0    3.3e-60  207.5   0.0    1.0  1  sp|P61773|HBD_GORGO    Hemoglobin subunit delta OS=Gorilla go
    2.9e-60  207.6   0.0    3.3e-60  207.5   0.0    1.0  1  sp|P61774|HBD_HYLLA    Hemoglobin subunit delta OS=Hylobates 
    2.9e-60  207.6   0.0    3.3e-60  207.5   0.0    1.0  1  sp|P61775|HBD_PONPY    Hemoglobin subunit delta OS=Pongo pygm
    2.9e-60  207.6   4.4    3.2e-60  207.5   4.4    1.0  1  sp|Q0KIY9|MYG_INDPC    Myoglobin OS=Indopacetus pacificus GN=
      3e-60  207.6   0.1    3.3e-60  207.4   0.1    1.0  1  sp|Q6WN22|HBB_ATEPA    Hemoglobin subunit beta OS=Ateles pani
      3e-60  207.6   0.2    3.3e-60  207.5   0.2    1.0  1  sp|P68046|HBB_ODORO    Hemoglobin subunit beta OS=Odobenus ro
      3e-60  207.6   0.2    3.3e-60  207.5   0.2    1.0  1  sp|P68047|HBB_ARCGA    Hemoglobin subunit beta OS=Arctocephal
    3.3e-60  207.5   0.2    3.6e-60  207.3   0.2    1.0  1  sp|P09909|HBB_PHOVI    Hemoglobin subunit beta OS=Phoca vitul
    3.6e-60  207.3   3.7      4e-60  207.2   3.7    1.0  1  sp|P02183|MYG_MESCA    Myoglobin OS=Mesoplodon carlhubbsi GN=
    3.6e-60  207.3   3.7      4e-60  207.2   3.7    1.0  1  sp|Q0KIY0|MYG_MESST    Myoglobin OS=Mesoplodon stejnegeri GN=
    4.5e-60  207.0   0.3      5e-60  206.9   0.3    1.0  1  sp|P15449|HBB_MELCA    Hemoglobin subunit beta OS=Mellivora c
    5.6e-60  206.7   0.1    6.2e-60  206.6   0.1    1.0  1  sp|Q6WN21|HBB_CALGO    Hemoglobin subunit beta OS=Callimico g
    5.6e-60  206.7   0.3    6.2e-60  206.6   0.3    1.0  1  sp|P23602|HBB_MUSLU    Hemoglobin subunit beta OS=Mustela lut
    5.8e-60  206.7   0.9    6.4e-60  206.5   0.9    1.0  1  sp|P02165|MYG_TUPGL    Myoglobin OS=Tupaia glis GN=MB PE=1 SV
    5.9e-60  206.6   0.2    6.8e-60  206.4   0.2    1.0  1  sp|P02208|GLB5_PETMA   Globin-5 OS=Petromyzon marinus PE=1 SV
    7.4e-60  206.3   0.3    8.2e-60  206.2   0.3    1.0  1  sp|Q6WN20|HBB_CALTO    Hemoglobin subunit beta OS=Callicebus 
    7.5e-60  206.3   0.1    8.3e-60  206.1   0.1    1.0  1  sp|P33499|HBD_ATEFU    Hemoglobin subunit delta OS=Ateles fus
    7.6e-60  206.3   0.1    8.4e-60  206.1   0.1    1.0  1  sp|Q6WN26|HBB_AOTAZ    Hemoglobin subunit beta OS=Aotus azara
    8.7e-60  206.1   0.1    9.6e-60  205.9   0.1    1.0  1  sp|P18989|HBB_PROLO    Hemoglobin subunit beta OS=Procyon lot
      1e-59  205.8   0.0    1.2e-59  205.7   0.0    1.0  1  sp|P02042|HBD_HUMAN    Hemoglobin subunit delta OS=Homo sapie
    1.1e-59  205.8   1.6    1.2e-59  205.7   1.6    1.0  1  sp|P68080|MYG_PHOVI    Myoglobin OS=Phoca vitulina GN=MB PE=1
    1.1e-59  205.8   1.6    1.2e-59  205.7   1.6    1.0  1  sp|P68081|MYG_HALGR    Myoglobin OS=Halichoerus grypus GN=MB 
    1.1e-59  205.7   0.1    1.2e-59  205.6   0.1    1.0  1  sp|P19886|HBD_COLPO    Hemoglobin subunit delta OS=Colobus po
    1.4e-59  205.5   0.2    1.5e-59  205.3   0.2    1.0  1  sp|P68052|HBB_PTEBR    Hemoglobin subunit beta OS=Pteronura b
    1.4e-59  205.5   0.2    1.5e-59  205.3   0.2    1.0  1  sp|P68053|HBB_MARFO    Hemoglobin subunit beta OS=Martes foin
    1.5e-59  205.3   0.1    1.7e-59  205.2   0.1    1.0  1  sp|P10893|HBB_LUTLU    Hemoglobin subunit beta OS=Lutra lutra
    1.6e-59  205.2   0.1    1.8e-59  205.1   0.1    1.0  1  sp|P26916|HBB_NASNA    Hemoglobin subunit beta OS=Nasua nasua
    1.6e-59  205.2   3.2    1.8e-59  205.1   3.2    1.0  1  sp|P02170|MYG_RABIT    Myoglobin OS=Oryctolagus cuniculus GN=
    1.8e-59  205.1   0.9      2e-59  204.9   0.9    1.0  1  sp|P18984|HBB_BALAC    Hemoglobin subunit beta OS=Balaenopter
    2.4e-59  204.6   0.3    2.7e-59  204.5   0.3    1.0  1  sp|P02167|MYG_NYCCO    Myoglobin OS=Nycticebus coucang GN=MB 
    2.5e-59  204.6   0.3    2.7e-59  204.5   0.3    1.0  1  sp|P02145|MYG_PANTR    Myoglobin OS=Pan troglodytes GN=MB PE=
    2.6e-59  204.5   0.2      3e-59  204.3   0.2    1.0  1  sp|Q9I9I3|GLB2_PETMA   Globin-2 OS=Petromyzon marinus PE=2 SV
    2.7e-59  204.5   0.2      3e-59  204.4   0.2    1.0  1  sp|P15166|HBB_LEPWE    Hemoglobin subunit beta OS=Leptonychot
    2.9e-59  204.4   1.2    3.3e-59  204.2   1.2    1.0  1  sp|P13558|HBD_TARSY    Hemoglobin subunit delta OS=Tarsius sy
      3e-59  204.3   0.7    3.4e-59  204.2   0.7    1.0  1  sp|P02189|MYG_PIG      Myoglobin OS=Sus scrofa GN=MB PE=1 SV=
    3.2e-59  204.2   1.6    3.6e-59  204.1   1.6    1.0  1  sp|Q9TS35|HBA1_HYLLA   Hemoglobin subunit alpha-1 OS=Hylobate
    3.3e-59  204.2   0.1    3.7e-59  204.1   0.1    1.0  1  sp|P68011|HBB_URSMA    Hemoglobin subunit beta OS=Ursus marit
    3.3e-59  204.2   0.1    3.7e-59  204.1   0.1    1.0  1  sp|P68012|HBB_URSTH    Hemoglobin subunit beta OS=Ursus thibe
    3.3e-59  204.2   0.1    3.7e-59  204.1   0.1    1.0  1  sp|P68013|HBB_URSML    Hemoglobin subunit beta OS=Ursus malay
    3.4e-59  204.2   0.2    3.8e-59  204.0   0.2    1.0  1  sp|P18983|HBB_AILME    Hemoglobin subunit beta OS=Ailuropoda 
    3.4e-59  204.2   1.3    3.8e-59  204.0   1.3    1.0  1  sp|P69905|HBA_HUMAN    Hemoglobin subunit alpha OS=Homo sapie
    3.4e-59  204.2   1.3    3.8e-59  204.0   1.3    1.0  1  sp|P69906|HBA_PANPA    Hemoglobin subunit alpha OS=Pan panisc
    3.4e-59  204.2   1.3    3.8e-59  204.0   1.3    1.0  1  sp|P69907|HBA_PANTR    Hemoglobin subunit alpha OS=Pan troglo
    4.4e-59  203.8   0.3    4.8e-59  203.7   0.3    1.0  1  sp|P11343|MYG_LUTLU    Myoglobin OS=Lutra lutra GN=MB PE=1 SV
    4.6e-59  203.7   0.4    5.1e-59  203.6   0.4    1.0  1  sp|P02147|MYG_GORBE    Myoglobin OS=Gorilla gorilla beringei 
    5.4e-59  203.5   0.3      6e-59  203.4   0.3    1.0  1  sp|P08535|HBB_LEPEU    Hemoglobin subunit beta OS=Lepus europ
    5.9e-59  203.4   0.9    6.5e-59  203.3   0.9    1.0  1  sp|P02161|MYG_ZALCA    Myoglobin OS=Zalophus californianus GN
    5.9e-59  203.4   1.3    6.6e-59  203.2   1.3    1.0  1  sp|P07421|HBA_CEBCA    Hemoglobin subunit alpha OS=Cebus capu
    6.9e-59  203.2   0.1    7.7e-59  203.0   0.1    1.0  1  sp|Q03902|HBD_OTOCR    Hemoglobin subunit delta OS=Otolemur c
    7.3e-59  203.1   0.4      8e-59  203.0   0.4    1.0  1  sp|P20856|MYG_CTEGU    Myoglobin OS=Ctenodactylus gundi GN=MB
    7.5e-59  203.0   0.2    8.3e-59  202.9   0.2    1.0  1  sp|P68044|HBB_MUSPF    Hemoglobin subunit beta OS=Mustela put
    7.5e-59  203.0   0.2    8.3e-59  202.9   0.2    1.0  1  sp|P68045|HBB_MUSPU    Hemoglobin subunit beta OS=Mustela put
    8.3e-59  202.9   1.0    9.2e-59  202.8   1.0    1.0  1  sp|P32428|MYG_ONDZI    Myoglobin OS=Ondatra zibethicus GN=MB 
    8.7e-59  202.8   1.4    9.6e-59  202.7   1.4    1.0  1  sp|P14396|MYG_CASFI    Myoglobin OS=Castor fiber GN=MB PE=1 S
    9.1e-59  202.8   1.3      1e-58  202.6   1.3    1.0  1  sp|P18972|HBA_CALAR    Hemoglobin subunit alpha OS=Callithrix
    9.2e-59  202.8   0.2      1e-58  202.6   0.2    1.0  1  sp|Q5XLE5|HBD_AILME    Hemoglobin subunit delta OS=Ailuropoda
    9.2e-59  202.8   0.3      1e-58  202.6   0.3    1.0  1  sp|P02144|MYG_HUMAN    Myoglobin OS=Homo sapiens GN=MB PE=1 S
    1.1e-58  202.5   1.2    1.2e-58  202.4   1.2    1.0  1  sp|P01923|HBA_GORGO    Hemoglobin subunit alpha OS=Gorilla go
    1.2e-58  202.4   3.4    1.3e-58  202.3   3.4    1.0  1  sp|P02192|MYG_BOVIN    Myoglobin OS=Bos taurus GN=MB PE=1 SV=
    1.2e-58  202.4   3.4    1.3e-58  202.3   3.4    1.0  1  sp|P86873|MYG_BISBI    Myoglobin OS=Bison bison GN=MB PE=1 SV
    1.2e-58  202.4   3.4    1.3e-58  202.3   3.4    1.0  1  sp|Q2MJN4|MYG_BOSMU    Myoglobin OS=Bos mutus grunniens GN=MB
    1.2e-58  202.4   0.5    1.3e-58  202.2   0.5    1.0  1  sp|P02057|HBB_RABIT    Hemoglobin subunit beta-1/2 OS=Oryctol
    1.3e-58  202.2   0.1    1.5e-58  202.1   0.1    1.0  1  sp|P02049|HBB_NYCCO    Hemoglobin subunit beta OS=Nycticebus 
    1.4e-58  202.2   0.3    1.5e-58  202.1   0.3    1.0  1  sp|P02163|MYG_ROUAE    Myoglobin OS=Rousettus aegyptiacus GN=
    1.4e-58  202.2   0.2    1.6e-58  202.0   0.2    1.0  1  sp|P02207|GLB_LAMFL    Globin OS=Lampetra fluviatilis PE=1 SV
    1.4e-58  202.2   0.1    1.5e-58  202.1   0.1    1.0  1  sp|P18986|HBB_CROCR    Hemoglobin subunit beta OS=Crocuta cro
    1.4e-58  202.1   0.4    1.6e-58  202.0   0.4    1.0  1  sp|P62734|MYG_HYLAG    Myoglobin OS=Hylobates agilis GN=MB PE
    1.4e-58  202.1   0.4    1.6e-58  202.0   0.4    1.0  1  sp|P62735|MYG_HYLSY    Myoglobin OS=Hylobates syndactylus GN=
    1.5e-58  202.1   0.1    1.6e-58  202.0   0.1    1.0  1  sp|P18982|HBB_AILFU    Hemoglobin subunit beta OS=Ailurus ful
    1.5e-58  202.0   2.7    1.7e-58  201.9   2.7    1.0  1  sp|P02190|MYG_SHEEP    Myoglobin OS=Ovis aries GN=MB PE=1 SV=
    1.9e-58  201.7   1.0    2.1e-58  201.6   1.0    1.0  1  sp|P67817|HBA_ATEGE    Hemoglobin subunit alpha OS=Ateles geo
      2e-58  201.7   1.1    2.2e-58  201.5   1.1    1.0  1  sp|P02168|MYG_OTOCR    Myoglobin OS=Otolemur crassicaudatus G
      2e-58  201.6   0.1    2.3e-58  201.4   0.1    1.0  1  sp|P09968|GLB3_PETMA   Globin-3 OS=Petromyzon marinus PE=1 SV
    2.1e-58  201.6   0.5    2.3e-58  201.5   0.5    1.0  1  sp|P02150|MYG_MACFA    Myoglobin OS=Macaca fascicularis GN=MB
    2.1e-58  201.6   1.4    2.3e-58  201.4   1.4    1.0  1  sp|P06635|HBA_PONPY    Hemoglobin subunit alpha OS=Pongo pygm
    2.3e-58  201.5   0.9    2.5e-58  201.4   0.9    1.0  1  sp|P01928|HBA_CEBAP    Hemoglobin subunit alpha OS=Cebus apel
    2.4e-58  201.4   0.0    2.6e-58  201.3   0.0    1.0  1  sp|P02050|HBB_OTOCR    Hemoglobin subunit beta-1/2 OS=Otolemu
    2.6e-58  201.3   0.1    2.9e-58  201.2   0.1    1.0  1  sp|P02047|HBD_SAISC    Hemoglobin subunit delta OS=Saimiri sc
    2.6e-58  201.3   0.1    2.9e-58  201.1   0.1    1.0  1  sp|P23020|HBB_PROCR    Hemoglobin subunit beta OS=Proteles cr
    2.8e-58  201.2   0.1    3.1e-58  201.1   0.1    1.0  1  sp|P68015|HBD_SAGNI    Hemoglobin subunit delta OS=Saguinus n
    2.8e-58  201.2   1.0    3.1e-58  201.1   1.0    1.0  1  sp|P67818|HBA_SAGOE    Hemoglobin subunit alpha OS=Saguinus o
    3.2e-58  201.0   0.4    3.5e-58  200.9   0.4    1.0  1  sp|P02164|MYG_ORYAF    Myoglobin OS=Orycteropus afer GN=MB PE
    3.4e-58  200.9   0.6    3.8e-58  200.8   0.6    1.0  1  sp|P68084|MYG_PAPAN    Myoglobin OS=Papio anubis GN=MB PE=1 S
    3.4e-58  200.9   0.6    3.8e-58  200.8   0.6    1.0  1  sp|P68085|MYG_SEMEN    Myoglobin OS=Semnopithecus entellus GN
    3.4e-58  200.9   0.6    3.8e-58  200.8   0.6    1.0  1  sp|P68086|MYG_ERYPA    Myoglobin OS=Erythrocebus patas GN=MB 
    3.7e-58  200.8   2.7    4.1e-58  200.7   2.7    1.0  1  sp|P02191|MYG_CEREL    Myoglobin OS=Cervus elaphus GN=MB PE=1
    4.5e-58  200.5   0.3      5e-58  200.4   0.3    1.0  1  sp|P02171|MYG_OCHPR    Myoglobin OS=Ochotona princeps GN=MB P
    4.7e-58  200.5   2.2    5.1e-58  200.3   2.2    1.0  1  sp|B7U9B5|MYG_CAPHI    Myoglobin OS=Capra hircus GN=MB PE=1 S
    4.8e-58  200.5   0.4    5.3e-58  200.3   0.4    1.0  1  sp|Q6PL31|MYG_OCHCU    Myoglobin OS=Ochotona curzoniae GN=MB 
    4.9e-58  200.4   0.1    5.4e-58  200.3   0.1    1.0  1  sp|P68014|HBD_SAGMY    Hemoglobin subunit delta OS=Saguinus m
    5.1e-58  200.4   0.2    5.6e-58  200.2   0.2    1.0  1  sp|P18990|HBB_TURTR    Hemoglobin subunit beta OS=Tursiops tr
    5.5e-58  200.2   0.1    6.1e-58  200.1   0.1    1.0  1  sp|P02048|HBB_LORTA    Hemoglobin subunit beta OS=Loris tardi
    6.9e-58  199.9   0.0    7.6e-58  199.8   0.0    1.0  1  sp|P24660|HBB_MACGG    Hemoglobin subunit beta OS=Macroderma 
    7.8e-58  199.7   0.1    8.7e-58  199.6   0.1    1.0  1  sp|D0VX08|HBB_PTEGI    Hemoglobin subunit beta OS=Pteropus gi
    7.8e-58  199.7   0.1    8.7e-58  199.6   0.1    1.0  1  sp|P14391|HBB_PTEAL    Hemoglobin subunit beta OS=Pteropus al
    9.5e-58  199.5   0.3    1.1e-57  199.3   0.3    1.0  1  sp|P04250|MYG_LAGMA    Myoglobin OS=Lagostomus maximus GN=MB 
    9.6e-58  199.5   0.5    1.1e-57  199.3   0.5    1.0  1  sp|P02148|MYG_PONPY    Myoglobin OS=Pongo pygmaeus GN=MB PE=1
      1e-57  199.3   0.1    1.2e-57  199.2   0.1    1.0  1  sp|P28781|HBB_TAPGE    Hemoglobin subunit beta OS=Taphozous g
    1.2e-57  199.2   0.1    1.3e-57  199.1   0.1    1.0  1  sp|B3EWE2|HBB_BLABR    Hemoglobin subunit beta OS=Blarina bre
    1.2e-57  199.2   0.3    1.3e-57  199.0   0.3    1.0  1  sp|P02058|HBB_ROUAE    Hemoglobin subunit beta OS=Rousettus a
    1.2e-57  199.1   0.3    1.3e-57  199.0   0.3    1.0  1  sp|P04248|MYG_SPAEH    Myoglobin OS=Spalax ehrenbergi GN=MB P
    1.4e-57  198.9   3.0    1.6e-57  198.8   3.0    1.0  1  sp|P84997|MYG_BUBBU    Myoglobin OS=Bubalus bubalis GN=MB PE=
    1.5e-57  198.9   0.7    1.6e-57  198.7   0.7    1.0  1  sp|P01924|HBA_SEMEN    Hemoglobin subunit alpha OS=Semnopithe
    1.5e-57  198.8   1.5    1.7e-57  198.7   1.5    1.0  1  sp|Q9TS34|HBA2_HYLLA   Hemoglobin subunit alpha-2 OS=Hylobate
    1.7e-57  198.7   0.1    1.8e-57  198.5   0.1    1.0  1  sp|P14392|HBB_PTEPO    Hemoglobin subunit beta OS=Pteropus po
    1.9e-57  198.5   0.3    2.1e-57  198.4   0.3    1.0  1  sp|B3EWD0|HBB_SPEBE    Hemoglobin subunit beta OS=Spermophilu
    2.1e-57  198.4   0.9    2.3e-57  198.2   0.9    1.0  1  sp|P02157|MYG_MELME    Myoglobin OS=Meles meles GN=MB PE=1 SV
    2.1e-57  198.4   0.0    2.3e-57  198.2   0.0    1.0  1  sp|P02046|HBD_AOTTR    Hemoglobin subunit delta OS=Aotus triv
    2.2e-57  198.3   0.2    2.5e-57  198.1   0.2    1.0  1  sp|P19646|HBB_PAGLA    Hemoglobin subunit beta OS=Paguma larv
    2.3e-57  198.2   1.1    2.6e-57  198.1   1.1    1.0  1  sp|P09421|HBB_SPECI    Hemoglobin subunit beta OS=Spermophilu
    2.4e-57  198.2   0.2    2.7e-57  198.0   0.2    1.0  1  sp|P09905|HBB_PHYMC    Hemoglobin subunit beta-1/2 OS=Physete
    2.8e-57  197.9   0.3    3.1e-57  197.8   0.3    1.0  1  sp|P11754|HBB_CYNSP    Hemoglobin subunit beta OS=Cynopterus 
      3e-57  197.9   0.6    3.3e-57  197.7   0.6    1.0  1  sp|P02073|HBB_ALCAA    Hemoglobin subunit beta OS=Alces alces
    3.1e-57  197.8   0.7    3.4e-57  197.7   0.7    1.0  1  sp|Q7M3B6|HBA_SAGMY    Hemoglobin subunit alpha OS=Saguinus m
    3.1e-57  197.8   0.5    3.5e-57  197.7   0.5    1.0  1  sp|P02193|MYG_DIDVI    Myoglobin OS=Didelphis virginiana GN=M
    3.3e-57  197.7   1.8    3.6e-57  197.6   1.8    1.0  1  sp|P02160|MYG_VULCH    Myoglobin OS=Vulpes chama GN=MB PE=1 S
    3.4e-57  197.7   1.8    3.7e-57  197.6   1.8    1.0  1  sp|P02151|MYG_AOTTR    Myoglobin OS=Aotus trivirgatus GN=MB P
    4.2e-57  197.4   0.4    4.6e-57  197.3   0.4    1.0  1  sp|P02084|HBB_ELEMA    Hemoglobin subunit beta OS=Elephas max
    4.3e-57  197.4   0.4    4.7e-57  197.2   0.4    1.0  1  sp|Q45XI9|HBD_ELEMA    Hemoglobin subunit delta OS=Elephas ma
    4.4e-57  197.3   0.5    4.9e-57  197.2   0.5    1.0  1  sp|P02090|HBB_SPAEH    Hemoglobin subunit beta OS=Spalax ehre
    5.1e-57  197.1   0.7    5.7e-57  197.0   0.7    1.0  1  sp|P02156|MYG_ERIEU    Myoglobin OS=Erinaceus europaeus GN=MB
    5.4e-57  197.0   0.1      6e-57  196.9   0.1    1.0  1  sp|P02059|HBB_ERIEU    Hemoglobin subunit beta OS=Erinaceus e
    5.6e-57  197.0   1.7    6.1e-57  196.8   1.7    1.0  1  sp|P63113|MYG_CANFA    Myoglobin OS=Canis familiaris GN=MB PE
    5.6e-57  197.0   1.7    6.1e-57  196.8   1.7    1.0  1  sp|P63114|MYG_OTOME    Myoglobin OS=Otocyon megalotis GN=MB P
    5.6e-57  197.0   0.8    6.2e-57  196.8   0.8    1.0  1  sp|P01929|HBA_SAGFU    Hemoglobin subunit alpha OS=Saguinus f
    5.8e-57  196.9   0.1    6.4e-57  196.8   0.1    1.0  1  sp|P02067|HBB_PIG      Hemoglobin subunit beta OS=Sus scrofa 
    6.3e-57  196.8   1.6    6.9e-57  196.7   1.6    1.0  1  sp|P01937|HBA_NYCCO    Hemoglobin subunit alpha OS=Nycticebus
    6.3e-57  196.8   1.6      7e-57  196.7   1.6    1.0  1  sp|P02152|MYG_CALJA    Myoglobin OS=Callithrix jacchus GN=MB 
    6.6e-57  196.7   0.1    7.2e-57  196.6   0.1    1.0  1  sp|P21667|HBB_VARVI    Hemoglobin subunit beta OS=Varecia var
    6.7e-57  196.7   0.8    7.4e-57  196.6   0.8    1.0  1  sp|B3EWC8|HBB_TAMMR    Hemoglobin subunit beta OS=Tamias merr
    7.3e-57  196.6   0.1      8e-57  196.5   0.1    1.0  1  sp|P07412|HBB_FELCA    Hemoglobin subunit beta-A/B OS=Felis c
    7.6e-57  196.5   0.7    8.4e-57  196.4   0.7    1.0  1  sp|P08853|HBB_MARMA    Hemoglobin subunit beta OS=Marmota mar
    8.7e-57  196.4   1.1    9.6e-57  196.2   1.1    1.0  1  sp|P02196|MYG_ORNAN    Myoglobin OS=Ornithorhynchus anatinus 
    9.5e-57  196.2   3.0      1e-56  196.1   3.0    1.0  1  sp|P02195|MYG_TACAC    Myoglobin OS=Tachyglossus aculeatus ac
      1e-56  196.1   1.7    1.1e-56  196.0   1.7    1.0  1  sp|P02159|MYG_LYCPI    Myoglobin OS=Lycaon pictus GN=MB PE=1 
      1e-56  196.1   0.5    1.1e-56  196.0   0.5    1.0  1  sp|P67819|HBB_BOSGF    Hemoglobin subunit beta OS=Bos gaurus 
      1e-56  196.1   0.5    1.1e-56  196.0   0.5    1.0  1  sp|P67820|HBB_BUBBU    Hemoglobin subunit beta OS=Bubalus bub
    1.1e-56  196.1   0.3    1.2e-56  195.9   0.3    1.0  1  sp|P04249|MYG_PROGU    Myoglobin OS=Proechimys guairae GN=MB 
    1.2e-56  195.8   0.6    1.4e-56  195.7   0.6    1.0  1  sp|P63107|HBA_MACFU    Hemoglobin subunit alpha OS=Macaca fus
    1.2e-56  195.8   0.6    1.4e-56  195.7   0.6    1.0  1  sp|P63108|HBA_MACMU    Hemoglobin subunit alpha OS=Macaca mul
    1.3e-56  195.8   0.3    1.4e-56  195.7   0.3    1.0  1  sp|P04245|HBB_TRAST    Hemoglobin subunit beta OS=Tragelaphus
    1.3e-56  195.8   0.4    1.5e-56  195.6   0.4    1.0  1  sp|P02085|HBB_LOXAF    Hemoglobin subunit beta OS=Loxodonta a
    1.4e-56  195.7   0.4    1.5e-56  195.6   0.4    1.0  1  sp|Q45XJ0|HBD_LOXAF    Hemoglobin subunit delta OS=Loxodonta 
    1.5e-56  195.6   0.1    1.7e-56  195.4   0.1    1.0  1  sp|P41328|HBB_LYNLY    Hemoglobin subunit beta OS=Lynx lynx G
    1.6e-56  195.5   0.7    1.8e-56  195.3   0.7    1.0  1  sp|P07410|HBB_SPETO    Hemoglobin subunit beta-S/F OS=Spermop
    1.7e-56  195.4   0.1    1.9e-56  195.3   0.1    1.0  1  sp|P20855|HBB_CTEGU    Hemoglobin subunit beta OS=Ctenodactyl
    1.8e-56  195.3   0.2      2e-56  195.2   0.2    1.0  1  sp|P02088|HBB1_MOUSE   Hemoglobin subunit beta-1 OS=Mus muscu
    1.8e-56  195.3   0.6      2e-56  195.2   0.6    1.0  1  sp|P21767|HBA_MACFA    Hemoglobin subunit alpha-A/Q/R/T OS=Ma
    1.9e-56  195.3   1.4    2.1e-56  195.1   1.4    1.0  1  sp|P02153|MYG_CEBAP    Myoglobin OS=Cebus apella GN=MB PE=1 S
      2e-56  195.2   1.1    2.2e-56  195.1   1.1    1.0  1  sp|P02155|MYG_SAISC    Myoglobin OS=Saimiri sciureus GN=MB PE
    2.2e-56  195.1   0.8    2.4e-56  194.9   0.8    1.0  1  sp|P02066|HBB_CERSI    Hemoglobin subunit beta OS=Ceratotheri
    2.6e-56  194.8   0.0    2.8e-56  194.7   0.0    1.0  1  sp|P11752|HBB_MEGLY    Hemoglobin subunit beta OS=Megaderma l
    2.6e-56  194.8   0.7    2.9e-56  194.7   0.7    1.0  1  sp|P21766|HBA_MACAS    Hemoglobin subunit alpha-1/2/3 OS=Maca
    2.6e-56  194.8   0.1    2.9e-56  194.7   0.1    1.0  1  sp|P02060|HBB_SUNMU    Hemoglobin subunit beta OS=Suncus muri
    2.7e-56  194.8   0.1    2.9e-56  194.6   0.1    1.0  1  sp|P04244|HBB_PANPO    Hemoglobin subunit beta OS=Panthera pa
    2.7e-56  194.8   0.4      3e-56  194.6   0.4    1.0  1  sp|P04346|HBBA_BOSJA   Hemoglobin subunit beta-A OS=Bos javan
    2.9e-56  194.6   0.1    3.3e-56  194.5   0.1    1.0  1  sp|P02089|HBB2_MOUSE   Hemoglobin subunit beta-2 OS=Mus muscu
    2.9e-56  194.6   0.3    3.3e-56  194.5   0.3    1.0  1  sp|Q45XH3|HBE_BRATR    Hemoglobin subunit epsilon OS=Bradypus
      3e-56  194.6   0.8    3.3e-56  194.5   0.8    1.0  1  sp|P01926|HBA_CHLAE    Hemoglobin subunit alpha OS=Chlorocebu
    3.3e-56  194.5   0.1    3.6e-56  194.3   0.1    1.0  1  sp|Q7M2Y5|HBB2_CHAMP   Hemoglobin subunit beta-2 OS=Chalinolo
    3.6e-56  194.3   0.5      4e-56  194.2   0.5    1.0  1  sp|P19002|HBA_MACNE    Hemoglobin subunit alpha-1/2/3 OS=Maca
    3.9e-56  194.3   0.1    4.2e-56  194.1   0.1    1.0  1  sp|P18988|HBB2_PANLE   Hemoglobin subunit beta-2 OS=Panthera 
    4.2e-56  194.1   0.2    4.7e-56  194.0   0.2    1.0  1  sp|P11517|HBB2_RAT     Hemoglobin subunit beta-2 OS=Rattus no
    4.2e-56  194.1   0.1    4.6e-56  194.0   0.1    1.0  1  sp|P07415|HBB_TRIIN    Hemoglobin subunit beta OS=Trichechus 
    4.3e-56  194.1   1.6    4.7e-56  194.0   1.6    1.0  1  sp|P30562|MYG_PHOSI    Myoglobin OS=Phoca sibirica GN=MB PE=1
    4.3e-56  194.1   0.1    4.8e-56  194.0   0.1    1.0  1  sp|Q45XI8|HBD_TRIMA    Hemoglobin subunit delta OS=Trichechus
    4.5e-56  194.0   0.5    4.9e-56  193.9   0.5    1.0  1  sp|P21768|HBA_MACSI    Hemoglobin subunit alpha-1/2 OS=Macaca
      5e-56  193.9   0.1    5.5e-56  193.7   0.1    1.0  1  sp|P09840|HBB_MACCA    Hemoglobin subunit beta OS=Macrotus ca
    5.2e-56  193.8   0.6    5.7e-56  193.7   0.6    1.0  1  sp|Q862A7|HBA_PIPAB    Hemoglobin subunit alpha OS=Pipistrell
    5.6e-56  193.7   0.0    6.2e-56  193.6   0.0    1.0  1  sp|B2KHZ4|HBB_RHIFE    Hemoglobin subunit beta OS=Rhinolophus
    5.7e-56  193.7   0.7    6.3e-56  193.6   0.7    1.0  1  sp|P01930|HBA_PILBA    Hemoglobin subunit alpha OS=Piliocolob
    5.7e-56  193.7   0.5    6.4e-56  193.5   0.5    1.0  1  sp|P81042|HBE_MACEU    Hemoglobin subunit epsilon OS=Macropus
    5.8e-56  193.7   0.1    6.5e-56  193.5   0.1    1.0  1  sp|P68230|HBB_CAMBA    Hemoglobin subunit beta OS=Camelus bac
    5.8e-56  193.7   0.1    6.5e-56  193.5   0.1    1.0  1  sp|P68231|HBB_CAMDR    Hemoglobin subunit beta OS=Camelus dro
    5.8e-56  193.7   1.1    6.5e-56  193.5   1.1    1.0  1  sp|P02154|MYG_LAGLA    Myoglobin OS=Lagothrix lagotricha GN=M
    5.9e-56  193.7   1.2    6.5e-56  193.5   1.2    1.0  1  sp|P01938|HBA_LORTA    Hemoglobin subunit alpha OS=Loris tard
      6e-56  193.6   0.1    6.7e-56  193.5   0.1    1.0  1  sp|P68064|HBB2_PANON   Hemoglobin subunit beta-2 OS=Panthera 
    6.4e-56  193.5   0.1    7.2e-56  193.4   0.1    1.0  1  sp|P68087|HBB1_CHAMP   Hemoglobin subunit beta-1 OS=Chalinolo
    6.6e-56  193.5   0.2    7.3e-56  193.4   0.2    1.0  1  sp|P09907|HBB_RHIUN    Hemoglobin subunit beta OS=Rhinoceros 
    6.7e-56  193.5   0.3    7.4e-56  193.3   0.3    1.0  1  sp|Q28338|HBE_CHEME    Hemoglobin subunit epsilon OS=Cheiroga
    7.6e-56  193.3   0.3    8.4e-56  193.2   0.3    1.0  1  sp|P02070|HBB_BOVIN    Hemoglobin subunit beta OS=Bos taurus 
    7.7e-56  193.3   0.1    8.6e-56  193.1   0.1    1.0  1  sp|P11756|HBB_TADBR    Hemoglobin subunit beta OS=Tadarida br
    7.9e-56  193.2   0.9    8.8e-56  193.1   0.9    1.0  1  sp|P01935|HBA3_PANTR   Hemoglobin subunit alpha-3 OS=Pan trog
    9.3e-56  193.0   0.1      1e-55  192.9   0.1    1.0  1  sp|P02091|HBB1_RAT     Hemoglobin subunit beta-1 OS=Rattus no
    9.6e-56  193.0   0.3    1.1e-55  192.8   0.3    1.0  1  sp|P02086|HBB_PROHA    Hemoglobin subunit beta OS=Procavia ca
    9.7e-56  193.0   1.9    1.1e-55  192.8   1.9    1.0  1  sp|P02194|MYG_MACRU    Myoglobin OS=Macropus rufus GN=MB PE=1
      1e-55  192.9   0.2    1.1e-55  192.7   0.2    1.0  1  sp|Q28356|HBE_DAUMA    Hemoglobin subunit epsilon OS=Daubento
      1e-55  192.9   0.2    1.2e-55  192.7   0.2    1.0  1  sp|Q95238|HBE_PROVE    Hemoglobin subunit epsilon OS=Propithe
    1.2e-55  192.6   0.1    1.4e-55  192.5   0.1    1.0  1  sp|P68050|HBB1_PANLE   Hemoglobin subunit beta-1 OS=Panthera 
    1.3e-55  192.6   0.9    1.4e-55  192.4   0.9    1.0  1  sp|P01934|HBA3_GORGO   Hemoglobin subunit alpha-3 OS=Gorilla 
    1.3e-55  192.6   0.1    1.4e-55  192.4   0.1    1.0  1  sp|P68048|HBB1_PANTS   Hemoglobin subunit beta-1 OS=Panthera 
    1.3e-55  192.6   0.1    1.4e-55  192.4   0.1    1.0  1  sp|P68049|HBB1_PANON   Hemoglobin subunit beta-1 OS=Panthera 
    1.3e-55  192.6   0.1    1.4e-55  192.4   0.1    1.0  1  sp|P68051|HBB1_PANPS   Hemoglobin subunit beta-1 OS=Panthera 
    1.3e-55  192.5   0.1    1.5e-55  192.4   0.1    1.0  1  sp|P68065|HBB2_PANPS   Hemoglobin subunit beta-2 OS=Panthera 
    1.3e-55  192.5   0.1    1.5e-55  192.4   0.1    1.0  1  sp|P68194|HBB2_PANTS   Hemoglobin subunit beta-2 OS=Panthera 
    1.4e-55  192.4   0.8    1.6e-55  192.3   0.8    1.0  1  sp|P09422|HBB_BISBO    Hemoglobin subunit beta OS=Bison bonas
    1.5e-55  192.4   0.0    1.6e-55  192.2   0.0    1.0  1  sp|P68226|HBB_LAMGL    Hemoglobin subunit beta OS=Lama glama 
    1.5e-55  192.4   0.0    1.6e-55  192.2   0.0    1.0  1  sp|P68227|HBB_LAMVI    Hemoglobin subunit beta OS=Lama vicugn
    1.5e-55  192.4   0.0    1.6e-55  192.2   0.0    1.0  1  sp|P68228|HBB_LAMPA    Hemoglobin subunit beta OS=Lama guanic
    1.5e-55  192.4   0.0    1.6e-55  192.2   0.0    1.0  1  sp|P68229|HBB_LAMGU    Hemoglobin subunit beta OS=Lama guanic
    1.5e-55  192.4   0.2    1.7e-55  192.2   0.2    1.0  1  sp|Q28931|HBE_SMICR    Hemoglobin subunit epsilon OS=Sminthop
    1.8e-55  192.1   0.9      2e-55  191.9   0.9    1.0  1  sp|P07402|HBA_MACSP    Hemoglobin subunit alpha-1/2 OS=Macaca
    1.9e-55  192.0   0.5    2.1e-55  191.9   0.5    1.0  1  sp|P01940|HBA_TARBA    Hemoglobin subunit alpha OS=Tarsius ba
    2.2e-55  191.8   1.6    2.4e-55  191.7   1.6    1.0  1  sp|G1NJB6|MYG_MELGA    Myoglobin OS=Meleagris gallopavo GN=MB
    2.2e-55  191.8   1.6    2.4e-55  191.7   1.6    1.0  1  sp|P02197|MYG_CHICK    Myoglobin OS=Gallus gallus GN=MB PE=1 
    2.5e-55  191.6   0.4    2.7e-55  191.5   0.4    1.0  1  sp|P21380|HBB_RANTA    Hemoglobin subunit beta OS=Rangifer ta
    2.6e-55  191.6   0.3    2.9e-55  191.4   0.3    1.0  1  sp|P02053|HBB_EULFU    Hemoglobin subunit beta OS=Eulemur ful
    2.6e-55  191.6   0.6    2.9e-55  191.4   0.6    1.0  1  sp|P02075|HBB_SHEEP    Hemoglobin subunit beta OS=Ovis aries 
    3.4e-55  191.2   0.2    3.7e-55  191.1   0.2    1.0  1  sp|Q28496|HBE_MICMU    Hemoglobin subunit epsilon OS=Microceb
    3.4e-55  191.2   0.0    3.8e-55  191.0   0.0    1.0  1  sp|Q7M3C2|HBB_HAPGR    Hemoglobin subunit beta OS=Hapalemur g
    3.7e-55  191.1   1.0    4.1e-55  190.9   1.0    1.0  1  sp|P01939|HBA2_OTOCR   Hemoglobin subunit alpha-B OS=Otolemur
    3.9e-55  191.0   0.3    4.3e-55  190.9   0.3    1.0  1  sp|P02093|HBB_ONDZI    Hemoglobin subunit beta OS=Ondatra zib
      4e-55  191.0   0.0    4.4e-55  190.8   0.0    1.0  1  sp|P14388|HBB_ANTPA    Hemoglobin subunit beta OS=Antrozous p
      4e-55  191.0   0.1    4.4e-55  190.8   0.1    1.0  1  sp|P67823|HBB_EQUHE    Hemoglobin subunit beta OS=Equus hemio
      4e-55  191.0   0.1    4.4e-55  190.8   0.1    1.0  1  sp|P67824|HBB_EQUZE    Hemoglobin subunit beta OS=Equus zebra
    4.1e-55  190.9   0.9    4.6e-55  190.8   0.9    1.0  1  sp|P19015|HBA_HIPAM    Hemoglobin subunit alpha OS=Hippopotam
    4.5e-55  190.8   0.1      5e-55  190.7   0.1    1.0  1  sp|P14387|HBA_ANTPA    Hemoglobin subunit alpha OS=Antrozous 
    4.8e-55  190.7   0.2    5.4e-55  190.5   0.2    1.0  1  sp|P08223|HBE_EULFU    Hemoglobin subunit epsilon OS=Eulemur 
    5.5e-55  190.5   0.9      6e-55  190.4   0.9    1.0  1  sp|P02077|HBBA_CAPHI   Hemoglobin subunit beta-A OS=Capra hir
    5.6e-55  190.5   0.8    6.2e-55  190.4   0.8    1.0  1  sp|P02187|MYG_LOXAF    Myoglobin OS=Loxodonta africana GN=MB 
    5.6e-55  190.5   0.8    6.2e-55  190.3   0.8    1.0  1  sp|P01936|HBA_EULFU    Hemoglobin subunit alpha OS=Eulemur fu
    5.9e-55  190.4   0.0    6.5e-55  190.3   0.0    1.0  1  sp|P02061|HBB_TALEU    Hemoglobin subunit beta OS=Talpa europ
    6.3e-55  190.3   0.5    6.9e-55  190.2   0.5    1.0  1  sp|P02072|HBB_BOSMU    Hemoglobin subunit beta OS=Bos mutus g
    7.4e-55  190.1   0.2    8.2e-55  190.0   0.2    1.0  1  sp|B3EWE0|HBB_TAMST    Hemoglobin subunit beta OS=Tamias stri
    7.9e-55  190.0   1.5    8.7e-55  189.9   1.5    1.0  1  sp|Q7LZM2|MYG_ANAPO    Myoglobin OS=Anas poecilorhyncha GN=MB
    8.1e-55  190.0   0.6      9e-55  189.8   0.6    1.0  1  sp|Q7LZM3|MYG_PHAFI    Myoglobin OS=Phalacrocorax filamentosu
    8.4e-55  189.9   0.1    9.3e-55  189.8   0.1    1.0  1  sp|P02102|HBE1_CAPHI   Hemoglobin subunit epsilon-1 OS=Capra 
    9.9e-55  189.7   0.1    1.1e-54  189.5   0.1    1.0  1  sp|P19016|HBB_HIPAM    Hemoglobin subunit beta OS=Hippopotamu
      1e-54  189.6   0.6    1.1e-54  189.5   0.6    1.0  1  sp|P0CH26|HBA2_CAPHI   Hemoglobin subunit alpha-2 OS=Capra hi
      1e-54  189.6   0.3    1.1e-54  189.5   0.3    1.0  1  sp|P28780|HBA_TAPGE    Hemoglobin subunit alpha OS=Taphozous 
    1.1e-54  189.5   0.1    1.2e-54  189.4   0.1    1.0  1  sp|P02054|HBB_LEMCA    Hemoglobin subunit beta OS=Lemur catta
    1.1e-54  189.5   0.0    1.2e-54  189.4   0.0    1.0  1  sp|P11025|HBE_DIDVI    Hemoglobin subunit epsilon-M OS=Didelp
    1.1e-54  189.5   0.9    1.3e-54  189.4   0.9    1.0  1  sp|P14259|HBA1_OTOCR   Hemoglobin subunit alpha-A OS=Otolemur
    1.2e-54  189.4   0.3    1.3e-54  189.3   0.3    1.0  1  sp|P19759|HBE_OTOCR    Hemoglobin subunit epsilon OS=Otolemur
    1.2e-54  189.4   0.5    1.3e-54  189.3   0.5    1.0  1  sp|P02064|HBB1_TAPTE   Hemoglobin subunit beta-1 OS=Tapirus t
    1.2e-54  189.4   0.0    1.3e-54  189.3   0.0    1.0  1  sp|P02101|HBE_PIG      Hemoglobin subunit epsilon OS=Sus scro
    1.2e-54  189.4   0.1    1.3e-54  189.3   0.1    1.0  1  sp|P11757|HBA_MYOVE    Hemoglobin subunit alpha OS=Myotis vel
    1.3e-54  189.3   0.1    1.4e-54  189.2   0.1    1.0  1  sp|B3EWD2|HBB_SCICA    Hemoglobin subunit beta OS=Sciurus car
    1.3e-54  189.3   0.9    1.4e-54  189.2   0.9    1.0  1  sp|P20018|HBA1_VARVI   Hemoglobin subunit alpha-1 OS=Varecia 
    1.3e-54  189.3   0.1    1.4e-54  189.2   0.1    1.0  1  sp|P02062|HBB_HORSE    Hemoglobin subunit beta OS=Equus cabal
    1.4e-54  189.2   1.3    1.6e-54  189.0   1.3    1.0  1  sp|P63111|HBA_PAPAN    Hemoglobin subunit alpha OS=Papio anub
    1.4e-54  189.2   1.3    1.6e-54  189.0   1.3    1.0  1  sp|P63112|HBA_PAPCY    Hemoglobin subunit alpha OS=Papio cyno
    1.4e-54  189.2   0.4    1.6e-54  189.0   0.4    1.0  1  sp|B3EWD4|HBB_PERCR    Hemoglobin subunit beta OS=Peromyscus 
    1.6e-54  189.0   0.8    1.8e-54  188.9   0.8    1.0  1  sp|P08258|HBA_MANSP    Hemoglobin subunit alpha-1/2 OS=Mandri
    1.6e-54  189.0   1.4    1.8e-54  188.8   1.4    1.0  1  sp|P02092|HBB_MICXA    Hemoglobin subunit beta OS=Microtus xa
    1.7e-54  189.0   0.6    1.8e-54  188.8   0.6    1.0  1  sp|P02186|MYG_ELEMA    Myoglobin OS=Elephas maximus GN=MB PE=
    1.7e-54  188.9   0.8    1.9e-54  188.8   0.8    1.0  1  sp|Q9XSK1|HBA4_BUBBU   Hemoglobin subunit alpha-4 OS=Bubalus 
    1.8e-54  188.8   1.3      2e-54  188.7   1.3    1.0  1  sp|P01932|HBA_THEGE    Hemoglobin subunit alpha OS=Theropithe
      2e-54  188.7   0.3    2.3e-54  188.5   0.3    1.0  1  sp|P02110|HBB_TACAC    Hemoglobin subunit beta OS=Tachyglossu
    2.1e-54  188.6   1.2    2.4e-54  188.5   1.2    1.0  1  sp|P01933|HBA_CERAT    Hemoglobin subunit alpha OS=Cercocebus
    2.2e-54  188.6   1.1    2.4e-54  188.4   1.1    1.0  1  sp|P20019|HBA2_VARVI   Hemoglobin subunit alpha-2 OS=Varecia 
    2.3e-54  188.5   0.5    2.6e-54  188.3   0.5    1.0  1  sp|P21379|HBA_RANTA    Hemoglobin subunit alpha OS=Rangifer t
    2.4e-54  188.4   1.7    2.7e-54  188.3   1.7    1.0  1  sp|P83682|MYG_DELLE    Myoglobin OS=Delphinapterus leucas GN=
    2.7e-54  188.3   0.0      3e-54  188.1   0.0    1.0  1  sp|P04246|HBT_PIG      Hemoglobin subunit theta OS=Sus scrofa
    2.8e-54  188.2   0.1    3.1e-54  188.1   0.1    1.0  1  sp|Q45XH7|HBG_ELEMA    Hemoglobin subunit gamma OS=Elephas ma
    2.9e-54  188.2   0.3    3.2e-54  188.0   0.3    1.0  1  sp|P04247|MYG_MOUSE    Myoglobin OS=Mus musculus GN=Mb PE=1 S
      3e-54  188.1   0.0    3.3e-54  188.0   0.0    1.0  1  sp|P02074|HBB_ODOVI    Hemoglobin subunit beta-3 OS=Odocoileu
    3.2e-54  188.0   0.5    3.6e-54  187.9   0.5    1.0  1  sp|P01971|HBA_ALCAA    Hemoglobin subunit alpha OS=Alces alce
    3.3e-54  188.0   0.6    3.6e-54  187.9   0.6    1.0  1  sp|Q9TSN8|HBA2_BUBBU   Hemoglobin subunit alpha-2 OS=Bubalus 
    3.3e-54  188.0   0.4    3.6e-54  187.9   0.4    1.0  1  sp|Q9QZ76|MYG_RAT      Myoglobin OS=Rattus norvegicus GN=Mb P
    3.4e-54  187.9   0.4    3.8e-54  187.8   0.4    1.0  1  sp|O77655|HBG_TARBA    Hemoglobin subunit gamma OS=Tarsius ba
    3.8e-54  187.8   0.1    4.2e-54  187.7   0.1    1.0  1  sp|P11758|HBB_MYOVE    Hemoglobin subunit beta OS=Myotis veli
    3.8e-54  187.8   1.8    4.3e-54  187.6   1.8    1.0  1  sp|P85077|MYG_STRCA    Myoglobin OS=Struthio camelus GN=MB PE
    3.9e-54  187.8   0.2    4.3e-54  187.6   0.2    1.0  1  sp|Q7M2Y4|HBA_CHAMP    Hemoglobin subunit alpha OS=Chalinolob
      4e-54  187.7   0.9    4.4e-54  187.6   0.9    1.0  1  sp|Q7LZM5|MYG_AETPY    Myoglobin OS=Aethia pygmaea GN=MB PE=1
    4.1e-54  187.7   0.6    4.5e-54  187.6   0.6    1.0  1  sp|P01951|HBA_TALEU    Hemoglobin subunit alpha OS=Talpa euro
    4.3e-54  187.6   0.5    4.7e-54  187.5   0.5    1.0  1  sp|B3EWD8|HBB_TAMHU    Hemoglobin subunit beta OS=Tamiasciuru
    4.4e-54  187.6   0.1    4.9e-54  187.4   0.1    1.0  1  sp|P18435|HBE_TARSY    Hemoglobin subunit epsilon OS=Tarsius 
    4.5e-54  187.6   0.1    4.9e-54  187.4   0.1    1.0  1  sp|B3EWD6|HBB_PERCA    Hemoglobin subunit beta OS=Peromyscus 
    4.7e-54  187.5   1.3    5.3e-54  187.3   1.3    1.0  1  sp|P86874|MYG_DRONO    Myoglobin OS=Dromaius novaehollandiae 
    4.8e-54  187.5   0.1    5.3e-54  187.3   0.1    1.0  1  sp|P51438|HBE_ATEBE    Hemoglobin subunit epsilon OS=Ateles b
      5e-54  187.4   0.1    5.5e-54  187.3   0.1    1.0  1  sp|P19760|HBG_OTOCR    Hemoglobin subunit gamma OS=Otolemur c
      5e-54  187.4   0.3    5.6e-54  187.3   0.3    1.0  1  sp|P10892|HBA_LUTLU    Hemoglobin subunit alpha OS=Lutra lutr
    5.1e-54  187.4   0.9    5.6e-54  187.2   0.9    1.0  1  sp|Q7LZM4|MYG_CERMN    Myoglobin OS=Cerorhinca monocerata GN=
    5.4e-54  187.3   0.8      6e-54  187.1   0.8    1.0  1  sp|P02094|HBB_MESAU    Hemoglobin subunit beta OS=Mesocricetu
      6e-54  187.2   0.1    6.6e-54  187.0   0.1    1.0  1  sp|Q45XH8|HBG_LOXAF    Hemoglobin subunit gamma OS=Loxodonta 
    6.1e-54  187.1   0.2    6.7e-54  187.0   0.2    1.0  1  sp|P01963|HBA_CERSI    Hemoglobin subunit alpha OS=Ceratother
    6.1e-54  187.1   0.2    6.7e-54  187.0   0.2    1.0  1  sp|P02104|HBE_MOUSE    Hemoglobin subunit epsilon-Y2 OS=Mus m
    6.4e-54  187.0   0.0    7.2e-54  186.9   0.0    1.0  1  sp|Q2KPA3|HBB_SCAOR    Hemoglobin subunit beta OS=Scapanus or
      7e-54  186.9   0.5    7.8e-54  186.8   0.5    1.0  1  sp|P18994|HBE_PONPY    Hemoglobin subunit epsilon OS=Pongo py
    7.2e-54  186.9   0.0      8e-54  186.7   0.0    1.0  1  sp|P61921|HBG2_PANTR   Hemoglobin subunit gamma-2 OS=Pan trog
    7.2e-54  186.9   0.0      8e-54  186.7   0.0    1.0  1  sp|P62742|HBG2_GORGO   Hemoglobin subunit gamma-2 OS=Gorilla 
    7.2e-54  186.9   0.0      8e-54  186.7   0.0    1.0  1  sp|P69892|HBG2_HUMAN   Hemoglobin subunit gamma-2 OS=Homo sap
    7.6e-54  186.8   0.1    8.4e-54  186.7   0.1    1.0  1  sp|P61920|HBG1_PANTR   Hemoglobin subunit gamma-1 OS=Pan trog
    7.6e-54  186.8   0.1    8.4e-54  186.7   0.1    1.0  1  sp|P69891|HBG1_HUMAN   Hemoglobin subunit gamma-1 OS=Homo sap
    8.5e-54  186.7   0.1    9.4e-54  186.5   0.1    1.0  1  sp|P11753|HBA_CYNSP    Hemoglobin subunit alpha OS=Cynopterus
    8.6e-54  186.6   0.3    9.5e-54  186.5   0.3    1.0  1  sp|P0CH25|HBA1_CAPHI   Hemoglobin subunit alpha-1 OS=Capra hi
    8.6e-54  186.6   0.3    9.5e-54  186.5   0.3    1.0  1  sp|P68239|HBA_AMMLE    Hemoglobin subunit alpha-1/2 OS=Ammotr
    8.6e-54  186.6   0.3    9.5e-54  186.5   0.3    1.0  1  sp|P68240|HBA_SHEEP    Hemoglobin subunit alpha-1/2 OS=Ovis a
    9.2e-54  186.5   0.4      1e-53  186.4   0.4    1.0  1  sp|Q28507|HBE_MACMU    Hemoglobin subunit epsilon OS=Macaca m
    9.4e-54  186.5   0.7      1e-53  186.4   0.7    1.0  1  sp|P07405|HBA_FELCA    Hemoglobin subunit alpha OS=Felis catu
    9.5e-54  186.5   0.3    1.1e-53  186.3   0.3    1.0  1  sp|P23601|HBA_MUSPU    Hemoglobin subunit alpha-1/2 OS=Mustel
    9.6e-54  186.5   0.3    1.1e-53  186.3   0.3    1.0  1  sp|P09839|HBA_MACCA    Hemoglobin subunit alpha OS=Macrotus c
    9.6e-54  186.5   0.8    1.1e-53  186.3   0.8    1.0  1  sp|Q9TSN7|HBA1_BUBBU   Hemoglobin subunit alpha-1 OS=Bubalus 
    9.7e-54  186.5   1.0    1.1e-53  186.3   1.0    1.0  1  sp|P04237|HBA_TRAST    Hemoglobin subunit alpha OS=Tragelaphu
      1e-53  186.4   1.0    1.1e-53  186.3   1.0    1.0  1  sp|P01966|HBA_BOVIN    Hemoglobin subunit alpha OS=Bos taurus
      1e-53  186.4   0.9    1.1e-53  186.3   0.9    1.0  1  sp|B3EWE4|HBB_MICPE    Hemoglobin subunit beta OS=Microtus pe
    1.1e-53  186.3   0.2    1.2e-53  186.2   0.2    1.0  1  sp|Q28932|HBB_SMICR    Hemoglobin subunit beta OS=Sminthopsis
    1.1e-53  186.3   0.5    1.2e-53  186.2   0.5    1.0  1  sp|Q95190|HBE_HYLSY    Hemoglobin subunit epsilon OS=Hylobate
    1.1e-53  186.3   0.0    1.2e-53  186.2   0.0    1.0  1  sp|Q28779|HBG1_PANPA   Hemoglobin subunit gamma-1 OS=Pan pani
    1.2e-53  186.2   0.1    1.3e-53  186.0   0.1    1.0  1  sp|P01956|HBA_ROUAE    Hemoglobin subunit alpha OS=Rousettus 
    1.2e-53  186.1   0.6    1.4e-53  186.0   0.6    1.0  1  sp|P09908|HBA_PHOVI    Hemoglobin subunit alpha OS=Phoca vitu
    1.3e-53  186.1   0.2    1.4e-53  186.0   0.2    1.0  1  sp|Q0ZA50|HBA_PANHO    Hemoglobin subunit alpha OS=Pantholops
    1.3e-53  186.0   0.0    1.5e-53  185.9   0.0    1.0  1  sp|P02103|HBE_RABIT    Hemoglobin subunit epsilon OS=Oryctola
    1.4e-53  185.9   0.8    1.6e-53  185.8   0.8    1.0  1  sp|P18707|HBB_MESBR    Hemoglobin subunit beta OS=Mesocricetu
    1.4e-53  185.9   0.3    1.6e-53  185.8   0.3    1.0  1  sp|P26915|HBA_NASNA    Hemoglobin subunit alpha OS=Nasua nasu
    1.4e-53  185.9   0.7    1.6e-53  185.8   0.7    1.0  1  sp|P09423|HBA_BISBO    Hemoglobin subunit alpha-I/II OS=Bison
    1.4e-53  185.9   0.4    1.6e-53  185.8   0.4    1.0  1  sp|Q45XI7|HBD_DUGDU    Hemoglobin subunit delta OS=Dugong dug
    1.5e-53  185.9   1.4    1.6e-53  185.7   1.4    1.0  1  sp|Q7LZM1|MYG_URILO    Myoglobin OS=Uria lomvia GN=MB PE=1 SV
    1.5e-53  185.8   1.0    1.7e-53  185.7   1.0    1.0  1  sp|B3EWC7|HBA_TAMMR    Hemoglobin subunit alpha OS=Tamias mer
    1.5e-53  185.8   0.1    1.7e-53  185.7   0.1    1.0  1  sp|P68026|HBE_CALJA    Hemoglobin subunit epsilon OS=Callithr
    1.5e-53  185.8   0.1    1.7e-53  185.7   0.1    1.0  1  sp|P68027|HBE_CALPY    Hemoglobin subunit epsilon OS=Callithr
    1.6e-53  185.8   0.3    1.7e-53  185.7   0.3    1.0  1  sp|P08224|HBG_CHEME    Hemoglobin subunit gamma OS=Cheirogale
    1.6e-53  185.8   0.5    1.8e-53  185.6   0.5    1.0  1  sp|P41327|HBA_LYNLY    Hemoglobin subunit alpha OS=Lynx lynx 
    1.6e-53  185.8   1.2    1.8e-53  185.6   1.2    1.0  1  sp|P08852|HBA_MARMA    Hemoglobin subunit alpha OS=Marmota ma
    1.7e-53  185.7   0.2    1.9e-53  185.5   0.2    1.0  1  sp|P08225|HBG_EULFU    Hemoglobin subunit gamma OS=Eulemur fu
      2e-53  185.5   0.0    2.2e-53  185.3   0.0    1.0  1  sp|P68077|HBG_MACMU    Hemoglobin subunit gamma OS=Macaca mul
      2e-53  185.5   0.0    2.2e-53  185.3   0.0    1.0  1  sp|P68078|HBG_MACFU    Hemoglobin subunit gamma OS=Macaca fus
      2e-53  185.5   0.0    2.2e-53  185.3   0.0    1.0  1  sp|P68079|HBG_PAPCY    Hemoglobin subunit gamma OS=Papio cyno
      2e-53  185.5   0.4    2.2e-53  185.3   0.4    1.0  1  sp|P01945|HBA_MESAU    Hemoglobin subunit alpha OS=Mesocricet
      2e-53  185.5   0.8    2.2e-53  185.3   0.8    1.0  1  sp|P02095|HBB_CAVPO    Hemoglobin subunit beta OS=Cavia porce
      2e-53  185.5   0.3    2.2e-53  185.3   0.3    1.0  1  sp|P20243|HBA_MUSPF    Hemoglobin subunit alpha-1/2 OS=Mustel
      2e-53  185.4   0.2    2.3e-53  185.3   0.2    1.0  1  sp|P01953|HBA_MELME    Hemoglobin subunit alpha OS=Meles mele
      2e-53  185.4   0.9    2.3e-53  185.3   0.9    1.0  1  sp|P11750|HBA_SPEPA    Hemoglobin subunit alpha OS=Spermophil
    2.1e-53  185.4   0.4    2.3e-53  185.3   0.4    1.0  1  sp|P02100|HBE_HUMAN    Hemoglobin subunit epsilon OS=Homo sap
    2.1e-53  185.4   0.4    2.3e-53  185.3   0.4    1.0  1  sp|Q6LDH0|HBE_GORGO    Hemoglobin subunit epsilon OS=Gorilla 
    2.1e-53  185.4   0.4    2.3e-53  185.3   0.4    1.0  1  sp|Q6LDH1|HBE_PANTR    Hemoglobin subunit epsilon OS=Pan trog
    2.1e-53  185.4   0.3    2.3e-53  185.2   0.3    1.0  1  sp|P23600|HBA_MUSLU    Hemoglobin subunit alpha-1/2 OS=Mustel
    2.2e-53  185.3   0.9    2.4e-53  185.2   0.9    1.0  1  sp|P01969|HBA_BOSGF    Hemoglobin subunit alpha OS=Bos gaurus
    2.2e-53  185.3   0.6    2.4e-53  185.2   0.6    1.0  1  sp|P09420|HBA_SPECI    Hemoglobin subunit alpha OS=Spermophil
    2.3e-53  185.3   0.7    2.5e-53  185.1   0.7    1.0  1  sp|P01967|HBA1_BOSMU   Hemoglobin subunit alpha-1 OS=Bos mutu
    2.4e-53  185.2   1.1    2.7e-53  185.0   1.1    1.0  1  sp|P09904|HBA_PHYMC    Hemoglobin subunit alpha OS=Physeter m
    2.4e-53  185.2   0.7    2.7e-53  185.0   0.7    1.0  1  sp|P01968|HBA2_BOSMU   Hemoglobin subunit alpha-2 OS=Bos mutu
    2.5e-53  185.1   0.9    2.8e-53  185.0   0.9    1.0  1  sp|P02065|HBB2_TAPTE   Hemoglobin subunit beta-2 OS=Tapirus t
    2.6e-53  185.1   0.1    2.9e-53  184.9   0.1    1.0  1  sp|P68016|HBE_AOTAZ    Hemoglobin subunit epsilon OS=Aotus az
    2.6e-53  185.1   0.1    2.9e-53  184.9   0.1    1.0  1  sp|P68017|HBE_ALOBE    Hemoglobin subunit epsilon OS=Alouatta
    2.6e-53  185.1   0.1    2.9e-53  184.9   0.1    1.0  1  sp|P68018|HBE_ALOSE    Hemoglobin subunit epsilon OS=Alouatta
    2.6e-53  185.1   0.1    2.9e-53  184.9   0.1    1.0  1  sp|P68019|HBE_ATEGE    Hemoglobin subunit epsilon OS=Ateles g
    2.6e-53  185.1   0.1    2.9e-53  184.9   0.1    1.0  1  sp|P68020|HBE_BRAAR    Hemoglobin subunit epsilon OS=Brachyte
    2.6e-53  185.1   0.1    2.9e-53  184.9   0.1    1.0  1  sp|P68021|HBE_CACCA    Hemoglobin subunit epsilon OS=Cacajao 
    2.6e-53  185.1   0.1    2.9e-53  184.9   0.1    1.0  1  sp|P68022|HBE_CALMO    Hemoglobin subunit epsilon OS=Calliceb
    2.6e-53  185.1   0.1    2.9e-53  184.9   0.1    1.0  1  sp|P68023|HBE_CALTO    Hemoglobin subunit epsilon OS=Calliceb
    2.6e-53  185.1   0.1    2.9e-53  184.9   0.1    1.0  1  sp|P68024|HBE_CALGO    Hemoglobin subunit epsilon OS=Callimic
    2.6e-53  185.1   0.1    2.9e-53  184.9   0.1    1.0  1  sp|P68025|HBE_CHISA    Hemoglobin subunit epsilon OS=Chiropot
    2.7e-53  185.0   0.1      3e-53  184.9   0.1    1.0  1  sp|P14390|HBA_PTEPO    Hemoglobin subunit alpha OS=Pteropus p
      3e-53  184.9   0.2    3.3e-53  184.7   0.2    1.0  1  sp|P10885|HBA_PTEBR    Hemoglobin subunit alpha OS=Pteronura 
    3.1e-53  184.8   0.2    3.4e-53  184.7   0.2    1.0  1  sp|P68056|HBBC_SHEEP   Hemoglobin subunit beta-C OS=Ovis arie
    3.3e-53  184.7   1.4    3.7e-53  184.6   1.4    1.0  1  sp|P20854|HBA_CTEGU    Hemoglobin subunit alpha OS=Ctenodacty
    3.3e-53  184.7   0.3    3.7e-53  184.6   0.3    1.0  1  sp|Q28775|HBE_PANPA    Hemoglobin subunit epsilon OS=Pan pani
    3.3e-53  184.7   0.2    3.6e-53  184.6   0.2    1.0  1  sp|P68057|HBBC_OVIMU   Hemoglobin subunit beta-C OS=Ovis orie
    3.8e-53  184.6   0.1    4.2e-53  184.4   0.1    1.0  1  sp|P51443|HBE_SAGMI    Hemoglobin subunit epsilon OS=Saguinus
    3.8e-53  184.5   0.2    4.3e-53  184.4   0.2    1.0  1  sp|P14389|HBA_PTEAL    Hemoglobin subunit alpha OS=Pteropus a
    3.9e-53  184.5   0.0    4.3e-53  184.4   0.0    1.0  1  sp|P11755|HBA1_TADBR   Hemoglobin subunit alpha-1 OS=Tadarida
      4e-53  184.5   0.0    4.4e-53  184.3   0.0    1.0  1  sp|P02097|HBG_MACNE    Hemoglobin subunit gamma OS=Macaca nem
      4e-53  184.5   0.3    4.5e-53  184.3   0.3    1.0  1  sp|P01958|HBA_HORSE    Hemoglobin subunit alpha OS=Equus caba
    4.1e-53  184.4   0.2    4.5e-53  184.3   0.2    1.0  1  sp|P51440|HBE_LAGLA    Hemoglobin subunit epsilon OS=Lagothri
    4.2e-53  184.4   0.1    4.7e-53  184.3   0.1    1.0  1  sp|D0VX09|HBA_PTEGI    Hemoglobin subunit alpha OS=Pteropus g
    4.2e-53  184.4   0.9    4.7e-53  184.3   0.9    1.0  1  sp|P07403|HBA_SPETO    Hemoglobin subunit alpha OS=Spermophil
    4.3e-53  184.4   0.0    4.7e-53  184.2   0.0    1.0  1  sp|P18995|HBG1_PONPY   Hemoglobin subunit gamma-1 OS=Pongo py
    4.8e-53  184.2   0.0    5.3e-53  184.1   0.0    1.0  1  sp|P02082|HBBF_CAPHI   Hemoglobin fetal subunit beta OS=Capra
    5.5e-53  184.0   0.2    6.1e-53  183.9   0.2    1.0  1  sp|Q9TVA3|HBA2_EQUBU   Hemoglobin subunit alpha-2 OS=Equus bu
    5.5e-53  184.0   0.8    6.1e-53  183.9   0.8    1.0  1  sp|Q9TSN9|HBA3_BUBBU   Hemoglobin subunit alpha-3 OS=Bubalus 
    5.9e-53  183.9   1.1    6.6e-53  183.8   1.1    1.0  1  sp|P14526|HBB_BRATR    Hemoglobin subunit beta OS=Bradypus tr
      6e-53  183.9   0.4    6.7e-53  183.8   0.4    1.0  1  sp|P01942|HBA_MOUSE    Hemoglobin subunit alpha OS=Mus muscul
    6.1e-53  183.9   0.2    6.7e-53  183.7   0.2    1.0  1  sp|P68058|HBBC_AMMLE   Hemoglobin subunit beta-C OS=Ammotragu
      7e-53  183.7   0.2    7.8e-53  183.5   0.2    1.0  1  sp|P68028|HBE_SAISC    Hemoglobin subunit epsilon OS=Saimiri 
      7e-53  183.7   0.2    7.8e-53  183.5   0.2    1.0  1  sp|P68029|HBE_SAIBB    Hemoglobin subunit epsilon OS=Saimiri 
    7.1e-53  183.7   1.1    7.8e-53  183.5   1.1    1.0  1  sp|P56208|MYG_CARCR    Myoglobin OS=Caretta caretta GN=MB PE=
    7.4e-53  183.6   0.5    8.3e-53  183.4   0.5    1.0  1  sp|P02087|HBB_DASNO    Hemoglobin subunit beta OS=Dasypus nov
    7.4e-53  183.6   0.0    8.2e-53  183.5   0.0    1.0  1  sp|P02052|HBB_TUPGL    Hemoglobin subunit beta OS=Tupaia glis
      8e-53  183.5   1.1    8.8e-53  183.4   1.1    1.0  1  sp|P02202|MYG_CHEMY    Myoglobin OS=Chelonia mydas GN=MB PE=1
    8.6e-53  183.4   0.0    9.5e-53  183.3   0.0    1.0  1  sp|P62741|HBG1_GORGO   Hemoglobin subunit gamma-1 OS=Gorilla 
    9.3e-53  183.3   0.0      1e-52  183.1   0.0    1.0  1  sp|P61948|HBG2_HYLLA   Hemoglobin subunit gamma-2 OS=Hylobate
    9.5e-53  183.2   0.3    1.1e-52  183.1   0.3    1.0  1  sp|P09906|HBA_RHIUN    Hemoglobin subunit alpha OS=Rhinoceros
    9.8e-53  183.2   0.1    1.1e-52  183.1   0.1    1.0  1  sp|P51441|HBE_LEORO    Hemoglobin subunit epsilon OS=Leontopi
    9.9e-53  183.2   0.2    1.1e-52  183.0   0.2    1.0  1  sp|P18970|HBA_AILME    Hemoglobin subunit alpha OS=Ailuropoda
    1.1e-52  183.1   0.2    1.2e-52  182.9   0.2    1.0  1  sp|P51442|HBE_PITIR    Hemoglobin subunit epsilon OS=Pithecia
    1.1e-52  183.1   0.3    1.2e-52  182.9   0.3    1.0  1  sp|Q9XSE9|HBA_EQUPR    Hemoglobin subunit alpha OS=Equus caba
    1.1e-52  183.1   0.2    1.2e-52  182.9   0.2    1.0  1  sp|Q7LZB9|HBB_STROE    Hemoglobin subunit beta OS=Streptopeli
    1.1e-52  183.0   0.2    1.3e-52  182.8   0.2    1.0  1  sp|Q29415|HBE_CEBOL    Hemoglobin subunit epsilon OS=Cebus ol
    1.1e-52  183.0   0.2    1.3e-52  182.8   0.2    1.0  1  sp|Q7JFR7|HBE_CEBKA    Hemoglobin subunit epsilon OS=Cebus ka
    1.2e-52  182.9   0.7    1.3e-52  182.8   0.7    1.0  1  sp|P01965|HBA_PIG      Hemoglobin subunit alpha OS=Sus scrofa
    1.2e-52  182.9   0.3    1.4e-52  182.7   0.3    1.0  1  sp|P01944|HBA_ONDZI    Hemoglobin subunit alpha OS=Ondatra zi
    1.2e-52  182.9   0.4    1.4e-52  182.7   0.4    1.0  1  sp|P63109|HBA_PANON    Hemoglobin subunit alpha OS=Panthera o
    1.3e-52  182.8   0.7    1.5e-52  182.6   0.7    1.0  1  sp|P02099|HBG_RABIT    Hemoglobin subunit gamma OS=Oryctolagu
    1.5e-52  182.6   0.1    1.6e-52  182.5   0.1    1.0  1  sp|P01962|HBA_TAPTE    Hemoglobin subunit alpha-1/2 OS=Tapiru
    1.5e-52  182.6   0.2    1.7e-52  182.5   0.2    1.0  1  sp|P01959|HBA_EQUAS    Hemoglobin subunit alpha OS=Equus asin
    1.5e-52  182.6   0.2    1.7e-52  182.5   0.2    1.0  1  sp|P01960|HBA_EQUZE    Hemoglobin subunit alpha OS=Equus zebr
    1.5e-52  182.6   0.2    1.7e-52  182.5   0.2    1.0  1  sp|Q7JFN6|HBA2_EQUGR   Hemoglobin subunit alpha-2 OS=Equus gr
    1.5e-52  182.6   0.1    1.7e-52  182.4   0.1    1.0  1  sp|P01941|HBA_TUPGL    Hemoglobin subunit alpha OS=Tupaia gli
    1.5e-52  182.6   0.0    1.7e-52  182.4   0.0    1.0  1  sp|P61947|HBG1_HYLLA   Hemoglobin subunit gamma-1 OS=Hylobate
    1.8e-52  182.3   0.4      2e-52  182.2   0.4    1.0  1  sp|P41330|HBA2_ARCGA   Hemoglobin subunit alpha-2 OS=Arctocep
    1.8e-52  182.3   0.3      2e-52  182.2   0.3    1.0  1  sp|P63110|HBA_PANPO    Hemoglobin subunit alpha OS=Panthera p
    1.9e-52  182.3   0.0    2.1e-52  182.1   0.0    1.0  1  sp|P02083|HBBF_SHEEP   Hemoglobin fetal subunit beta OS=Ovis 
    1.9e-52  182.3   1.1    2.1e-52  182.1   1.1    1.0  1  sp|P16418|HBB_LIOMI    Hemoglobin subunit beta OS=Liophis mil
    1.9e-52  182.3   0.1    2.1e-52  182.1   0.1    1.0  1  sp|Q9XSN3|HBA1_EQUBU   Hemoglobin subunit alpha-1 OS=Equus bu
      2e-52  182.2   0.0    2.2e-52  182.1   0.0    1.0  1  sp|P02111|HBB_ORNAN    Hemoglobin subunit beta OS=Ornithorhyn
      2e-52  182.2   0.2    2.2e-52  182.1   0.2    1.0  1  sp|Q28220|HBE_CEBAL    Hemoglobin subunit epsilon OS=Cebus al
    2.1e-52  182.1   0.1    2.3e-52  182.0   0.1    1.0  1  sp|P11342|HBB_COLLI    Hemoglobin subunit beta OS=Columba liv
    2.2e-52  182.1   0.3    2.4e-52  181.9   0.3    1.0  1  sp|P10883|HBA_PANTS    Hemoglobin subunit alpha OS=Panthera t
    2.4e-52  182.0   0.3    2.6e-52  181.8   0.3    1.0  1  sp|P18976|HBA_PANPS    Hemoglobin subunit alpha OS=Panthera p
    2.4e-52  181.9   0.5    2.7e-52  181.8   0.5    1.0  1  sp|P02201|MYG_GRAGE    Myoglobin OS=Graptemys geographica GN=
    2.8e-52  181.7   0.6    3.1e-52  181.6   0.6    1.0  1  sp|B3EWC9|HBA_SPEBE    Hemoglobin subunit alpha OS=Spermophil
      3e-52  181.7   0.0    3.3e-52  181.5   0.0    1.0  1  sp|P18996|HBG2_PONPY   Hemoglobin subunit gamma-2 OS=Pongo py
    3.2e-52  181.5   0.0    3.6e-52  181.4   0.0    1.0  1  sp|P02081|HBBF_BOVIN   Hemoglobin fetal subunit beta OS=Bos t
    3.3e-52  181.5   0.2    3.7e-52  181.3   0.2    1.0  1  sp|P01961|HBA_EQUHE    Hemoglobin subunit alpha-1/2 OS=Equus 
    3.6e-52  181.4   0.2      4e-52  181.2   0.2    1.0  1  sp|P80216|HBB_APTFO    Hemoglobin subunit beta OS=Aptenodytes
    3.7e-52  181.3   0.1    4.1e-52  181.2   0.1    1.0  1  sp|Q2KPA4|HBB_SCAAQ    Hemoglobin subunit beta OS=Scalopus aq
    3.7e-52  181.3   0.3    4.1e-52  181.2   0.3    1.0  1  sp|P01943|HBA_SPAEH    Hemoglobin subunit alpha OS=Spalax ehr
      4e-52  181.2   0.8    4.4e-52  181.1   0.8    1.0  1  sp|P01950|HBA_SUNMU    Hemoglobin subunit alpha OS=Suncus mur
    4.1e-52  181.2   0.3    4.5e-52  181.1   0.3    1.0  1  sp|P68235|HBA_URSMA    Hemoglobin subunit alpha OS=Ursus mari
    4.1e-52  181.2   0.3    4.5e-52  181.1   0.3    1.0  1  sp|P68236|HBA_URSTH    Hemoglobin subunit alpha OS=Ursus thib
    4.1e-52  181.2   0.3    4.5e-52  181.1   0.3    1.0  1  sp|P68237|HBA_URSML    Hemoglobin subunit alpha OS=Ursus mala
    4.5e-52  181.1   0.4      5e-52  180.9   0.4    1.0  1  sp|B3EWD5|HBA_PERCA    Hemoglobin subunit alpha OS=Peromyscus
    4.8e-52  181.0   0.2    5.2e-52  180.8   0.2    1.0  1  sp|P02078|HBBC_CAPHI   Hemoglobin subunit beta-C OS=Capra hir
    4.8e-52  181.0   0.2    5.3e-52  180.8   0.2    1.0  1  sp|P41329|HBA1_ARCGA   Hemoglobin subunit alpha-1 OS=Arctocep
    5.2e-52  180.9   0.3    5.7e-52  180.7   0.3    1.0  1  sp|P24659|HBA_MACGG    Hemoglobin subunit alpha-1/2 OS=Macrod
    5.6e-52  180.7   0.2    6.2e-52  180.6   0.2    1.0  1  sp|B3EWE3|HBA_MICPE    Hemoglobin subunit alpha OS=Microtus p
    6.9e-52  180.5   0.3    7.6e-52  180.3   0.3    1.0  1  sp|P18975|HBA_PANLE    Hemoglobin subunit alpha OS=Panthera l
      7e-52  180.4   0.5    7.8e-52  180.3   0.5    1.0  1  sp|P01972|HBA_ODOVI    Hemoglobin subunit alpha-1/2 OS=Odocoi
    9.3e-52  180.0   0.4      1e-51  179.9   0.4    1.0  1  sp|P02125|HBB_CICCI    Hemoglobin subunit beta OS=Ciconia cic
    9.6e-52  180.0   0.1      1e-51  179.9   0.1    1.0  1  sp|P02126|HBB_STUVU    Hemoglobin subunit beta OS=Sturnus vul
      1e-51  179.9   0.2    1.1e-51  179.8   0.2    1.0  1  sp|P17689|HBA_MARFO    Hemoglobin subunit alpha OS=Martes foi
      1e-51  179.9   0.3    1.2e-51  179.7   0.3    1.0  1  sp|P02105|HBE2_CAPHI   Hemoglobin subunit epsilon-2 OS=Capra 
    1.1e-51  179.8   0.3    1.3e-51  179.6   0.3    1.0  1  sp|P06643|HBE4_BOVIN   Hemoglobin subunit epsilon-4 OS=Bos ta
    1.3e-51  179.6   0.7    1.4e-51  179.4   0.7    1.0  1  sp|P18971|HBA_BALAC    Hemoglobin subunit alpha OS=Balaenopte
    1.3e-51  179.5   0.2    1.5e-51  179.4   0.2    1.0  1  sp|P01948|HBA_RABIT    Hemoglobin subunit alpha-1/2 OS=Orycto
    1.3e-51  179.5   0.1    1.5e-51  179.4   0.1    1.0  1  sp|P10778|HBA_ODORO    Hemoglobin subunit alpha OS=Odobenus r
    1.4e-51  179.4   0.0    1.6e-51  179.3   0.0    1.0  1  sp|P68256|HBG1_CEBAP   Hemoglobin subunit gamma-1 OS=Cebus ap
    1.4e-51  179.4   0.0    1.6e-51  179.3   0.0    1.0  1  sp|Q28221|HBG1_CEBAL   Hemoglobin subunit gamma-1 OS=Cebus al
    1.4e-51  179.4   1.0    1.6e-51  179.3   1.0    1.0  1  sp|P01964|HBA_DASNO    Hemoglobin subunit alpha OS=Dasypus no
    1.5e-51  179.4   0.0    1.7e-51  179.2   0.0    1.0  1  sp|P21668|HBB_PSIKR    Hemoglobin subunit beta OS=Psittacula 
    1.7e-51  179.2   0.1    1.9e-51  179.0   0.1    1.0  1  sp|P15448|HBA_MELCA    Hemoglobin subunit alpha OS=Mellivora 
    1.8e-51  179.1   0.0      2e-51  179.0   0.0    1.0  1  sp|P68257|HBG2_CEBAP   Hemoglobin subunit gamma-2 OS=Cebus ap
    1.8e-51  179.1   0.0      2e-51  179.0   0.0    1.0  1  sp|P68258|HBG2_CEBAL   Hemoglobin subunit gamma-2 OS=Cebus al
    1.9e-51  179.1   0.0      2e-51  178.9   0.0    1.0  1  sp|P02115|HBB_ANAPP    Hemoglobin subunit beta OS=Anas platyr
      2e-51  178.9   0.0    2.2e-51  178.8   0.0    1.0  1  sp|P22742|HBB_FRAPO    Hemoglobin subunit beta OS=Francolinus
    2.1e-51  178.9   0.1    2.3e-51  178.8   0.1    1.0  1  sp|P02118|HBB_ANSIN    Hemoglobin subunit beta OS=Anser indic
    2.2e-51  178.8   0.1    2.5e-51  178.7   0.1    1.0  1  sp|P30893|HBB_COTJA    Hemoglobin subunit beta OS=Coturnix co
    2.3e-51  178.8   0.1    2.5e-51  178.6   0.1    1.0  1  sp|P18969|HBA_AILFU    Hemoglobin subunit alpha OS=Ailurus fu
    2.3e-51  178.7   0.0    2.6e-51  178.6   0.0    1.0  1  sp|P10058|HBB_EUDCH    Hemoglobin subunit beta OS=Eudyptes ch
    2.5e-51  178.6   0.4    2.8e-51  178.5   0.4    1.0  1  sp|P24292|HBB_ECHTE    Hemoglobin subunit beta OS=Echinops te
    2.6e-51  178.6   0.1    2.8e-51  178.5   0.1    1.0  1  sp|P07036|HBB_CHLME    Hemoglobin subunit beta OS=Chloephaga 
    2.6e-51  178.6   0.2    2.9e-51  178.4   0.2    1.0  1  sp|P02107|HBB_MACRU    Hemoglobin subunit beta OS=Macropus ru
    2.6e-51  178.6   0.4    2.9e-51  178.4   0.4    1.0  1  sp|Q6H1U7|HBB_MACEU    Hemoglobin subunit beta OS=Macropus eu
    2.7e-51  178.5   0.1      3e-51  178.4   0.1    1.0  1  sp|P60529|HBA_CANFA    Hemoglobin subunit alpha OS=Canis fami
    2.8e-51  178.5   0.1    3.1e-51  178.3   0.1    1.0  1  sp|P02127|HBRH_CHICK   Hemoglobin subunit rho OS=Gallus gallu
    3.1e-51  178.3   0.0    3.5e-51  178.2   0.0    1.0  1  sp|Q45XH5|HBG_DUGDU    Hemoglobin subunit gamma OS=Dugong dug
    3.2e-51  178.3   0.4    3.5e-51  178.1   0.4    1.0  1  sp|P02106|HBB_MACGI    Hemoglobin subunit beta OS=Macropus gi
    3.3e-51  178.2   0.0    3.7e-51  178.1   0.0    1.0  1  sp|P07406|HBB_PASMO    Hemoglobin subunit beta OS=Passer mont
    3.5e-51  178.2   1.5    3.8e-51  178.0   1.5    1.0  1  sp|P02199|MYG_APTFO    Myoglobin OS=Aptenodytes forsteri GN=M
    3.5e-51  178.2   0.1    3.9e-51  178.0   0.1    1.0  1  sp|P08261|HBB_CHRRI    Hemoglobin subunit beta/beta' OS=Chroi
    3.6e-51  178.1   0.1      4e-51  178.0   0.1    1.0  1  sp|P02121|HBB_PHORU    Hemoglobin subunit beta OS=Phoenicopte
    3.8e-51  178.0   0.1    4.2e-51  177.9   0.1    1.0  1  sp|P60530|HBA_CANLA    Hemoglobin subunit alpha OS=Canis latr
      4e-51  178.0   0.1    4.4e-51  177.9   0.1    1.0  1  sp|P02112|HBB_CHICK    Hemoglobin subunit beta OS=Gallus gall
      4e-51  178.0   0.1    4.4e-51  177.9   0.1    1.0  1  sp|P68944|HBB_BRACA    Hemoglobin subunit beta OS=Branta cana
      4e-51  178.0   0.1    4.4e-51  177.9   0.1    1.0  1  sp|P68945|HBB_CYGOL    Hemoglobin subunit beta OS=Cygnus olor
      4e-51  178.0   0.1    4.4e-51  177.8   0.1    1.0  1  sp|P02117|HBB_ANSAN    Hemoglobin subunit beta OS=Anser anser
    4.1e-51  178.0   0.0    4.5e-51  177.8   0.0    1.0  1  sp|P68068|HBG_ATEGE    Hemoglobin subunit gamma OS=Ateles geo
    4.1e-51  178.0   0.0    4.5e-51  177.8   0.0    1.0  1  sp|P68069|HBG_ATEPA    Hemoglobin subunit gamma OS=Ateles pan
    4.1e-51  178.0   0.0    4.5e-51  177.8   0.0    1.0  1  sp|P68070|HBG_LAGLA    Hemoglobin subunit gamma OS=Lagothrix 
    4.1e-51  178.0   0.0    4.5e-51  177.8   0.0    1.0  1  sp|P68071|HBG_BRAAR    Hemoglobin subunit gamma OS=Brachytele
    4.2e-51  177.9   0.3    4.7e-51  177.7   0.3    1.0  1  sp|B3EWE1|HBA_BLABR    Hemoglobin subunit alpha OS=Blarina br
    4.5e-51  177.8   0.1    4.9e-51  177.7   0.1    1.0  1  sp|P07411|HBB_VULGR    Hemoglobin subunit beta OS=Vultur gryp
    4.6e-51  177.8   0.0      5e-51  177.7   0.0    1.0  1  sp|P02113|HBB_PHACO    Hemoglobin subunit beta OS=Phasianus c
    5.1e-51  177.6   0.1    5.7e-51  177.5   0.1    1.0  1  sp|P21200|HBA_VULVU    Hemoglobin subunit alpha OS=Vulpes vul
    5.2e-51  177.6   0.1    5.7e-51  177.5   0.1    1.0  1  sp|P82113|HBB_STEMC    Hemoglobin subunit beta OS=Stercorariu
    5.4e-51  177.6   0.3      6e-51  177.4   0.3    1.0  1  sp|B3EWD9|HBA_TAMST    Hemoglobin subunit alpha OS=Tamias str
    5.5e-51  177.5   0.0      6e-51  177.4   0.0    1.0  1  sp|P68030|HBG_ALOBE    Hemoglobin subunit gamma OS=Alouatta b
    5.5e-51  177.5   0.0      6e-51  177.4   0.0    1.0  1  sp|P68031|HBG_ALOCA    Hemoglobin subunit gamma OS=Alouatta c
    5.5e-51  177.5   0.1    6.1e-51  177.4   0.1    1.0  1  sp|P14260|HBB_CAIMO    Hemoglobin subunit beta OS=Cairina mos
    5.6e-51  177.5   0.0    6.2e-51  177.4   0.0    1.0  1  sp|Q9GJS7|HBG_CALJA    Hemoglobin subunit gamma OS=Callithrix
    5.6e-51  177.5   1.0    6.3e-51  177.3   1.0    1.0  1  sp|Q7M3B8|HBA1_HAPGR   Hemoglobin subunit alpha-1 OS=Hapalemu
    5.8e-51  177.5   0.1    6.5e-51  177.3   0.1    1.0  1  sp|P60523|HBA_CHRBR    Hemoglobin subunit alpha OS=Chrysocyon
    5.8e-51  177.5   0.0    6.4e-51  177.3   0.0    1.0  1  sp|P02116|HBB_ARAAR    Hemoglobin subunit beta OS=Ara araraun
    6.2e-51  177.4   0.9    6.8e-51  177.2   0.9    1.0  1  sp|P63105|HBA_CAMBA    Hemoglobin subunit alpha OS=Camelus ba
    6.2e-51  177.4   0.9    6.8e-51  177.2   0.9    1.0  1  sp|P63106|HBA_CAMDR    Hemoglobin subunit alpha OS=Camelus dr
    6.2e-51  177.4   2.7    6.9e-51  177.2   2.7    1.0  1  sp|P02200|MYG_ALLMI    Myoglobin OS=Alligator mississippiensi
    6.5e-51  177.3   0.0    7.2e-51  177.1   0.0    1.0  1  sp|P07414|HBA_TRIIN    Hemoglobin subunit alpha OS=Trichechus
    6.7e-51  177.3   0.0    7.3e-51  177.1   0.0    1.0  1  sp|P14524|HBB_TURME    Hemoglobin subunit beta OS=Turdus meru
    7.1e-51  177.2   0.1    7.9e-51  177.0   0.1    1.0  1  sp|Q45XI4|HBD_DENDR    Hemoglobin subunit deltaH OS=Dendrohyr
    7.4e-51  177.1   0.1    8.2e-51  177.0   0.1    1.0  1  sp|P84792|HBB_AYTFU    Hemoglobin subunit beta OS=Aythya fuli
    7.9e-51  177.0   1.9    8.7e-51  176.9   1.9    1.0  1  sp|P0C0U8|HBB1_DRYCE   Hemoglobin subunit beta-1 OS=Drymarcho
    9.7e-51  176.7   0.7    1.1e-50  176.6   0.7    1.0  1  sp|P19645|HBA_PAGLA    Hemoglobin subunit alpha OS=Paguma lar
    9.8e-51  176.7   0.1    1.1e-50  176.6   0.1    1.0  1  sp|O13071|HBE_CALGE    Hemoglobin subunit epsilon (Fragment) 
      1e-50  176.7   0.0    1.1e-50  176.5   0.0    1.0  1  sp|Q45XI5|HBD_HETBR    Hemoglobin subunit deltaH OS=Heterohyr
      1e-50  176.7   1.0    1.1e-50  176.5   1.0    1.0  1  sp|P07419|HBA_DASVI    Hemoglobin subunit alpha OS=Dasyurus v
      1e-50  176.6   0.1    1.3e-50  176.3   0.1    1.1  1  sp|P09967|GLB1_PETMA   Globin-1 OS=Petromyzon marinus PE=1 SV
    1.1e-50  176.6   0.1    1.2e-50  176.5   0.1    1.0  1  sp|P02114|HBB_ANAPL    Hemoglobin subunit beta OS=Anas platyr
    1.1e-50  176.6   0.3    1.2e-50  176.4   0.3    1.0  1  sp|P18978|HBA_TURTR    Hemoglobin subunit alpha OS=Tursiops t
    1.1e-50  176.5   0.2    1.2e-50  176.4   0.2    1.0  1  sp|P10782|HBB_PHACA    Hemoglobin subunit beta OS=Phalacrocor
    1.3e-50  176.4   0.1    1.4e-50  176.2   0.1    1.0  1  sp|P15163|HBA_LEPWE    Hemoglobin subunit alpha-1/2 OS=Lepton
    1.4e-50  176.2   0.9    1.6e-50  176.0   0.9    1.0  1  sp|P23019|HBA_PROCR    Hemoglobin subunit alpha OS=Proteles c
    1.5e-50  176.1   0.1    1.7e-50  176.0   0.1    1.0  1  sp|P02124|HBB_RHEAM    Hemoglobin subunit beta OS=Rhea americ
    1.6e-50  176.1   0.1    1.7e-50  175.9   0.1    1.0  1  sp|P86390|HBB2_IGUIG   Hemoglobin subunit beta-2 OS=Iguana ig
    1.8e-50  175.9   0.0      2e-50  175.7   0.0    1.0  1  sp|P02123|HBB_STRCA    Hemoglobin subunit beta OS=Struthio ca
    1.9e-50  175.8   0.0    2.1e-50  175.6   0.0    1.0  1  sp|Q27940|HBG_AOTAZ    Hemoglobin subunit gamma OS=Aotus azar
      2e-50  175.7   0.0    2.2e-50  175.6   0.0    1.0  1  sp|P02120|HBB_ANSSE    Hemoglobin subunit beta OS=Anseranas s
    2.4e-50  175.5   0.3    2.6e-50  175.3   0.3    1.0  1  sp|P02203|MYG_VARVA    Myoglobin OS=Varanus varius GN=MB PE=1
    2.4e-50  175.4   0.0    2.7e-50  175.3   0.0    1.0  1  sp|P68061|HBB_AEGMO    Hemoglobin subunit beta OS=Aegypius mo
    2.4e-50  175.4   0.0    2.7e-50  175.3   0.0    1.0  1  sp|P68062|HBB_TRIOC    Hemoglobin subunit beta OS=Trigonoceps
    2.4e-50  175.4   0.0    2.7e-50  175.3   0.0    1.0  1  sp|P68063|HBB_GYPRU    Hemoglobin subunit beta OS=Gyps rueppe
    2.6e-50  175.3   0.1    2.9e-50  175.2   0.1    1.0  1  sp|P08851|HBB_ACCGE    Hemoglobin subunit beta OS=Accipiter g
    2.7e-50  175.3   0.4      3e-50  175.1   0.4    1.0  1  sp|P01957|HBA_PROHA    Hemoglobin subunit alpha OS=Procavia c
    2.7e-50  175.3   0.0      3e-50  175.1   0.0    1.0  1  sp|Q9GLX4|HBG1_CALMO   Hemoglobin subunit gamma-1 OS=Calliceb
    2.8e-50  175.2   0.1    3.1e-50  175.1   0.1    1.0  1  sp|P02128|HBE_CHICK    Hemoglobin subunit epsilon OS=Gallus g
    3.1e-50  175.1   0.1    3.5e-50  174.9   0.1    1.0  1  sp|P01949|HBA_ERIEU    Hemoglobin subunit alpha OS=Erinaceus 
    3.8e-50  174.8   1.4    4.2e-50  174.7   1.4    1.0  1  sp|P01979|HBA_ORNAN    Hemoglobin subunit alpha OS=Ornithorhy
    3.9e-50  174.8   0.1    4.3e-50  174.6   0.1    1.0  1  sp|P18977|HBA_PROLO    Hemoglobin subunit alpha OS=Procyon lo
    3.9e-50  174.8   0.6    4.3e-50  174.6   0.6    1.0  1  sp|P01973|HBA_LAMGL    Hemoglobin subunit alpha OS=Lama glama
    4.1e-50  174.7   0.9    4.6e-50  174.6   0.9    1.0  1  sp|P67815|HBA_LAMGU    Hemoglobin subunit alpha OS=Lama guani
    4.1e-50  174.7   0.9    4.6e-50  174.6   0.9    1.0  1  sp|P67816|HBA_LAMPA    Hemoglobin subunit alpha OS=Lama guani
    5.3e-50  174.3   0.1    5.8e-50  174.2   0.1    1.0  1  sp|P02108|HBB_POTTR    Hemoglobin subunit beta OS=Potorous tr
    5.3e-50  174.3   0.4    5.8e-50  174.2   0.4    1.0  1  sp|P83123|HBB_CHENI    Hemoglobin subunit beta OS=Chelonoidis
    5.4e-50  174.3   0.1      6e-50  174.2   0.1    1.0  1  sp|P02109|HBB_DIDVI    Hemoglobin subunit beta-M OS=Didelphis
    5.5e-50  174.3   0.1      6e-50  174.2   0.1    1.0  1  sp|P02122|HBB_AQUCH    Hemoglobin subunit beta OS=Aquila chry
    6.6e-50  174.0   2.2    7.3e-50  173.9   2.2    1.0  1  sp|P01977|HBA1_TACAC   Hemoglobin subunit alpha-1 OS=Tachyglo
    6.7e-50  174.0   0.9    7.4e-50  173.9   0.9    1.0  1  sp|P07425|HBA_LAMVI    Hemoglobin subunit alpha OS=Lama vicug
    8.1e-50  173.7   1.2      9e-50  173.6   1.2    1.0  1  sp|P01978|HBA2_TACAC   Hemoglobin subunit alpha-2 OS=Tachyglo
    8.6e-50  173.6   0.2    9.6e-50  173.5   0.2    1.0  1  sp|P04444|HBBZ_MOUSE   Hemoglobin subunit beta-H1 OS=Mus musc
    9.7e-50  173.5   0.4    1.1e-49  173.3   0.4    1.0  1  sp|P22743|HBB2_NAJNA   Hemoglobin subunit beta-2 OS=Naja naja
    1.1e-49  173.3   0.5    1.2e-49  173.2   0.5    1.0  1  sp|P01954|HBA_ELEMA    Hemoglobin subunit alpha OS=Elephas ma
    1.2e-49  173.2   1.2    1.3e-49  173.1   1.2    1.0  1  sp|P13274|HBB_CHRPI    Hemoglobin subunit beta OS=Chrysemys p
    1.6e-49  172.8   0.2    1.7e-49  172.7   0.2    1.0  1  sp|P29626|HBBY_MESAU   Hemoglobin subunit beta-Y OS=Mesocrice
    1.6e-49  172.8   0.0    1.8e-49  172.6   0.0    1.0  1  sp|P56285|HBG_ALOSE    Hemoglobin subunit gamma OS=Alouatta s
    1.6e-49  172.8   0.0    1.8e-49  172.6   0.0    1.0  1  sp|Q45XI6|HBD_PROCA    Hemoglobin subunit deltaH OS=Procavia 
    1.7e-49  172.7   0.5    1.9e-49  172.5   0.5    1.0  1  sp|Q98905|HBB_CHECB    Hemoglobin subunit beta OS=Chelonoidis
    2.9e-49  171.9   0.4    3.2e-49  171.8   0.4    1.0  1  sp|P01955|HBA_LOXAF    Hemoglobin subunit alpha OS=Loxodonta 
    3.5e-49  171.7   0.4    3.9e-49  171.5   0.4    1.0  1  sp|P02080|HBBN_AMMLE   Hemoglobin subunit beta-C(NA) OS=Ammot
    3.6e-49  171.7   1.4      4e-49  171.5   1.4    1.0  1  sp|B3EWD3|HBA_PERCR    Hemoglobin subunit alpha OS=Peromyscus
    3.6e-49  171.6   0.6      4e-49  171.5   0.6    1.0  1  sp|P01975|HBA_MACGI    Hemoglobin subunit alpha OS=Macropus g
    3.9e-49  171.5   0.0    4.2e-49  171.4   0.0    1.0  1  sp|P86391|HBB2_AMBCR   Hemoglobin subunit beta-2 OS=Amblyrhyn
    3.9e-49  171.5   0.3    4.4e-49  171.4   0.3    1.0  1  sp|B3EWD1|HBA_SCICA    Hemoglobin subunit alpha OS=Sciurus ca
    4.5e-49  171.3   0.2      5e-49  171.2   0.2    1.0  1  sp|P18987|HBB1_IGUIG   Hemoglobin subunit beta-1 OS=Iguana ig
    4.7e-49  171.3   0.6    5.2e-49  171.1   0.6    1.0  1  sp|P18973|HBA_CROCR    Hemoglobin subunit alpha OS=Crocuta cr
    5.1e-49  171.1   0.1    5.6e-49  171.0   0.1    1.0  1  sp|P10061|HBB2_SPHPU   Hemoglobin subunit beta-2 OS=Sphenodon
    5.6e-49  171.0   0.2    6.2e-49  170.9   0.2    1.0  1  sp|P06642|HBE2_BOVIN   Hemoglobin subunit epsilon-2 OS=Bos ta
    5.7e-49  171.0   0.4    6.4e-49  170.8   0.4    1.0  1  sp|P04443|HBB0_MOUSE   Hemoglobin subunit beta-H0 OS=Mus musc
    6.1e-49  170.9   0.1    6.7e-49  170.8   0.1    1.0  1  sp|Q45XH6|HBG_TRIMA    Hemoglobin subunit gamma OS=Trichechus
    6.6e-49  170.8   0.6    7.2e-49  170.7   0.6    1.0  1  sp|P83133|HBB_ALDEL    Hemoglobin A/D subunit beta OS=Aldabra
    6.7e-49  170.8   0.1    8.3e-49  170.5   0.1    1.1  1  sp|P21198|GLB2_MORMR   Globin-2 OS=Mordacia mordax PE=1 SV=2
    8.8e-49  170.4   0.4    9.8e-49  170.2   0.4    1.0  1  sp|P81043|HBA_MACEU    Hemoglobin subunit alpha OS=Macropus e
    9.3e-49  170.3   0.2      1e-48  170.1   0.2    1.0  1  sp|P14525|HBA_BRATR    Hemoglobin subunit alpha OS=Bradypus t
      1e-48  170.1   0.1    1.3e-48  169.8   0.1    1.1  1  sp|P21197|GLB1_MORMR   Globin-1 OS=Mordacia mordax PE=1 SV=2
    2.1e-48  169.1   0.2    2.3e-48  169.0   0.2    1.0  1  sp|P15165|HBB_APUAP    Hemoglobin subunit beta OS=Apus apus G
    2.1e-48  169.1   0.4    2.4e-48  169.0   0.4    1.0  1  sp|P18436|HBG_TARSY    Hemoglobin subunit gamma OS=Tarsius sy
    2.3e-48  169.0   1.2    2.5e-48  168.9   1.2    1.0  1  sp|P10059|HBA_SPHPU    Hemoglobin subunit alpha-A OS=Sphenodo
    2.6e-48  168.9   0.4    2.8e-48  168.7   0.4    1.0  1  sp|P41332|HBB_MICGA    Hemoglobin subunit beta OS=Microcephal
    3.2e-48  168.6   0.2    3.6e-48  168.4   0.2    1.0  1  sp|P01946|HBA_RAT      Hemoglobin subunit alpha-1/2 OS=Rattus
    3.3e-48  168.5   1.2    3.6e-48  168.4   1.2    1.0  1  sp|P19014|HBA_CRIGA    Hemoglobin subunit alpha OS=Cricetomys
    5.4e-48  167.8   0.6    6.4e-48  167.6   0.6    1.0  1  sp|P21199|GLB3_MORMR   Globin-3 OS=Mordacia mordax PE=1 SV=2
    5.8e-48  167.7   0.3    6.5e-48  167.6   0.3    1.0  1  sp|P81024|HBAD_MELGA   Hemoglobin subunit alpha-D OS=Meleagri
      8e-48  167.3   0.1    8.9e-48  167.1   0.1    1.0  1  sp|Q9XSN2|HBA1_EQUGR   Hemoglobin subunit alpha-1 OS=Equus gr
    8.1e-48  167.2   0.6      9e-48  167.1   0.6    1.0  1  sp|Q9DF25|HBAD_CHECB   Hemoglobin subunit alpha-D OS=Chelonoi
    8.8e-48  167.1   0.2    9.8e-48  167.0   0.2    1.0  1  sp|P01998|HBA_CRONI    Hemoglobin subunit alpha OS=Crocodylus
    1.8e-47  166.1   0.3      2e-47  165.9   0.3    1.0  1  sp|P08849|HBAD_ACCGE   Hemoglobin subunit alpha-D OS=Accipite
    1.9e-47  166.1   1.1    2.1e-47  165.9   1.1    1.0  1  sp|Q10732|HBA_CARCR    Hemoglobin subunit alpha-A OS=Caretta 
    2.2e-47  165.8   0.0    2.4e-47  165.7   0.0    1.0  1  sp|P02007|HBPI_CHICK   Hemoglobin subunit pi OS=Gallus gallus
    2.2e-47  165.8   0.3    2.5e-47  165.7   0.3    1.0  1  sp|P13787|HBAZ_HORSE   Hemoglobin subunit zeta OS=Equus cabal
    2.3e-47  165.8   0.3    2.5e-47  165.7   0.3    1.0  1  sp|B3EWD7|HBA_TAMHU    Hemoglobin subunit alpha OS=Tamiasciur
    2.9e-47  165.5   0.0    3.2e-47  165.3   0.0    1.0  1  sp|P24291|HBA_ECHTE    Hemoglobin subunit alpha OS=Echinops t
    2.9e-47  165.5   0.7    3.2e-47  165.3   0.7    1.0  1  sp|P02076|HBB_OVIMU    Hemoglobin subunit beta OS=Ovis orient
      3e-47  165.4   0.7    3.3e-47  165.3   0.7    1.0  1  sp|P83134|HBAD_ALDEL   Hemoglobin D subunit alpha OS=Aldabrac
    3.1e-47  165.4   0.3    3.4e-47  165.2   0.3    1.0  1  sp|P02001|HBAD_CHICK   Hemoglobin subunit alpha-D OS=Gallus g
    3.1e-47  165.4   0.5    3.4e-47  165.2   0.5    1.0  1  sp|P11751|HBA_MEGLY    Hemoglobin subunit alpha OS=Megaderma 
    4.2e-47  164.9   0.1    4.6e-47  164.8   0.1    1.0  1  sp|P18993|HBB1_VARAL   Hemoglobin subunit beta-1 OS=Varanus a
    6.3e-47  164.4   0.2      7e-47  164.2   0.2    1.0  1  sp|P68059|HBAD_AEGMO   Hemoglobin subunit alpha-D OS=Aegypius
    6.3e-47  164.4   0.2      7e-47  164.2   0.2    1.0  1  sp|P68060|HBAD_TRIOC   Hemoglobin subunit alpha-D OS=Trigonoc
    6.4e-47  164.3   0.2    7.1e-47  164.2   0.2    1.0  1  sp|P04242|HBAD_STRCA   Hemoglobin subunit alpha-D OS=Struthio
    7.3e-47  164.2   0.2    8.1e-47  164.0   0.2    1.0  1  sp|P02008|HBAZ_HUMAN   Hemoglobin subunit zeta OS=Homo sapien
    7.5e-47  164.1   0.0    8.3e-47  164.0   0.0    1.0  1  sp|P04243|HBPI_CAIMO   Hemoglobin subunit pi OS=Cairina mosch
    8.6e-47  163.9   1.3    9.5e-47  163.8   1.3    1.0  1  sp|P13273|HBA_CHRPI    Hemoglobin subunit alpha-A OS=Chrysemy
      1e-46  163.7   0.3    1.1e-46  163.6   0.3    1.0  1  sp|P83124|HBAD_CHENI   Hemoglobin subunit alpha-D OS=Chelonoi
      1e-46  163.7   1.2    1.1e-46  163.6   1.2    1.0  1  sp|P06638|HBA5_XENLA   Hemoglobin subunit alpha-5 OS=Xenopus 
    1.1e-46  163.6   0.2    1.2e-46  163.4   0.2    1.0  1  sp|P02000|HBA_CAICR    Hemoglobin subunit alpha OS=Caiman cro
    1.1e-46  163.5   0.3    1.3e-46  163.4   0.3    1.0  1  sp|P04241|HBAD_RHEAM   Hemoglobin subunit alpha-D OS=Rhea ame
    1.6e-46  163.1   1.4    1.7e-46  162.9   1.4    1.0  1  sp|P01986|HBA_ANAPL    Hemoglobin subunit alpha-A OS=Anas pla
    1.7e-46  163.0   1.0    1.8e-46  162.8   1.0    1.0  1  sp|P01989|HBA_ANSAN    Hemoglobin subunit alpha-A OS=Anser an
    1.7e-46  162.9   0.2    1.9e-46  162.8   0.2    1.0  1  sp|P08257|HBAD_GYPRU   Hemoglobin subunit alpha-D/D' OS=Gyps 
    1.8e-46  162.9   1.3    1.9e-46  162.8   1.3    1.0  1  sp|P01988|HBA_ANAPP    Hemoglobin subunit alpha-A OS=Anas pla
    1.9e-46  162.8   0.4    2.1e-46  162.7   0.4    1.0  1  sp|P02002|HBAD_PHACO   Hemoglobin subunit alpha-D OS=Phasianu
    1.9e-46  162.8   0.5    2.1e-46  162.6   0.5    1.0  1  sp|P01993|HBA_AQUCH    Hemoglobin subunit alpha-A OS=Aquila c
      2e-46  162.7   0.4    2.2e-46  162.6   0.4    1.0  1  sp|P84791|HBAD_AYTFU   Hemoglobin subunit alpha-D OS=Aythya f
    2.5e-46  162.4   0.2    2.8e-46  162.3   0.2    1.0  1  sp|P06347|HBAZ_PANTR   Hemoglobin subunit zeta OS=Pan troglod
    2.6e-46  162.4   1.2    2.9e-46  162.2   1.2    1.0  1  sp|P22740|HBA_ANAPE    Hemoglobin subunit alpha-A OS=Anas pen
    2.7e-46  162.3   0.4    2.9e-46  162.2   0.4    1.0  1  sp|P82112|HBA2_STEMC   Hemoglobin subunit alpha-2 OS=Stercora
    2.9e-46  162.2   1.0    3.3e-46  162.0   1.0    1.0  1  sp|P01991|HBA_BRACA    Hemoglobin subunit alpha-A OS=Branta c
      3e-46  162.2   1.3    3.3e-46  162.0   1.3    1.0  1  sp|P01987|HBA_CAIMO    Hemoglobin subunit alpha-A OS=Cairina 
    3.4e-46  162.0   2.0    3.7e-46  161.9   2.0    1.0  1  sp|P01990|HBA_ANSIN    Hemoglobin subunit alpha-A OS=Anser in
    3.6e-46  161.9   0.5      4e-46  161.7   0.5    1.0  1  sp|P22741|HBA_FRAPO    Hemoglobin subunit alpha-A OS=Francoli
    4.3e-46  161.7   0.2    4.7e-46  161.5   0.2    1.0  1  sp|P83135|HBAA_CHENI   Hemoglobin subunit alpha-A OS=Chelonoi
    4.5e-46  161.6   0.6      5e-46  161.4   0.6    1.0  1  sp|P04442|HBAD_ANAPL   Hemoglobin subunit alpha-D OS=Anas pla
    4.6e-46  161.6   0.1      5e-46  161.4   0.1    1.0  1  sp|P83132|HBA2_ALDEL   Hemoglobin A subunit alpha-2 OS=Aldabr
    4.7e-46  161.5   2.7    5.1e-46  161.4   2.7    1.0  1  sp|P02005|HBAD_CHRPI   Hemoglobin subunit alpha-D OS=Chrysemy
    5.5e-46  161.3   0.4    6.1e-46  161.2   0.4    1.0  1  sp|P01995|HBA_PHACO    Hemoglobin subunit alpha-A OS=Phasianu
    7.1e-46  160.9   1.0    7.9e-46  160.8   1.0    1.0  1  sp|P10057|HBA_EUDCH    Hemoglobin subunit alpha OS=Eudyptes c
    8.1e-46  160.8   0.5    8.9e-46  160.6   0.5    1.0  1  sp|P84790|HBA_AYTFU    Hemoglobin subunit alpha-A OS=Aythya f
    8.9e-46  160.6   3.2    9.8e-46  160.5   3.2    1.0  1  sp|P02006|HBAD_PHRHI   Hemoglobin subunit alpha-D OS=Phrynops
      9e-46  160.6   0.3    9.9e-46  160.5   0.3    1.0  1  sp|P08850|HBA_ACCGE    Hemoglobin subunit alpha-A OS=Accipite
      1e-45  160.5   0.2    1.1e-45  160.3   0.2    1.0  1  sp|P83131|HBA1_ALDEL   Hemoglobin A subunit alpha-1 OS=Aldabr
    1.1e-45  160.4   0.4    1.2e-45  160.2   0.4    1.0  1  sp|P30892|HBAD_COTJA   Hemoglobin subunit alpha-D OS=Coturnix
    1.1e-45  160.3   0.6    1.2e-45  160.2   0.6    1.0  1  sp|P02003|HBAD_CAIMO   Hemoglobin subunit alpha-D OS=Cairina 
    1.1e-45  160.3   0.5    1.2e-45  160.2   0.5    1.0  1  sp|P01981|HBA_STRCA    Hemoglobin subunit alpha-A OS=Struthio
    1.2e-45  160.2   0.6    1.4e-45  160.0   0.6    1.0  1  sp|P10060|HBB1_SPHPU   Hemoglobin subunit beta-1 OS=Sphenodon
    1.5e-45  159.9   1.2    1.7e-45  159.8   1.2    1.0  1  sp|P01980|HBA_APTFO    Hemoglobin subunit alpha OS=Aptenodyte
    1.6e-45  159.8   0.7    1.8e-45  159.7   0.7    1.0  1  sp|P01947|HBA_CAVPO    Hemoglobin subunit alpha OS=Cavia porc
    1.8e-45  159.6   0.5      2e-45  159.5   0.5    1.0  1  sp|P01983|HBA_CICCI    Hemoglobin subunit alpha-A OS=Ciconia 
    1.8e-45  159.6   0.2      2e-45  159.5   0.2    1.0  1  sp|P13786|HBAZ_CAPHI   Hemoglobin subunit zeta OS=Capra hircu
    1.9e-45  159.5   1.0    2.1e-45  159.4   1.0    1.0  1  sp|P01992|HBA_CYGOL    Hemoglobin subunit alpha-A OS=Cygnus o
      2e-45  159.5   0.5    2.2e-45  159.4   0.5    1.0  1  sp|P01999|HBA_ALLMI    Hemoglobin subunit alpha OS=Alligator 
    2.1e-45  159.4   0.8    2.3e-45  159.3   0.8    1.0  1  sp|P24589|HBA_COTJA    Hemoglobin subunit alpha-A OS=Coturnix
    2.3e-45  159.3   0.2    2.6e-45  159.1   0.2    1.0  1  sp|P02009|HBAZ_PIG     Hemoglobin subunit zeta OS=Sus scrofa 
      3e-45  158.9   0.2    3.2e-45  158.8   0.2    1.0  1  sp|P02129|HBB_CRONI    Hemoglobin subunit beta OS=Crocodylus 
    3.3e-45  158.8   1.0    3.6e-45  158.6   1.0    1.0  1  sp|P02137|HBBL_XENLA   Hemoglobin larval subunit beta-1 OS=Xe
    3.6e-45  158.7   0.4      4e-45  158.5   0.4    1.0  1  sp|P08256|HBA_GYPRU    Hemoglobin subunit alpha-A/A' OS=Gyps 
    4.1e-45  158.5   1.4    4.5e-45  158.3   1.4    1.0  1  sp|P07034|HBA_CHLME    Hemoglobin subunit alpha-A OS=Chloepha
    4.8e-45  158.3   0.4    5.3e-45  158.1   0.4    1.0  1  sp|P07417|HBA_AEGMO    Hemoglobin subunit alpha-A OS=Aegypius
      6e-45  157.9   1.7    6.7e-45  157.8   1.7    1.0  1  sp|P10780|HBA_PHACA    Hemoglobin subunit alpha-A OS=Phalacro
    6.1e-45  157.9   0.1    6.8e-45  157.8   0.1    1.0  1  sp|P07413|HBAD_PASMO   Hemoglobin subunit alpha-D OS=Passer m
    6.8e-45  157.8   0.6    7.5e-45  157.6   0.6    1.0  1  sp|P01985|HBA_ANSSE    Hemoglobin subunit alpha-A OS=Anserana
    6.8e-45  157.8   0.2    7.6e-45  157.6   0.2    1.0  1  sp|O12985|HBAD_COLLI   Hemoglobin subunit alpha-D OS=Columba 
      7e-45  157.7   0.4    7.8e-45  157.6   0.4    1.0  1  sp|P01994|HBA_CHICK    Hemoglobin subunit alpha-A OS=Gallus g
    7.2e-45  157.7   0.6      8e-45  157.5   0.6    1.0  1  sp|P04239|HBAD_ANSIN   Hemoglobin subunit alpha-D OS=Anser in
    8.3e-45  157.5   0.6    9.2e-45  157.3   0.6    1.0  1  sp|P04238|HBAD_ANSAN   Hemoglobin subunit alpha-D OS=Anser an
    8.5e-45  157.4   0.3    9.4e-45  157.3   0.3    1.0  1  sp|P10781|HBAD_PHACA   Hemoglobin subunit alpha-D OS=Phalacro
    9.3e-45  157.3   0.8      1e-44  157.2   0.8    1.0  1  sp|P04240|HBAD_BRACA   Hemoglobin subunit alpha-D OS=Branta c
    9.9e-45  157.2   0.2    1.1e-44  157.1   0.2    1.0  1  sp|P15164|HBAD_APUAP   Hemoglobin subunit alpha-D OS=Apus apu
    1.2e-44  157.0   0.4    1.3e-44  156.8   0.4    1.0  1  sp|P07035|HBAD_CHLME   Hemoglobin subunit alpha-D OS=Chloepha
    1.3e-44  156.9   0.3    1.4e-44  156.7   0.3    1.0  1  sp|P08260|HBA_CHRRI    Hemoglobin subunit alpha-A OS=Chroicoc
    1.3e-44  156.8   0.4    1.5e-44  156.7   0.4    1.0  1  sp|P19832|HBA_TRIOC    Hemoglobin subunit alpha-A OS=Trigonoc
    1.3e-44  156.8   0.4    1.5e-44  156.7   0.4    1.0  1  sp|P81023|HBA_MELGA    Hemoglobin subunit alpha-A OS=Meleagri
    1.6e-44  156.6   0.5    1.7e-44  156.4   0.5    1.0  1  sp|Q8HY34|HBA_MONDO    Hemoglobin subunit alpha OS=Monodelphi
    1.6e-44  156.6   0.2    1.7e-44  156.4   0.2    1.0  1  sp|P82111|HBA1_STEMC   Hemoglobin subunit alpha-1 OS=Stercora
    1.9e-44  156.3   0.3    2.1e-44  156.2   0.3    1.0  1  sp|P21871|HBA_COLLI    Hemoglobin subunit alpha-A OS=Columba 
    2.1e-44  156.2   2.4    2.2e-44  156.1   2.4    1.0  1  sp|P02130|HBB_ALLMI    Hemoglobin subunit beta OS=Alligator m
    2.2e-44  156.1   1.8    2.4e-44  156.0   1.8    1.0  1  sp|P02131|HBB_CAICR    Hemoglobin subunit beta OS=Caiman croc
    2.5e-44  155.9   0.3    2.8e-44  155.8   0.3    1.0  1  sp|P02136|HBB3_LITCT   Hemoglobin subunit beta-3 OS=Lithobate
    2.5e-44  155.9   0.8    2.8e-44  155.8   0.8    1.0  1  sp|P19789|HBA_EUDSC    Hemoglobin subunit alpha-A OS=Eudynamy
    2.8e-44  155.8   0.1    3.1e-44  155.6   0.1    1.0  1  sp|P07404|HBA_VULGR    Hemoglobin subunit alpha-A OS=Vultur g
    3.3e-44  155.5   0.0    3.7e-44  155.4   0.0    1.0  1  sp|P02004|HBAD_STUVU   Hemoglobin subunit alpha-D OS=Sturnus 
    3.7e-44  155.4   0.2      4e-44  155.2   0.2    1.0  1  sp|Q7LZC3|HBA_STROE    Hemoglobin subunit alpha-A OS=Streptop
    4.1e-44  155.2   0.0    4.6e-44  155.1   0.0    1.0  1  sp|P07407|HBA_PASMO    Hemoglobin subunit alpha-A OS=Passer m
    4.4e-44  155.1   0.1    4.9e-44  155.0   0.1    1.0  1  sp|P01976|HBA_DIDVI    Hemoglobin subunit alpha OS=Didelphis 
    5.1e-44  154.9   1.2    5.6e-44  154.8   1.2    1.0  1  sp|P06636|HBA3_XENLA   Hemoglobin subunit alpha-3 OS=Xenopus 
    5.9e-44  154.7   0.1    6.4e-44  154.6   0.1    1.0  1  sp|P06467|HBAZ_MOUSE   Hemoglobin subunit zeta OS=Mus musculu
      6e-44  154.7   0.3    6.6e-44  154.5   0.3    1.0  1  sp|P01997|HBA_STUVU    Hemoglobin subunit alpha-A OS=Sturnus 
    9.3e-44  154.1   0.4      1e-43  153.9   0.4    1.0  1  sp|P15162|HBA_APUAP    Hemoglobin subunit alpha-A OS=Apus apu
    1.3e-43  153.6   1.1    1.4e-43  153.5   1.1    1.0  1  sp|P08423|HBB2_XENTR   Hemoglobin subunit beta-2 OS=Xenopus t
    1.6e-43  153.4   0.3    1.7e-43  153.2   0.3    1.0  1  sp|P14522|HBA_TURME    Hemoglobin subunit alpha-A OS=Turdus m
    1.8e-43  153.2   0.0      2e-43  153.0   0.0    1.0  1  sp|P14261|HBE_CAIMO    Hemoglobin subunit epsilon OS=Cairina 
    3.1e-43  152.4   0.6    3.4e-43  152.2   0.6    1.0  1  sp|Q10733|HBB_CARCR    Hemoglobin subunit beta OS=Caretta car
    3.1e-43  152.4   0.2    3.5e-43  152.2   0.2    1.0  1  sp|P01982|HBA_RHEAM    Hemoglobin subunit alpha-A OS=Rhea ame
    4.2e-43  152.0   1.4    4.6e-43  151.8   1.4    1.0  1  sp|P08422|HBA3_XENTR   Hemoglobin subunit alpha-3 OS=Xenopus 
    5.9e-43  151.5   0.0    6.6e-43  151.3   0.0    1.0  1  sp|P11896|HBA3_PLEWA   Hemoglobin larval subunit alpha OS=Ple
    7.3e-43  151.2   0.8      8e-43  151.0   0.8    1.0  1  sp|P06637|HBA4_XENLA   Hemoglobin subunit alpha-4 OS=Xenopus 
    1.5e-42  150.2   0.0    1.7e-42  150.0   0.0    1.0  1  sp|P84203|HBAC_GYMUN   Hemoglobin cathodic subunit alpha OS=G
    1.7e-42  149.9   0.1    1.9e-42  149.8   0.1    1.0  1  sp|P14523|HBAD_TURME   Hemoglobin subunit alpha-D OS=Turdus m
    2.1e-42  149.7   0.0    2.3e-42  149.5   0.0    1.0  1  sp|P02011|HBA3_LITCT   Hemoglobin subunit alpha-3 OS=Lithobat
    2.8e-42  149.3   0.4    3.1e-42  149.1   0.4    1.0  1  sp|Q9PVU6|HBAE_ORYLA   Hemoglobin embryonic subunit alpha OS=
    3.3e-42  149.0   0.2    3.7e-42  148.9   0.2    1.0  1  sp|P01996|HBA_ARAAR    Hemoglobin subunit alpha-A OS=Ara arar
    3.4e-42  149.0   0.2    3.8e-42  148.9   0.2    1.0  1  sp|P02133|HBB2_XENLA   Hemoglobin subunit beta-2 OS=Xenopus l
      5e-42  148.5   0.0    5.5e-42  148.3   0.0    1.0  1  sp|P0C0U6|HBA_DRYCE    Hemoglobin subunit alpha-A OS=Drymarch
    5.4e-42  148.3   0.7    6.1e-42  148.2   0.7    1.0  1  sp|P01984|HBA_PHORU    Hemoglobin subunit alpha-A OS=Phoenico
    6.4e-42  148.1   0.0      7e-42  148.0   0.0    1.0  1  sp|P82316|HBBC_HOPLI   Hemoglobin cathodic subunit beta OS=Ho
    7.4e-42  147.9   0.4    8.2e-42  147.8   0.4    1.0  1  sp|P83270|HBA1_ANAMI   Hemoglobin subunit alpha-1 OS=Anarhich
    9.9e-42  147.5   0.1    1.1e-41  147.3   0.1    1.0  1  sp|P19831|HBA_PSIKR    Hemoglobin subunit alpha OS=Psittacula
    9.9e-42  147.5   0.0    1.1e-41  147.4   0.0    1.0  1  sp|P02018|HBA_CARAU    Hemoglobin subunit alpha OS=Carassius 
    1.2e-41  147.2   0.0    1.3e-41  147.1   0.0    1.0  1  sp|P80727|HBBC_ANGAN   Hemoglobin cathodic subunit beta OS=An
    1.3e-41  147.1   0.1    1.4e-41  147.0   0.1    1.0  1  sp|P11748|HBA_THUTH    Hemoglobin subunit alpha OS=Thunnus th
    1.9e-41  146.6   0.0    2.1e-41  146.4   0.0    1.0  1  sp|Q9PRL9|HBA1_NAJNA   Hemoglobin subunit alpha-1 OS=Naja naj
    2.5e-41  146.2   0.0    2.8e-41  146.1   0.0    1.0  1  sp|P02142|HBB1_ONCMY   Hemoglobin subunit beta-1 OS=Oncorhync
    4.1e-41  145.5   0.1    4.5e-41  145.4   0.1    1.0  1  sp|Q90487|HBA_DANRE    Hemoglobin subunit alpha OS=Danio reri
    4.4e-41  145.4   0.1    4.8e-41  145.3   0.1    1.0  1  sp|P10062|HBAD_SPHPU   Hemoglobin subunit alpha-D OS=Sphenodo
    9.5e-41  144.3   0.5    1.1e-40  144.2   0.5    1.0  1  sp|P18974|HBA1_IGUIG   Hemoglobin subunit alpha-1 OS=Iguana i
    1.1e-40  144.1   0.3    1.2e-40  143.9   0.3    1.0  1  sp|P83271|HBA2_ANAMI   Hemoglobin subunit alpha-2 OS=Anarhich
    1.2e-40  144.0   0.1    1.4e-40  143.8   0.1    1.0  1  sp|P29624|HBA1_NOTAN   Hemoglobin subunit alpha-1 OS=Notothen
    1.4e-40  143.8   0.0    1.5e-40  143.6   0.0    1.0  1  sp|P83478|HBBC_CONCO   Hemoglobin cathodic subunit beta OS=Co
    1.9e-40  143.3   0.0    2.1e-40  143.2   0.0    1.0  1  sp|Q7LZC2|HBB1_MURHE   Hemoglobin subunit beta-1 OS=Muraena h
    1.9e-40  143.3   1.8    2.1e-40  143.2   1.8    1.0  1  sp|P23740|HBA_LATCH    Hemoglobin subunit alpha OS=Latimeria 
    1.9e-40  143.3   0.2    2.1e-40  143.2   0.2    1.0  1  sp|P86882|HBA_LYCRE    Hemoglobin subunit alpha OS=Lycodes re
      2e-40  143.3   0.6    2.2e-40  143.2   0.6    1.0  1  sp|P0C238|HBA_POGSC    Hemoglobin subunit alpha OS=Pogonophry
    2.4e-40  143.0   0.0    2.7e-40  142.9   0.0    1.0  1  sp|P41331|HBA_MICGA    Hemoglobin subunit alpha OS=Microcepha
    2.7e-40  142.9   0.2    2.9e-40  142.7   0.2    1.0  1  sp|P83479|HBAC_CONCO   Hemoglobin cathodic subunit alpha OS=C
      3e-40  142.7   0.0    3.3e-40  142.6   0.0    1.0  1  sp|P11251|HBA_SALSA    Hemoglobin subunit alpha OS=Salmo sala
    3.1e-40  142.6   0.5    3.5e-40  142.5   0.5    1.0  1  sp|P0C237|HBA_ARTOR    Hemoglobin subunit alpha OS=Artedidrac
    3.4e-40  142.5   0.1    3.8e-40  142.4   0.1    1.0  1  sp|P83613|HBA2_GOBGI   Hemoglobin subunit alpha-2 OS=Gobionot
    4.3e-40  142.2   0.1    4.8e-40  142.0   0.1    1.0  1  sp|P84653|HBA1_COTGO   Hemoglobin subunit alpha-1 OS=Cottoper
    4.4e-40  142.2   0.0    4.8e-40  142.0   0.0    1.0  1  sp|Q9PVM2|HBBA_SERQU   Hemoglobin subunit beta-A OS=Seriola q
    4.4e-40  142.1   0.0    4.9e-40  142.0   0.0    1.0  1  sp|P85083|HBA2_COTGO   Hemoglobin subunit alpha-2 OS=Cottoper
    4.5e-40  142.1   0.1      5e-40  142.0   0.1    1.0  1  sp|P14520|HBA_ELEEL    Hemoglobin subunit alpha OS=Electropho
    4.6e-40  142.1   0.0    5.1e-40  141.9   0.0    1.0  1  sp|P02010|HBA_VIPAS    Hemoglobin subunit alpha OS=Vipera asp
    5.4e-40  141.9   1.5    5.9e-40  141.7   1.5    1.0  1  sp|P23741|HBB_LATCH    Hemoglobin subunit beta OS=Latimeria c
    5.6e-40  141.8   0.1    6.2e-40  141.7   0.1    1.0  1  sp|P45719|HBA2_TRENE   Hemoglobin subunit alpha-2 OS=Trematom
      7e-40  141.5   0.1    7.7e-40  141.4   0.1    1.0  1  sp|P06890|HBAT_PONPY   Hemoglobin subunit theta-1 OS=Pongo py
    8.5e-40  141.2   0.0    9.4e-40  141.1   0.0    1.0  1  sp|P85081|HBA1_LIPTU   Hemoglobin subunit alpha-1 OS=Liparis 
    8.9e-40  141.2   0.0    9.8e-40  141.0   0.0    1.0  1  sp|Q9PVM1|HBBB_SERQU   Hemoglobin subunit beta-B OS=Seriola q
      1e-39  141.0   0.1    1.1e-39  140.8   0.1    1.0  1  sp|P80043|HBA_TREBE    Hemoglobin subunit alpha OS=Trematomus
    1.1e-39  140.9   0.2    1.2e-39  140.8   0.2    1.0  1  sp|P83114|HBB2_TELPE   Hemoglobin subunit beta-2 OS=Telmatobi
    1.8e-39  140.2   0.8      2e-39  140.0   0.8    1.0  1  sp|P51465|HBAB_LITCT   Hemoglobin subunit alpha-B OS=Lithobat
    2.6e-39  139.7   0.1    2.8e-39  139.5   0.1    1.0  1  sp|P09105|HBAT_HUMAN   Hemoglobin subunit theta-1 OS=Homo sap
    2.9e-39  139.5   1.0    3.2e-39  139.4   1.0    1.0  1  sp|P82315|HBAC_HOPLI   Hemoglobin cathodic subunit alpha OS=H
    3.2e-39  139.3   0.6    3.6e-39  139.2   0.6    1.0  1  sp|P07428|HBA_XENTR    Hemoglobin subunit alpha OS=Xenopus tr
    3.8e-39  139.1   0.1    4.2e-39  139.0   0.1    1.0  1  sp|P84206|HBBA_GYMUN   Hemoglobin anodic subunit beta OS=Gymn
    4.3e-39  138.9   4.0    4.8e-39  138.8   4.0    1.0  1  sp|P18981|HBA2_VARAL   Hemoglobin subunit alpha-2 OS=Varanus 
    5.2e-39  138.7   0.1    5.8e-39  138.5   0.1    1.0  1  sp|P10777|HBA1_NOTCO   Hemoglobin subunit alpha-1 OS=Notothen
    5.4e-39  138.6   0.1      6e-39  138.5   0.1    1.0  1  sp|P14527|HBA4_ONCMY   Hemoglobin subunit alpha-4 OS=Oncorhyn
    5.5e-39  138.6   0.0    6.1e-39  138.5   0.0    1.0  1  sp|P45718|HBA1_TRENE   Hemoglobin subunit alpha-1 OS=Trematom
    6.3e-39  138.4   0.1      7e-39  138.3   0.1    1.0  1  sp|P83611|HBA1_GOBGI   Hemoglobin subunit alpha-1 OS=Gobionot
    9.3e-39  137.9   0.1      1e-38  137.7   0.1    1.0  1  sp|P82990|HBA_PAGBO    Hemoglobin subunit alpha OS=Pagothenia
    1.3e-38  137.4   1.2    1.4e-38  137.3   1.2    1.0  1  sp|P55267|HBAC_LITCT   Hemoglobin subunit alpha-C OS=Lithobat
    2.1e-38  136.7   0.1    2.3e-38  136.6   0.1    1.0  1  sp|P83623|HBA_PSEUR    Hemoglobin subunit alpha OS=Pseudaphri
    2.1e-38  136.7   0.2    2.3e-38  136.6   0.2    1.0  1  sp|P80270|HBA_CHEKU    Hemoglobin subunit alpha OS=Chelidonic
    2.3e-38  136.6   0.1    2.5e-38  136.4   0.1    1.0  1  sp|P23018|HBB2_CYGMA   Hemoglobin subunit beta-2 OS=Cygnodrac
    2.7e-38  136.4   0.2    3.1e-38  136.2   0.2    1.0  1  sp|Q8WWM9|CYGB_HUMAN   Cytoglobin OS=Homo sapiens GN=CYGB PE=
    2.7e-38  136.4   0.0      3e-38  136.2   0.0    1.0  1  sp|P02016|HBA_CYPCA    Hemoglobin subunit alpha OS=Cyprinus c
    3.2e-38  136.1   0.3    3.5e-38  136.0   0.3    1.0  1  sp|P62363|HBA2_NOTAN   Hemoglobin subunit alpha-2 OS=Notothen
    3.2e-38  136.1   0.3    3.5e-38  136.0   0.3    1.0  1  sp|P62387|HBA2_NOTCO   Hemoglobin subunit alpha-2 OS=Notothen
    3.5e-38  136.0   0.1    3.9e-38  135.8   0.1    1.0  1  sp|P23016|HBA_CYGMA    Hemoglobin subunit alpha OS=Cygnodraco
    3.8e-38  135.9   0.3    4.4e-38  135.7   0.3    1.0  1  sp|P02134|HBB_RANES    Hemoglobin subunit beta OS=Rana escule
    6.3e-38  135.2   0.0      7e-38  135.0   0.0    1.0  1  sp|P02019|HBA1_ONCMY   Hemoglobin subunit alpha-1 OS=Oncorhyn
    6.9e-38  135.0   0.0    7.8e-38  134.8   0.0    1.0  1  sp|Q575S8|CYGB2_DANRE  Cytoglobin-2 OS=Danio rerio GN=cygb2 P
    9.3e-38  134.6   0.1      1e-37  134.5   0.1    1.0  1  sp|P80946|HBBA_ANGAN   Hemoglobin anodic subunit beta OS=Angu
      1e-37  134.5   0.1    1.1e-37  134.3   0.1    1.0  1  sp|Q9PVM4|HBAA_SERQU   Hemoglobin subunit alpha-A OS=Seriola 
      1e-37  134.4   0.0    1.1e-37  134.3   0.0    1.0  1  sp|Q98TS0|HBB_ONCNE    Hemoglobin subunit beta OS=Oncorhynchu
    1.1e-37  134.4   0.0    1.2e-37  134.3   0.0    1.0  1  sp|P83624|HBB1_PSEUR   Hemoglobin subunit beta-1 OS=Pseudaphr
    1.1e-37  134.4   0.0    1.2e-37  134.2   0.0    1.0  1  sp|Q91473|HBB_SALSA    Hemoglobin subunit beta OS=Salmo salar
    1.6e-37  133.8   0.6    1.8e-37  133.7   0.6    1.0  1  sp|P07430|HBA1_XENBO   Hemoglobin subunit alpha-1 OS=Xenopus 
    1.7e-37  133.8   0.7    1.9e-37  133.6   0.7    1.0  1  sp|P02012|HBA1_XENLA   Hemoglobin subunit alpha-1 OS=Xenopus 
      2e-37  133.5   0.0    2.2e-37  133.4   0.0    1.0  1  sp|P56251|HBB_LEIXA    Hemoglobin subunit beta OS=Leiostomus 
    2.4e-37  133.3   0.1    2.7e-37  133.1   0.1    1.0  1  sp|Q575T0|CYGB1_ORYLA  Cytoglobin-1 OS=Oryzias latipes GN=cyg
    2.4e-37  133.3   0.3    2.8e-37  133.1   0.3    1.0  1  sp|Q921A4|CYGB_RAT     Cytoglobin OS=Rattus norvegicus GN=Cyg
    2.5e-37  133.2   0.0    2.7e-37  133.1   0.0    1.0  1  sp|P84609|HBA1_GADMO   Hemoglobin subunit alpha-1 OS=Gadus mo
    2.6e-37  133.2   0.1    2.9e-37  133.0   0.1    1.0  1  sp|P80726|HBAC_ANGAN   Hemoglobin cathodic subunit alpha OS=A
    3.4e-37  132.8   0.0    3.7e-37  132.7   0.0    1.0  1  sp|P07433|HBB2_XENBO   Hemoglobin subunit beta-2 OS=Xenopus b
    4.4e-37  132.4   0.0    4.9e-37  132.3   0.0    1.0  1  sp|P02141|HBB4_ONCMY   Hemoglobin subunit beta-4 OS=Oncorhync
    5.2e-37  132.2   0.0    5.7e-37  132.0   0.0    1.0  1  sp|Q90486|HBB1_DANRE   Hemoglobin subunit beta-1 OS=Danio rer
    5.5e-37  132.1   0.0    6.2e-37  131.9   0.0    1.0  1  sp|P56250|HBA_LEIXA    Hemoglobin subunit alpha OS=Leiostomus
    5.5e-37  132.1   0.1      6e-37  132.0   0.1    1.0  1  sp|P82345|HBB0_PAGBO   Hemoglobin subunit beta-0 OS=Pagotheni
    7.9e-37  131.6   0.0    8.7e-37  131.5   0.0    1.0  1  sp|Q90485|HBB2_DANRE   Hemoglobin subunit beta-2 OS=Danio rer
    8.5e-37  131.5   0.0    9.2e-37  131.4   0.0    1.0  1  sp|P84204|HBBC_GYMUN   Hemoglobin cathodic subunit beta OS=Gy
    9.1e-37  131.4   0.0    9.8e-37  131.3   0.0    1.0  1  sp|P83273|HBB2_ANAMI   Hemoglobin subunit beta-2 OS=Anarhicha
      1e-36  131.3   0.1    1.1e-36  131.2   0.1    1.0  1  sp|P45721|HBBC_TRENE   Hemoglobin subunit beta-C OS=Trematomu
      1e-36  131.2   0.0    1.1e-36  131.1   0.0    1.0  1  sp|P02017|HBA_CATCL    Hemoglobin subunit alpha OS=Catostomus
    1.1e-36  131.2   0.9    1.2e-36  131.0   0.9    1.0  1  sp|P02013|HBA2_XENLA   Hemoglobin subunit alpha-2 OS=Xenopus 
    1.2e-36  131.0   0.1    1.3e-36  130.9   0.1    1.0  1  sp|Q1AGS4|HBA2_ARCGL   Hemoglobin subunit alpha-2 OS=Arctogad
    1.3e-36  130.9   0.1    1.4e-36  130.8   0.1    1.0  1  sp|O13163|HBB_SILAS    Hemoglobin subunit beta OS=Silurus aso
    1.4e-36  130.8   0.0    1.5e-36  130.7   0.0    1.0  1  sp|Q8UUR3|CYGB1_DANRE  Cytoglobin-1 OS=Danio rerio GN=cygb1 P
    1.4e-36  130.8   0.2    1.6e-36  130.6   0.2    1.0  1  sp|Q9CX80|CYGB_MOUSE   Cytoglobin OS=Mus musculus GN=Cygb PE=
    1.6e-36  130.6   0.1    1.8e-36  130.5   0.1    1.0  1  sp|P84652|HBB_COTGO    Hemoglobin subunit beta OS=Cottoperca 
    1.7e-36  130.5   0.0    1.9e-36  130.4   0.0    1.0  1  sp|P29623|HBA_GYMAC    Hemoglobin subunit alpha OS=Gymnodraco
    1.7e-36  130.5   0.0    1.9e-36  130.3   0.0    1.0  1  sp|P84205|HBAA_GYMUN   Hemoglobin anodic subunit alpha OS=Gym
    1.7e-36  130.5   0.0    1.9e-36  130.4   0.0    1.0  1  sp|P0C240|HBB_POGSC    Hemoglobin subunit beta OS=Pogonophryn
    2.4e-36  130.0   0.2    2.8e-36  129.8   0.2    1.0  1  sp|Q575S9|CYGB2_ORYLA  Cytoglobin-2 OS=Oryzias latipes GN=cyg
    3.8e-36  129.4   0.0    4.1e-36  129.3   0.0    1.0  1  sp|P11749|HBB_THUTH    Hemoglobin subunit beta OS=Thunnus thy
      4e-36  129.3   0.0    4.3e-36  129.2   0.0    1.0  1  sp|P80271|HBB_CHEKU    Hemoglobin subunit beta OS=Chelidonich
      4e-36  129.3   0.1    4.3e-36  129.2   0.1    1.0  1  sp|P45722|HBBC_TREBE   Hemoglobin subunit beta-C OS=Trematomu
    4.3e-36  129.2   0.0    4.6e-36  129.1   0.0    1.0  1  sp|P83625|HBB2_PSEUR   Hemoglobin subunit beta-2 OS=Pseudaphr
    4.8e-36  129.1   0.4    5.3e-36  128.9   0.4    1.0  1  sp|P07431|HBA2_XENBO   Hemoglobin subunit alpha-2 OS=Xenopus 
    4.9e-36  129.0   0.1    5.4e-36  128.9   0.1    1.0  1  sp|P29625|HBB_GYMAC    Hemoglobin subunit beta OS=Gymnodraco 
    5.5e-36  128.9   0.0      6e-36  128.7   0.0    1.0  1  sp|P02139|HBB_CYPCA    Hemoglobin subunit beta-A/B OS=Cyprinu
    5.8e-36  128.8   0.0    6.3e-36  128.7   0.0    1.0  1  sp|P07432|HBB1_XENBO   Hemoglobin subunit beta-1 OS=Xenopus b
    5.9e-36  128.8   0.0    6.4e-36  128.6   0.0    1.0  1  sp|P02132|HBB1_XENLA   Hemoglobin subunit beta-1 OS=Xenopus l
    6.1e-36  128.7   0.0    6.7e-36  128.6   0.0    1.0  1  sp|Q7LZC1|HBB3_MURHE   Hemoglobin subunit beta-3 OS=Muraena h
    6.1e-36  128.7   0.0    6.6e-36  128.6   0.0    1.0  1  sp|O93351|HBB_TREHA    Hemoglobin subunit beta OS=Trematomus 
      7e-36  128.5   0.1    7.8e-36  128.4   0.1    1.0  1  sp|Q9PVM3|HBAB_SERQU   Hemoglobin subunit alpha-B OS=Seriola 
      8e-36  128.3   0.1    8.8e-36  128.2   0.1    1.0  1  sp|Q1AGS8|HBA2_BORSA   Hemoglobin subunit alpha-2 OS=Boreogad
    8.5e-36  128.2   0.0    9.3e-36  128.1   0.0    1.0  1  sp|P02140|HBB_CARAU    Hemoglobin subunit beta OS=Carassius a
    8.6e-36  128.2   0.0    9.4e-36  128.1   0.0    1.0  1  sp|O13164|HBB_DECMA    Hemoglobin subunit beta OS=Decapterus 
    9.6e-36  128.1   0.3      1e-35  127.9   0.3    1.0  1  sp|P10785|HBB1_TRICR   Hemoglobin subunit beta-1 OS=Triturus 
    1.1e-35  127.8   0.8    1.3e-35  127.7   0.8    1.0  1  sp|P10783|HBA1_TRICR   Hemoglobin subunit alpha-1 OS=Triturus
    1.5e-35  127.4   0.1    1.7e-35  127.3   0.1    1.0  1  sp|P02138|HBB_LEPPA    Hemoglobin subunit beta OS=Lepidosiren
    1.8e-35  127.2   0.0      2e-35  127.1   0.0    1.0  1  sp|P84610|HBB1_GADMO   Hemoglobin subunit beta-1 OS=Gadus mor
    1.9e-35  127.1   0.0    2.1e-35  127.0   0.0    1.0  1  sp|O93348|HBB1_PAGBO   Hemoglobin subunit beta-1 OS=Pagotheni
    2.2e-35  126.9   1.1    2.4e-35  126.8   1.1    1.0  1  sp|P06639|HBA1_PLEWA   Hemoglobin subunit alpha-1 OS=Pleurode
    2.3e-35  126.8   0.0    2.5e-35  126.7   0.0    1.0  1  sp|P83272|HBB1_ANAMI   Hemoglobin subunit beta-1 OS=Anarhicha
    2.9e-35  126.5   0.0    3.2e-35  126.4   0.0    1.0  1  sp|Q1AGS7|HBB1_BORSA   Hemoglobin subunit beta-1 OS=Boreogadu
    3.1e-35  126.4   0.1    3.5e-35  126.3   0.1    1.0  1  sp|P02206|MYG_HETPO    Myoglobin OS=Heterodontus portusjackso
    3.3e-35  126.3   0.1    3.6e-35  126.2   0.1    1.0  1  sp|Q1AGS5|HBA1_ARCGL   Hemoglobin subunit alpha-1 OS=Arctogad
    3.3e-35  126.3   0.0    3.6e-35  126.2   0.0    1.0  1  sp|P0C239|HBB_ARTOR    Hemoglobin subunit beta OS=Artedidraco
    3.5e-35  126.2   0.1    3.9e-35  126.1   0.1    1.0  1  sp|P80044|HBB_TREBE    Hemoglobin subunit beta OS=Trematomus 
    4.6e-35  125.9   0.0      5e-35  125.7   0.0    1.0  1  sp|Q6Y239|HBB_PAGMA    Hemoglobin subunit beta OS=Pagrus majo
    4.7e-35  125.8   0.0    5.2e-35  125.7   0.0    1.0  1  sp|P85082|HBB1_LIPTU   Hemoglobin subunit beta-1 OS=Liparis t
    5.2e-35  125.7   0.1    5.7e-35  125.6   0.1    1.0  1  sp|P23017|HBB1_CYGMA   Hemoglobin subunit beta-1 OS=Cygnodrac
    6.9e-35  125.3   0.0    7.4e-35  125.2   0.0    1.0  1  sp|P45720|HBB_TRENE    Hemoglobin subunit beta-1/2 OS=Tremato
    9.5e-35  124.8   0.1      1e-34  124.7   0.1    1.0  1  sp|P83612|HBB1_GOBGI   Hemoglobin subunit beta-1 OS=Gobionoto
    9.5e-35  124.8   0.0      1e-34  124.7   0.0    1.0  1  sp|P83614|HBB2_GOBGI   Hemoglobin subunit beta-2 OS=Gobionoto
    9.9e-35  124.8   0.1    1.1e-34  124.7   0.1    1.0  1  sp|P29628|HBB_NOTAN    Hemoglobin subunit beta OS=Notothenia 
    1.1e-34  124.6   1.3    1.3e-34  124.4   1.3    1.0  1  sp|P02014|HBA_TARGR    Hemoglobin subunit alpha OS=Taricha gr
    1.4e-34  124.3   2.2    1.5e-34  124.2   2.2    1.0  1  sp|P10784|HBA2_TRICR   Hemoglobin subunit alpha-2 OS=Triturus
    1.4e-34  124.3   0.0    1.5e-34  124.2   0.0    1.0  1  sp|P07429|HBB1_XENTR   Hemoglobin subunit beta-1 OS=Xenopus t
    2.4e-34  123.5   0.0    2.7e-34  123.4   0.0    1.0  1  sp|P80945|HBAA_ANGAN   Hemoglobin anodic subunit alpha OS=Ang
    2.5e-34  123.5   0.0    2.8e-34  123.3   0.0    1.0  1  sp|O93349|HBB2_TRENE   Hemoglobin subunit beta OS=Trematomus 
    3.3e-34  123.1   0.0    3.4e-34  123.0   0.0    1.0  1  sp|P86879|HBB1_LYCRE   Hemoglobin subunit beta-1 OS=Lycodes r
    3.9e-34  122.9   1.0    4.3e-34  122.7   1.0    1.0  1  sp|P20244|HBA1_TORMA   Hemoglobin subunit alpha-1 OS=Torpedo 
    3.9e-34  122.8   0.0    4.2e-34  122.7   0.0    1.0  1  sp|P16309|HBB_NOTCO    Hemoglobin subunit beta OS=Notothenia 
      5e-34  122.5   0.1    5.6e-34  122.3   0.1    1.0  1  sp|Q1AGS9|HBA1_BORSA   Hemoglobin subunit alpha-1 OS=Boreogad
    6.3e-34  122.2   0.1    6.8e-34  122.1   0.1    1.0  1  sp|P06714|HBAT_HORSE   Hemoglobin subunit theta-1 OS=Equus ca
    7.5e-34  121.9   0.3    8.5e-34  121.8   0.3    1.0  1  sp|Q6B0K9|HBM_HUMAN    Hemoglobin subunit mu OS=Homo sapiens 
    7.9e-34  121.8   0.0    8.8e-34  121.7   0.0    1.0  1  sp|P14521|HBB_ELEEL    Hemoglobin subunit beta OS=Electrophor
      1e-33  121.5   0.0    1.1e-33  121.4   0.0    1.0  1  sp|P02020|HBA_LEPPA    Hemoglobin subunit alpha OS=Lepidosire
    1.1e-33  121.5   0.4    1.2e-33  121.3   0.4    1.0  1  sp|P14399|MYG_MUSAN    Myoglobin OS=Mustelus antarcticus GN=m
    1.2e-33  121.2   0.0    1.3e-33  121.1   0.0    1.0  1  sp|P84604|HBB2_ARCGL   Hemoglobin subunit beta-2 OS=Arctogadu
    1.4e-33  121.0   0.3    1.6e-33  120.9   0.3    1.0  1  sp|P29627|HBBZ_MESAU   Hemoglobin subunit beta-Z (Fragment) O
    1.7e-33  120.7   1.0    1.9e-33  120.6   1.0    1.0  1  sp|P56691|HBA_DASAK    Hemoglobin subunit alpha OS=Dasyatis a
    3.6e-33  119.7   0.0      4e-33  119.6   0.0    1.0  1  sp|P84611|HBB2_GADMO   Hemoglobin subunit beta-2 OS=Gadus mor
    3.8e-33  119.6   0.2    4.2e-33  119.5   0.2    1.0  1  sp|P68189|MYG_THUTH    Myoglobin OS=Thunnus thynnus GN=mb PE=
    3.8e-33  119.6   0.2    4.2e-33  119.5   0.2    1.0  1  sp|P68190|MYG_THUOR    Myoglobin OS=Thunnus orientalis GN=mb 
    3.8e-33  119.6   0.2    4.2e-33  119.5   0.2    1.0  1  sp|Q76G09|MYG_THUOB    Myoglobin OS=Thunnus obesus GN=mb PE=2
    4.3e-33  119.5   0.2    4.7e-33  119.3   0.2    1.0  1  sp|P07408|HBA_SQUAC    Hemoglobin subunit alpha OS=Squalus ac
    4.3e-33  119.5   0.0    4.7e-33  119.3   0.0    1.0  1  sp|Q1AGS6|HBB2_BORSA   Hemoglobin subunit beta-2 OS=Boreogadu
    4.8e-33  119.3   0.1    5.4e-33  119.2   0.1    1.0  1  sp|O42425|HBA2_GADMO   Hemoglobin subunit alpha-2 OS=Gadus mo
    5.8e-33  119.0   0.2    6.4e-33  118.9   0.2    1.0  1  sp|P02205|MYG_THUAL    Myoglobin OS=Thunnus albacares GN=mb P
    6.6e-33  118.9   0.1    7.3e-33  118.7   0.1    1.0  1  sp|P83113|HBA2_TELPE   Hemoglobin subunit alpha-2 (Fragment) 
    7.1e-33  118.8   0.6    7.8e-33  118.6   0.6    1.0  1  sp|Q9DGJ0|MYG_SARCH    Myoglobin OS=Sarda chiliensis GN=mb PE
      8e-33  118.6   0.4    8.9e-33  118.4   0.4    1.0  1  sp|P02015|HBA_AMBME    Hemoglobin subunit alpha OS=Ambystoma 
    1.1e-32  118.2   0.0    1.1e-32  118.1   0.0    1.0  1  sp|P86887|HBB2_LYCRE   Hemoglobin subunit beta-2 OS=Lycodes r
    1.9e-32  117.4   0.0    2.1e-32  117.2   0.0    1.0  1  sp|O13078|HBB_MERMR    Hemoglobin subunit beta OS=Merlangius 
    3.5e-32  116.5   0.0    3.8e-32  116.4   0.0    1.0  1  sp|Q1AGS3|HBB1_ARCGL   Hemoglobin subunit beta-1 (Fragment) O
    5.4e-32  115.9   0.0      6e-32  115.8   0.0    1.0  1  sp|P16417|HBAD_LIOMI   Hemoglobin subunit alpha-D OS=Liophis 
    5.6e-32  115.9   1.1    6.2e-32  115.7   1.1    1.0  1  sp|P20245|HBA2_TORMA   Hemoglobin subunit alpha-2 OS=Torpedo 
    5.7e-32  115.8   0.0    6.2e-32  115.7   0.0    1.0  1  sp|P10786|HBB2_TRICR   Hemoglobin subunit beta-2 OS=Triturus 
    9.1e-32  115.2   0.3      1e-31  115.0   0.3    1.0  1  sp|P14397|MYG_GALGA    Myoglobin OS=Galeorhinus galeus GN=mb 
      1e-31  115.0   0.0    1.2e-31  114.8   0.0    1.1  1  sp|A1A4Q3|HBM_BOVIN    Hemoglobin subunit mu OS=Bos taurus GN
      1e-31  115.0   1.6    1.1e-31  114.9   1.6    1.0  1  sp|Q9DGJ1|MYG_MAKNI    Myoglobin OS=Makaira nigricans GN=mb P
    1.1e-31  115.0   0.0    1.2e-31  114.8   0.0    1.0  1  sp|P02135|HBB_LITCT    Hemoglobin subunit beta OS=Lithobates 
    1.2e-31  114.8   0.1    1.3e-31  114.6   0.1    1.0  1  sp|Q701N9|MYG_TETNG    Myoglobin OS=Tetraodon nigroviridis GN
    1.5e-31  114.4   0.2    1.7e-31  114.3   0.2    1.0  1  sp|Q6I7B0|MYG_AUXRO    Myoglobin OS=Auxis rochei GN=mb PE=2 S
    1.6e-31  114.4   0.2    1.8e-31  114.2   0.2    1.0  1  sp|P14398|MYG_GALJA    Myoglobin OS=Galeorhinus japonicus GN=
    1.8e-31  114.2   2.5      2e-31  114.0   2.5    1.0  1  sp|P84216|HBA_BATEA    Hemoglobin subunit alpha OS=Bathyraja 
    1.9e-31  114.1   0.0      2e-31  114.0   0.0    1.0  1  sp|O09232|HBB_MELAE    Hemoglobin subunit beta OS=Melanogramm
    1.9e-31  114.1   0.0    2.1e-31  114.0   0.0    1.0  1  sp|P18991|HBB1_UROHA   Hemoglobin subunit beta-1 (Fragments) 
    2.9e-31  113.5   0.1    3.2e-31  113.4   0.1    1.0  1  sp|Q9DGJ2|MYG_THUAA    Myoglobin OS=Thunnus alalunga GN=mb PE
    4.8e-31  112.8   0.6    5.3e-31  112.7   0.6    1.0  1  sp|Q9DGI8|MYG_KATPE    Myoglobin OS=Katsuwonus pelamis GN=mb 
    7.8e-31  112.1   0.1    8.5e-31  112.0   0.1    1.0  1  sp|P02204|MYG_CYPCA    Myoglobin OS=Cyprinus carpio GN=mb PE=
    1.1e-30  111.6   0.0    1.3e-30  111.5   0.0    1.0  1  sp|P0C0U7|HBAD_DRYCE   Hemoglobin subunit alpha-D OS=Drymarch
    2.2e-30  110.7   0.1    2.4e-30  110.5   0.1    1.0  1  sp|Q9DEN9|MYG_GOBGI    Myoglobin OS=Gobionotothen gibberifron
    4.8e-30  109.6   0.0    5.2e-30  109.5   0.0    1.0  1  sp|Q6VN46|MYG_DANRE    Myoglobin OS=Danio rerio GN=mb PE=2 SV
    8.3e-30  108.8   0.1    9.1e-30  108.7   0.1    1.0  1  sp|Q9DEN8|MYG_NOTCO    Myoglobin OS=Notothenia coriiceps negl
      1e-29  108.5   0.1    1.1e-29  108.4   0.1    1.0  1  sp|Q7T044|MYG_CHARH    Myoglobin OS=Channichthys rhinoceratus
    1.3e-29  108.1   0.4    1.5e-29  108.0   0.4    1.0  1  sp|P06640|HBA2_PLEWA   Hemoglobin subunit alpha-2 (Fragment) 
    1.8e-29  107.8   4.5    1.9e-29  107.6   4.5    1.0  1  sp|P07409|HBB_SQUAC    Hemoglobin subunit beta OS=Squalus aca
    1.8e-29  107.7   0.1    1.9e-29  107.6   0.1    1.0  1  sp|Q9DEP1|MYG_PSEGE    Myoglobin OS=Pseudochaenichthys georgi
      2e-29  107.5   0.2    2.3e-29  107.4   0.2    1.0  1  sp|Q9DGI9|MYG_SCOJP    Myoglobin OS=Scomber japonicus GN=mb P
    2.2e-29  107.5   0.1    2.4e-29  107.3   0.1    1.0  1  sp|P87497|MYG_CHIRA    Myoglobin OS=Chionodraco rastrospinosu
      5e-29  106.3   0.1    5.5e-29  106.1   0.1    1.0  1  sp|Q9DEP0|MYG_CRYAN    Myoglobin OS=Cryodraco antarcticus GN=
    5.2e-29  106.2   0.2    5.7e-29  106.1   0.2    1.0  1  sp|Q9YGW2|HBA_MUSGR    Hemoglobin subunit alpha OS=Mustelus g
      1e-28  105.2   2.3    1.2e-28  105.0   2.3    1.0  1  sp|P02021|HBA_HETPO    Hemoglobin subunit alpha OS=Heterodont
    1.5e-28  104.7   0.0    1.6e-28  104.6   0.0    1.0  1  sp|O13077|HBB_GADMO    Hemoglobin subunit beta OS=Gadus morhu
    8.8e-28  102.2   0.4    9.7e-28  102.1   0.4    1.0  1  sp|P07420|HBB_DASVI    Hemoglobin subunit beta (Fragment) OS=
      1e-26   98.8   1.7    1.1e-26   98.6   1.7    1.0  1  sp|P02143|HBB_HETPO    Hemoglobin subunit beta OS=Heterodontu
    9.9e-26   95.6   0.1    1.1e-25   95.4   0.1    1.0  1  sp|P02022|HBAM_LITCT   Hemoglobin heart muscle subunit alpha-
    1.2e-24   92.0   3.9    1.4e-24   91.9   3.9    1.0  1  sp|P20247|HBB2_TORMA   Hemoglobin subunit beta-2 OS=Torpedo m
    1.3e-24   91.9   2.6    1.5e-24   91.8   2.6    1.0  1  sp|P20246|HBB1_TORMA   Hemoglobin subunit beta-1 OS=Torpedo m
    1.4e-24   91.8   0.4    1.7e-24   91.6   0.4    1.1  1  sp|Q7M3C1|MYG_AILME    Myoglobin (Fragment) OS=Ailuropoda mel
    2.2e-24   91.2   0.1    2.9e-24   90.8   0.1    1.2  1  sp|Q7SID0|GLBF1_EPTBU  Globin-F1 OS=Eptatretus burgeri PE=1 S
    1.1e-23   88.9   1.4    1.3e-23   88.7   1.4    1.0  1  sp|P56692|HBB_DASAK    Hemoglobin subunit beta OS=Dasyatis ak
    1.6e-23   88.4   0.0      2e-23   88.1   0.0    1.0  1  sp|P09106|HBAT_PAPAN   Hemoglobin subunit theta-1 OS=Papio an
    3.6e-23   87.3   0.4    4.8e-23   86.9   0.4    1.2  1  sp|P02209|GLB3_MYXGL   Globin-3 OS=Myxine glutinosa PE=1 SV=2
    4.1e-23   87.1   0.9    1.1e-22   85.6   0.9    1.6  1  sp|Q9YGW1|HBB_MUSGR    Hemoglobin subunit beta OS=Mustelus gr
    1.1e-21   82.5   0.2    1.2e-21   82.3   0.2    1.0  1  sp|P80017|GLBD_CAUAR   Globin D, coelomic OS=Caudina arenicol
    6.8e-21   79.9   0.2    7.5e-21   79.7   0.2    1.0  1  sp|P18979|HBA1_UROHA   Hemoglobin subunit alpha-1 (Fragment) 
    1.3e-20   79.0   0.8    1.4e-20   78.9   0.8    1.0  1  sp|P84217|HBB_BATEA    Hemoglobin subunit beta OS=Bathyraja e
      2e-20   78.3   0.0    2.3e-20   78.2   0.0    1.0  1  sp|P0C227|GLB_NERAL    Globin OS=Nerita albicilla PE=1 SV=1
    6.4e-17   67.0   0.4    7.7e-17   66.7   0.4    1.0  1  sp|P15161|GLB1_PARCH   Globin-1 OS=Paracaudina chilensis PE=1
    8.2e-17   66.6   0.8    9.9e-17   66.4   0.8    1.0  1  sp|P80018|GLBC_CAUAR   Globin C, coelomic OS=Caudina arenicol
    1.4e-15   62.6   0.0    1.5e-15   62.5   0.0    1.0  1  sp|P09965|GLB_DOLAU    Globin OS=Dolabella auricularia PE=1 S
    1.5e-14   59.3   0.0    1.8e-14   59.1   0.0    1.1  1  sp|P02211|GLB_APLKU    Globin OS=Aplysia kurodai PE=1 SV=4
    2.7e-13   55.2   0.0    3.3e-13   54.9   0.0    1.1  1  sp|P14393|GLB_APLJU    Globin OS=Aplysia juliana PE=1 SV=1
      3e-13   55.1   0.0    3.4e-13   54.9   0.0    1.1  1  sp|P29287|GLB_BURLE    Globin OS=Bursatella leachii PE=1 SV=1
    4.8e-13   54.4   0.1    5.5e-13   54.2   0.1    1.1  1  sp|P02210|GLB_APLLI    Globin OS=Aplysia limacina PE=1 SV=4
    1.4e-12   52.9   0.2    1.5e-12   52.8   0.2    1.0  1  sp|Q9TT33|HBB_COLGU    Hemoglobin subunit beta (Fragment) OS=
    1.8e-12   52.5   0.0    1.9e-12   52.5   0.0    1.0  1  sp|P81041|HBO_MACEU    Hemoglobin subunit omega (Fragment) OS
    3.1e-12   51.8   0.0    3.5e-12   51.6   0.0    1.0  1  sp|P14821|GLB2A_ANAIN  Globin-2 A chain OS=Anadara inaequival
    1.5e-11   49.6   0.0    1.7e-11   49.4   0.0    1.0  1  sp|Q8T7J9|GLB_YOLEI    Globin OS=Yoldia eightsi PE=1 SV=1
    6.2e-11   47.6   0.0    7.2e-11   47.4   0.0    1.0  1  sp|Q7M416|GLB1_LIOJA   Globin-1 OS=Liolophura japonica PE=1 S
    8.1e-11   47.2   0.0    1.3e-10   46.5   0.0    1.5  1  sp|P19363|GLB1_ARTSX   Extracellular globin-E1 (Fragment) OS=
    1.4e-10   46.4   0.0    1.6e-10   46.2   0.0    1.0  1  sp|P02215|GLB_CERRH    Globin OS=Cerithidea rhizophorarum PE=
    2.1e-10   45.8   1.5    2.5e-10   45.6   1.5    1.0  1  sp|Q7M424|GLB_BUCUU    Globin OS=Buccinum undatum PE=1 SV=1
    2.7e-10   45.5   0.3    2.8e-10   45.4   0.3    1.0  1  sp|Q9TT34|HBB_PONPY    Hemoglobin subunit beta (Fragment) OS=
    3.1e-10   45.3   0.1    3.4e-10   45.2   0.1    1.0  1  sp|O77003|GLB_BIOGL    Globin OS=Biomphalaria glabrata PE=3 S
    7.8e-10   44.0   0.0    8.7e-10   43.8   0.0    1.0  1  sp|P14822|GLB2B_ANAIN  Globin-2 B chain OS=Anadara inaequival
    9.4e-10   43.7   4.5      4e-06   31.9   4.3    2.3  1  sp|P81044|HBAZ_MACEU   Hemoglobin subunit zeta (Fragments) OS
    1.3e-09   43.3   0.0    1.4e-09   43.1   0.0    1.0  1  sp|P59742|NGB1_ONCMY   Neuroglobin-1 OS=Oncorhynchus mykiss G
    1.3e-09   43.2   0.0    1.5e-09   43.0   0.0    1.1  1  sp|P23216|GLBP1_GLYDI  Globin, major polymeric component P1 O
    1.4e-09   43.1   0.0    1.6e-09   43.0   0.0    1.1  1  sp|P21659|GLBP2_GLYDI  Globin, polymeric component P2 OS=Glyc
      2e-09   42.7   0.0    2.3e-09   42.4   0.0    1.1  1  sp|P02222|GLB2_CHITH   Globin CTT-II beta OS=Chironomus thumm
    2.9e-09   42.2   1.1    3.3e-09   42.0   1.1    1.0  1  sp|Q941Q2|HBL2_BRANA   Non-symbiotic hemoglobin 2 OS=Brassica
    3.1e-09   42.0   0.0    3.6e-09   41.8   0.0    1.0  1  sp|Q90W04|NGB_TETNG    Neuroglobin OS=Tetraodon nigroviridis 
    3.5e-09   41.9   0.0      4e-09   41.7   0.0    1.1  1  sp|P14395|GLB1A_ANATR  Globin-1 subunit alpha OS=Anadara trap
    4.8e-09   41.4   0.0    5.8e-09   41.2   0.0    1.0  1  sp|P41261|GLB2_PHAPT   Hemoglobin-2 OS=Phacoides pectinatus P
    4.9e-09   41.4   0.3    7.3e-09   40.8   0.3    1.3  1  sp|P29243|GLBV_CHITP   Globin CTT-V OS=Chironomus thummi pige
    5.5e-09   41.2   0.0    6.3e-09   41.0   0.0    1.1  1  sp|P21660|GLBP3_GLYDI  Globin, polymeric component P3 OS=Glyc
    5.5e-09   41.2   0.1    9.7e-09   40.4   0.1    1.4  1  sp|P02216|GLB1_GLYDI   Globin, major monomeric component OS=G
    7.3e-09   40.8   0.1    8.3e-09   40.7   0.1    1.0  1  sp|P02213|GLB1_ANAIN   Globin-1 OS=Anadara inaequivalvis PE=1
    9.6e-09   40.5   0.0    1.1e-08   40.3   0.0    1.0  1  sp|P59743|NGB2_ONCMY   Neuroglobin-2 OS=Oncorhynchus mykiss G
    1.1e-08   40.2   0.4    2.3e-08   39.2   0.1    1.6  1  sp|Q23761|GLBZ_CHITH   Globin CTT-Z OS=Chironomus thummi thum
    1.4e-08   39.9   0.2    1.6e-08   39.7   0.2    1.0  1  sp|P31331|GLB_NASMU    Globin OS=Nassarius mutabilis PE=1 SV=
    1.6e-08   39.7   0.2    1.8e-08   39.6   0.2    1.0  1  sp|P02212|GLB1_ANABR   Globin-1 OS=Anadara broughtonii PE=1 S
    1.6e-08   39.7   0.3      3e-08   38.8   0.1    1.5  1  sp|P29245|GLBZ_CHITP   Globin CTT-Z OS=Chironomus thummi pige
    2.6e-08   39.1   0.0    3.1e-08   38.8   0.0    1.0  1  sp|P86881|NGB_DISMA    Neuroglobin OS=Dissostichus mawsoni PE
    2.7e-08   39.0   0.0    3.3e-08   38.7   0.0    1.0  1  sp|P86880|NGB_CHAAC    Neuroglobin OS=Chaenocephalus aceratus
    2.8e-08   38.9   0.2    3.2e-08   38.7   0.2    1.0  1  sp|P02214|GLB_BUSCA    Globin OS=Busycotypus canaliculatus PE
      3e-08   38.8   0.7    4.1e-08   38.4   0.5    1.3  1  sp|Q23763|GLB78_CHITH  Globin CTT-VIIB-8 OS=Chironomus thummi
    3.2e-08   38.7   0.6    4.2e-08   38.4   0.6    1.0  1  sp|P23244|HBP2_CASGL   Hemoglobin-2 OS=Casuarina glauca GN=HB
    3.3e-08   38.7   0.0    3.9e-08   38.5   0.0    1.0  1  sp|Q90YJ2|NGB_DANRE    Neuroglobin OS=Danio rerio GN=ngb PE=1
    3.5e-08   38.6   0.8    4.6e-08   38.2   0.5    1.3  1  sp|P12548|GLB73_CHITH  Globin CTT-VIIB-3 OS=Chironomus thummi
    3.6e-08   38.6   0.1      4e-08   38.4   0.1    1.0  1  sp|P04251|GLB1B_ANATR  Globin-1 subunit beta OS=Anadara trape
    4.2e-08   38.4   0.0    6.2e-08   37.8   0.0    1.3  1  sp|P02226|GLB7A_CHITH  Globin CTT-VIIA OS=Chironomus thummi t
    4.7e-08   38.2   0.9    6.1e-08   37.9   0.5    1.3  1  sp|P18966|GLB78_CHITP  Globin CTT-VIIB-8 OS=Chironomus thummi
    5.7e-08   37.9   0.1    6.7e-08   37.7   0.1    1.0  1  sp|Q42831|HBL_HORVU    Non-symbiotic hemoglobin OS=Hordeum vu
    7.4e-08   37.6   1.1    9.2e-08   37.3   0.6    1.3  1  sp|P84296|GLB74_CHITH  Globin CTT-VIIB-4 OS=Chironomus thummi
    7.4e-08   37.6   1.1    9.2e-08   37.3   0.6    1.3  1  sp|P84297|GLB74_CHITP  Globin CTT-VIIB-4 OS=Chironomus thummi
    9.6e-08   37.2   0.0    1.1e-07   37.1   0.0    1.0  1  sp|P25165|GLBM_ANATR   Globin, minor OS=Anadara trapezia PE=3
    9.9e-08   37.2   0.2    1.1e-07   37.0   0.2    1.0  1  sp|O24521|HBL2_ARATH   Non-symbiotic hemoglobin 2 OS=Arabidop
    1.1e-07   37.1   0.4    1.3e-07   36.8   0.4    1.1  1  sp|P02224|GLB6_CHITH   Globin CTT-VI OS=Chironomus thummi thu
    1.2e-07   36.9   0.5    1.5e-07   36.6   0.5    1.1  1  sp|O24520|HBL1_ARATH   Non-symbiotic hemoglobin 1 OS=Arabidop
    1.4e-07   36.7   0.2    1.6e-07   36.5   0.2    1.0  1  sp|P14394|GLB2_ANATR   Globin-2B OS=Anadara trapezia PE=1 SV=
    1.4e-07   36.7   0.1    1.7e-07   36.4   0.1    1.1  1  sp|Q9M630|HBL0_PHYPA   Non-symbiotic hemoglobin 0 OS=Physcomi
    1.6e-07   36.4   0.9    2.4e-07   35.9   0.9    1.2  1  sp|P29242|GLB77_CHITP  Globin CTT-VIIB-7 OS=Chironomus thummi
    1.9e-07   36.3   0.1    2.2e-07   36.1   0.1    1.0  1  sp|P02227|GLB8_CHITH   Globin CTT-VIII OS=Chironomus thummi t
      2e-07   36.2   1.3    2.3e-07   36.0   0.8    1.3  1  sp|P12549|GLB76_CHITH  Globin CTT-VIIB-6 OS=Chironomus thummi
      2e-07   36.2   0.0    2.2e-07   36.0   0.0    1.0  1  sp|Q99JA8|NGB_RAT      Neuroglobin OS=Rattus norvegicus GN=Ng
    2.1e-07   36.1   1.2    2.5e-07   35.9   0.7    1.3  1  sp|Q23762|GLB7X_CHITH  Globin CTT-VIIB-10 OS=Chironomus thumm
    2.1e-07   36.1   0.0    2.6e-07   35.8   0.0    1.1  1  sp|P13579|GLB4_LUMTE   Extracellular globin-4 OS=Lumbricus te
    2.4e-07   35.9   0.2      0.046   18.8   0.0    2.4  2  sp|P28316|GLB_ASCSU    Extracellular globin OS=Ascaris suum P
    2.9e-07   35.7   0.0    3.3e-07   35.5   0.0    1.1  1  sp|P19364|GLB7_ARTSX   Extracellular globin-E7 OS=Artemia sp.
    3.6e-07   35.4   1.0    5.3e-07   34.8   1.0    1.2  1  sp|P12550|GLB77_CHITH  Globin CTT-VIIB-7 OS=Chironomus thummi
    3.7e-07   35.3   1.5      4e-07   35.2   0.9    1.3  1  sp|P84298|GLB75_CHITH  Globin CTT-VIIB-5/CTT-VIIB-9 OS=Chiron
    3.7e-07   35.3   1.5      4e-07   35.2   0.9    1.3  1  sp|P84299|GLB75_CHITP  Globin CTT-VIIB-5/CTT-VIIB-9 OS=Chiron
    4.3e-07   35.1   0.7      6e-07   34.6   0.7    1.3  1  sp|P02228|GLB10_CHITH  Globin CTT-X OS=Chironomus thummi thum
    4.4e-07   35.0   0.0    5.5e-07   34.8   0.0    1.0  1  sp|Q6WZ20|NGB_MACMU    Neuroglobin OS=Macaca mulatta GN=NGB P
    4.5e-07   35.0   0.0    5.5e-07   34.8   0.0    1.0  1  sp|Q3KN66|NGB_PANTR    Neuroglobin OS=Pan troglodytes GN=NGB 
    4.5e-07   35.0   0.0    5.5e-07   34.8   0.0    1.0  1  sp|Q9NPG2|NGB_HUMAN    Neuroglobin OS=Homo sapiens GN=NGB PE=
    4.5e-07   35.0   0.0    5.5e-07   34.8   0.0    1.0  1  sp|Q6WZ18|NGB_CANFA    Neuroglobin OS=Canis familiaris GN=NGB
    4.6e-07   35.0   0.7    5.4e-07   34.8   0.7    1.1  1  sp|O04985|HBL2_ORYSJ   Non-symbiotic hemoglobin 2 OS=Oryza sa
    5.7e-07   34.7   1.2      7e-07   34.4   1.2    1.0  1  sp|Q9FVL0|HBL1_MEDSA   Non-symbiotic hemoglobin 1 OS=Medicago
    5.9e-07   34.6   0.0    6.6e-07   34.5   0.0    1.0  1  sp|Q9ER97|NGB_MOUSE    Neuroglobin OS=Mus musculus GN=Ngb PE=
    6.1e-07   34.6   0.7    7.2e-07   34.4   0.7    1.0  1  sp|P68168|HBPL_PARAD   Non-legume hemoglobin OS=Parasponia an
    6.1e-07   34.6   0.7    7.2e-07   34.4   0.7    1.0  1  sp|P68169|HBPL_PARRI   Non-legume hemoglobin OS=Parasponia ri
    6.3e-07   34.6   0.0    7.2e-07   34.4   0.0    1.0  1  sp|Q6WZ17|NGB_PIG      Neuroglobin OS=Sus scrofa GN=NGB PE=2 
    6.3e-07   34.6   1.3      8e-07   34.2   1.3    1.1  1  sp|O04986|HBL1_ORYSJ   Non-symbiotic hemoglobin 1 OS=Oryza sa
      1e-06   33.9   0.0    1.2e-06   33.6   0.0    1.0  1  sp|Q6WZ19|NGB_BOVIN    Neuroglobin OS=Bos taurus GN=NGB PE=2 
      1e-06   33.9   0.0    1.2e-06   33.7   0.0    1.0  1  sp|Q6EV97|NGB_RABIT    Neuroglobin OS=Oryctolagus cuniculus G
    1.1e-06   33.8   0.8    1.4e-06   33.4   0.8    1.1  1  sp|Q9M593|HBL_ZEAMP    Non-symbiotic hemoglobin OS=Zea mays s
    1.2e-06   33.7   0.0    1.4e-06   33.5   0.0    1.1  1  sp|P13578|GLB3_TYLHE   Extracellular globin-2B OS=Tylorrhynch
    1.8e-06   33.1   0.1    2.5e-06   32.6   0.1    1.3  1  sp|P02223|GLB9_CHITH   Globin CTT-IX OS=Chironomus thummi thu
    2.1e-06   32.8   0.1    2.4e-06   32.6   0.1    1.0  1  sp|P28010|LGB4_MEDSA   Leghemoglobin OS=Medicago sativa GN=LB
    2.3e-06   32.7   0.7      3e-06   32.4   0.7    1.1  1  sp|Q9FY42|HBL_MAIZE    Non-symbiotic hemoglobin OS=Zea mays G
    2.6e-06   32.5   0.2    5.9e-06   31.4   0.2    1.5  1  sp|P15447|GLB4_GLYDI   Globin, monomeric component M-IV OS=Gl
    3.8e-06   32.0   0.0    4.7e-06   31.7   0.0    1.1  1  sp|P11582|GLBE_CHITH   Globin CTT-E/E' OS=Chironomus thummi t
      5e-06   31.6   0.1    7.2e-06   31.1   0.1    1.2  1  sp|P18968|GLBY_CHITP   Globin CTT-Y OS=Chironomus thummi pige
    6.4e-06   31.3   0.1    7.6e-06   31.1   0.1    1.1  1  sp|P02230|GLB4_CHITH   Globin CTT-IV OS=Chironomus thummi thu
    7.9e-06   31.0   1.4    9.2e-06   30.8   1.4    1.0  1  sp|P02240|LGB2_LUPLU   Leghemoglobin-2 OS=Lupinus luteus PE=1
    1.1e-05   30.6   0.1    1.2e-05   30.4   0.1    1.0  1  sp|O48668|LGB2_PEA     Leghemoglobin Lb5-10 OS=Pisum sativum 
    1.1e-05   30.5   0.3    1.3e-05   30.3   0.3    1.1  1  sp|Q94FT7|HBL4_ORYSJ   Non-symbiotic hemoglobin 4 OS=Oryza sa
    1.2e-05   30.4   0.7    1.5e-05   30.1   0.7    1.1  1  sp|Q94FT8|HBL3_ORYSJ   Non-symbiotic hemoglobin 3 OS=Oryza sa
    1.2e-05   30.4   0.7    1.5e-05   30.1   0.7    1.0  1  sp|P09187|LGB1_MEDSA   Leghemoglobin-1 OS=Medicago sativa PE=
    1.2e-05   30.3   0.3    1.3e-05   30.3   0.3    1.1  1  sp|Q9SAZ0|LGB6_PEA     Leghemoglobin Lb120-34 OS=Pisum sativu
    1.5e-05   30.1   0.2    1.8e-05   29.9   0.2    1.1  1  sp|P14962|LGB3_MEDSA   Leghemoglobin-3 OS=Medicago sativa PE=
    1.5e-05   30.1   0.3    1.6e-05   30.0   0.3    1.1  1  sp|O80405|LGB3_PEA     Leghemoglobin Lb120-1 OS=Pisum sativum
    1.9e-05   29.8   0.0    2.3e-05   29.5   0.0    1.2  1  sp|Q7M419|GLBA1_OLIMA  Extracellular giant hemoglobin major g
    1.9e-05   29.8   0.0    2.2e-05   29.5   0.0    1.1  1  sp|P15469|GLB3_LAMSP   Giant hemoglobin AIII chain OS=Lamelli
    2.1e-05   29.6   0.1      3e-05   29.1   0.1    1.3  1  sp|P02221|GLB1_CHITH   Globin CTT-I/CTT-IA OS=Chironomus thum
    2.3e-05   29.5   0.2    2.5e-05   29.4   0.2    1.1  1  sp|Q9SAZ1|LGB4_PEA     Leghemoglobin Lb120-8 OS=Pisum sativum
    2.9e-05   29.2   0.3    5.2e-05   28.3   0.3    1.6  1  sp|Q23760|GLBW_CHITH   Globin CTT-W OS=Chironomus thummi thum
      3e-05   29.1   0.4    5.3e-05   28.3   0.4    1.6  1  sp|P29244|GLBW_CHITP   Globin CTT-W OS=Chironomus thummi pige
    3.2e-05   29.0   0.0    3.2e-05   29.0   0.0    1.0  1  sp|P18980|HBA2_UROHA   Hemoglobin subunit alpha-2 (Fragment) 
    4.4e-05   28.6   0.4    5.5e-05   28.3   0.4    1.1  1  sp|P07803|HBL_TRETO    Non-symbiotic hemoglobin OS=Trema tome
    4.7e-05   28.5   2.0    5.7e-05   28.2   2.0    1.1  1  sp|Q947C5|HBL1_GOSHI   Non-symbiotic hemoglobin 1 OS=Gossypiu
    4.8e-05   28.4   0.2    5.3e-05   28.3   0.2    1.1  1  sp|P41260|GLB1_PHAPT   Hemoglobin-1 OS=Phacoides pectinatus P
    5.6e-05   28.2   0.1    7.4e-05   27.8   0.1    1.2  1  sp|Q7M418|GLBB2_OLIMA  Extracellular giant hemoglobin major g
    7.5e-05   27.8   0.0    9.5e-05   27.5   0.0    1.1  1  sp|P02218|GLB2_LUMTE   Extracellular globin-2 OS=Lumbricus te
    7.8e-05   27.8   0.0    8.8e-05   27.6   0.0    1.1  1  sp|P41262|GLB3_PHAPT   Hemoglobin-3 OS=Phacoides pectinatus P
    9.1e-05   27.5   0.2    9.7e-05   27.5   0.2    1.1  1  sp|O48665|LGB5_PEA     Leghemoglobin Lb120-29 OS=Pisum sativu
    0.00011   27.3   0.1    0.00013   27.0   0.1    1.1  1  sp|P02233|LGB1_PEA     Leghemoglobin-1 OS=Pisum sativum PE=1 
    0.00013   27.1   0.0    0.00013   27.0   0.0    1.0  1  sp|P85313|HBBB_CATCL   Hemoglobin subunit beta-B (Fragment) O
    0.00018   26.6   5.4       0.19   16.8   0.2    2.4  2  sp|P26914|GLB_PSEDC    Extracellular globin OS=Pseudoterranov
    0.00019   26.5   1.8    0.00023   26.2   1.8    1.1  1  sp|P42511|LGB_CANLI    Leghemoglobin OS=Canavalia lineata PE=
     0.0002   26.4   0.1    0.00026   26.1   0.1    1.1  1  sp|P83122|GLB1_PHEHI   Extracellular globin-1 OS=Pheretima hi
    0.00021   26.4   0.3    0.00026   26.1   0.3    1.1  1  sp|Q941P9|HBL2_SOLLC   Non-symbiotic hemoglobin 2 OS=Solanum 
    0.00021   26.3   0.2    0.00025   26.1   0.2    1.1  1  sp|P27992|LGB1_MEDTR   Leghemoglobin 1 OS=Medicago truncatula
    0.00026   26.1   0.0     0.0003   25.9   0.0    1.1  1  sp|P80592|GLBB_RIFPA   Giant hemoglobins B chain OS=Riftia pa
    0.00028   25.9   0.2    0.00034   25.7   0.2    1.1  1  sp|P27993|LGB2_MEDTR   Leghemoglobin 2 OS=Medicago truncatula
    0.00033   25.7   0.1    0.00043   25.4   0.1    1.1  1  sp|P11740|GLB1_PHESE   Extracellular globin-1 OS=Pheretima si
    0.00035   25.7   0.3     0.0004   25.5   0.3    1.1  1  sp|Q9FEP8|LGB_LOTJA    Leghemoglobin OS=Lotus japonicus PE=2 
    0.00035   25.6   0.1    0.00041   25.4   0.1    1.1  1  sp|P93849|LGB3_VICFA   Leghemoglobin 49 OS=Vicia faba PE=2 SV
    0.00067   24.7   0.0    0.00091   24.3   0.0    1.2  1  sp|P02231|GLBT_CHITH   Globin CTT-IIIA OS=Chironomus thummi t
     0.0007   24.7   0.2    0.00075   24.6   0.2    1.1  1  sp|P10816|LGB3_SESRO   Leghemoglobin 3 OS=Sesbania rostrata G
    0.00086   24.4   0.2      0.001   24.2   0.2    1.1  1  sp|P14848|LGB2_SESRO   Leghemoglobin 2 OS=Sesbania rostrata G
    0.00086   24.4   1.0     0.0013   23.8   1.0    1.3  1  sp|P80721|GLB_PAREP    Globin-3 OS=Paramphistomum epiclitum P
     0.0011   24.1   0.1     0.0014   23.7   0.1    1.2  1  sp|P80722|GLB_ISOHY    Globin OS=Isoparorchis hypselobagri PE
     0.0012   24.0   0.0     0.0014   23.7   0.0    1.1  1  sp|P09966|GLB2_TYLHE   Extracellular globin-2A OS=Tylorrhynch
     0.0019   23.3   0.1     0.0028   22.7   0.1    1.4  1  sp|P02229|GLB3_CHITH   Globin CTT-III OS=Chironomus thummi th
      0.002   23.2   0.6     0.0025   22.9   0.6    1.1  1  sp|P02234|LGBA_PHAVU   Leghemoglobin A OS=Phaseolus vulgaris 
     0.0022   23.0   0.0     0.0023   23.0   0.0    1.1  1  sp|P22431|GLB3_CHITP   Globin CTP-III OS=Chironomus thummi pi
     0.0024   22.9   0.0     0.0024   22.9   0.0    1.0  1  sp|P85312|HBBA_CATCL   Hemoglobin subunit beta-A (Fragment) O
     0.0025   22.9   0.6      0.003   22.6   0.6    1.1  1  sp|P27199|LGB_PSOTE    Leghemoglobin OS=Psophocarpus tetragon
     0.0026   22.8   0.0     0.0033   22.5   0.0    1.1  1  sp|P18202|GLB_TUBTU    Globin, extracellular monomeric OS=Tub
     0.0027   22.7   0.5     0.0034   22.5   0.5    1.1  1  sp|O04939|LGB2_PHAVU   Leghemoglobin OS=Phaseolus vulgaris PE
     0.0043   22.1   0.0     0.0054   21.8   0.0    1.1  1  sp|P08924|GLB1_LUMTE   Extracellular globin-1 OS=Lumbricus te
     0.0049   21.9   0.0      0.006   21.6   0.0    1.1  1  sp|Q7M413|GLBA2_OLIMA  Extracellular giant hemoglobin major g
     0.0053   21.8   0.1     0.0062   21.6   0.1    1.2  1  sp|P02232|LGB1_VICFA   Leghemoglobin-1 OS=Vicia faba PE=1 SV=
     0.0093   21.0   0.1       0.01   20.9   0.1    1.1  1  sp|P93848|LGB2_VICFA   Leghemoglobin 29 OS=Vicia faba GN=LB29
  ------ inclusion threshold ------
      0.011   20.7   0.4      0.013   20.6   0.4    1.1  1  sp|P02236|LGB2_SOYBN   Leghemoglobin C2 OS=Glycine max PE=1 S
      0.012   20.7   0.3      0.016   20.2   0.3    1.2  1  sp|Q93Y92|HBL2_GOSHI   Non-symbiotic hemoglobin 2 OS=Gossypiu
      0.013   20.5   0.4      0.027   19.6   0.4    1.5  1  sp|Q9KMY3|HMP_VIBCH    Flavohemoprotein OS=Vibrio cholerae se
      0.017   20.2   1.3      0.019   20.0   1.3    1.1  1  sp|Q43236|LGB1_VIGUN   Leghemoglobin-1 OS=Vigna unguiculata G
      0.019   20.0   0.8      0.021   19.9   0.8    1.1  1  sp|Q43296|LGB2_VIGUN   Leghemoglobin-2 OS=Vigna unguiculata G
      0.021   19.9   0.6      0.023   19.7   0.6    1.1  1  sp|P02235|LGB1_SOYBN   Leghemoglobin C1 OS=Glycine max PE=2 S
      0.026   19.6   0.0      0.029   19.4   0.0    1.1  1  sp|P11069|GLB3_LUMTE   Extracellular globin-3 OS=Lumbricus te
      0.026   19.6   0.0      0.037   19.1   0.0    1.2  1  sp|P02220|GLB4_TYLHE   Extracellular globin-2C OS=Tylorrhynch
      0.029   19.4   0.0      0.042   18.9   0.0    1.2  1  sp|P49672|GLB2_ASCSU   Myoglobin OS=Ascaris suum PE=1 SV=1
      0.034   19.2   0.0       0.04   19.0   0.0    1.1  1  sp|P02219|GLB1_TYLHE   Extracellular globin-1 OS=Tylorrhynchu
      0.063   18.3   1.0      0.067   18.2   1.0    1.1  1  sp|P02238|LGBA_SOYBN   Leghemoglobin A OS=Glycine max GN=LBA 
        0.1   17.6   0.0       0.11   17.6   0.0    1.0  1  sp|P02217|GLB2_GLYDI   Globin, minor monomeric component (Fra
       0.12   17.5   0.2       0.12   17.4   0.2    1.1  1  sp|P02237|LGB3_SOYBN   Leghemoglobin C3 OS=Glycine max GN=LGB
       0.12   17.4   0.0       0.42   15.6   0.0    2.0  1  sp|Q821U7|SYC_CHLCV    Cysteine--tRNA ligase OS=Chlamydophila
       0.15   17.1   0.1        1.7   13.7   0.1    2.1  1  sp|O66586|Y211_AQUAE   Uncharacterized globin-like protein aq
       0.21   16.6   0.5        1.8   13.6   0.0    2.6  1  sp|Q24SX0|SYGB_DESHY   Glycine--tRNA ligase beta subunit OS=D
       0.22   16.6   0.0       0.25   16.4   0.0    1.1  1  sp|P06148|HBF1_URECA   Hemoglobin F-I OS=Urechis caupo PE=1 S
       0.36   15.9   0.0       0.45   15.6   0.0    1.1  1  sp|P51535|GLB2_NIPBR   Myoglobin OS=Nippostrongylus brasilien
       0.68   15.0   0.0       0.97   14.5   0.0    1.3  1  sp|P30627|GLBH_CAEEL   Globin-like protein OS=Caenorhabditis 
       0.96   14.5   0.0         60    8.7   0.0    2.3  2  sp|B2AND4|MTLD_PODAN   Mannitol-1-phosphate 5-dehydrogenase O
        1.3   14.0   0.0        2.1   13.4   0.0    1.3  1  sp|Q68S17|RR2_PANGI    30S ribosomal protein S2, chloroplasti
        1.6   13.7   0.1        1.8   13.6   0.1    1.1  1  sp|B1KJ42|Y2786_SHEWM  UPF0352 protein Swoo_2786 OS=Shewanell
        1.7   13.7   0.1        3.7   12.6   0.1    1.5  1  sp|Q7S1Y0|RNA14_NEUCR  mRNA 3'-end-processing protein rna-14 
          2   13.4   0.1        3.3   12.8   0.1    1.3  1  sp|A8FU97|Y1809_SHESH  UPF0352 protein Ssed_1809 OS=Shewanell
        2.1   13.4   0.0        9.5   11.3   0.0    2.1  1  sp|Q14185|DOCK1_HUMAN  Dedicator of cytokinesis protein 1 OS=
        2.2   13.3   0.0        3.4   12.7   0.0    1.3  1  sp|B2LMI3|RR2_GUIAB    30S ribosomal protein S2, chloroplasti
        2.3   13.3   0.0        3.5   12.7   0.0    1.3  1  sp|Q56P10|RR2_LACSA    30S ribosomal protein S2, chloroplasti
        2.3   13.2   0.0        3.6   12.6   0.0    1.3  1  sp|Q1KXW9|RR2_HELAN    30S ribosomal protein S2, chloroplasti
        2.4   13.2   0.0        3.6   12.6   0.0    1.3  1  sp|Q0G9X3|RR2_DAUCA    30S ribosomal protein S2, chloroplasti
          3   12.9   0.0        3.3   12.7   0.0    1.2  1  sp|O76242|GLBN_CERLA   Neural hemoglobin OS=Cerebratulus lact
        3.2   12.8   0.1          6   11.9   0.0    1.3  1  sp|Q27302|GLBH_CAEBR   Globin-like protein OS=Caenorhabditis 
        3.2   12.8   0.0        4.4   12.4   0.0    1.1  1  sp|Q01333|YCR4_ESCVU   Uncharacterized 11.2 kDa protein in cr
        3.8   12.6   0.0         17   10.5   0.0    1.9  1  sp|Q0AGZ8|UBIC_NITEC   Probable chorismate--pyruvate lyase OS
          4   12.5   0.1         10   11.2   0.0    1.6  1  sp|B0FZN9|SCML1_PONPY  Sex comb on midleg-like protein 1 OS=P
        4.2   12.4   0.8        6.3   11.8   0.1    1.6  1  sp|Q9UN30|SCML1_HUMAN  Sex comb on midleg-like protein 1 OS=H
        5.9   11.9   0.3         44    9.1   0.0    2.5  1  sp|B8FUJ0|SYGB_DESHD   Glycine--tRNA ligase beta subunit OS=D
        6.9   11.7   5.1         22   10.1   0.8    3.0  1  sp|Q498L9|KI15B_XENLA  Kinesin-like protein KIF15-B OS=Xenopu


Domain annotation for each sequence (and alignments):
>> sp|P02185|MYG_PHYMC  Myoglobin OS=Physeter macrocephalus GN=MB PE=1 SV=2
   #    score  bias  c-Evalue  i-Evalue hmmfrom  hmm to    alifrom  ali to    envfrom  env to     acc
 ---   ------ ----- --------- --------- ------- -------    ------- -------    ------- -------    ----
   1 !  222.6   3.2   1.5e-67   7.2e-65       2     149 .]       2     148 ..       1     148 [. 0.99

  Alignments for each domain:
  == domain 1  score: 222.6 bits;  conditional E-value: 1.5e-67
             globins4   2 vLseaektkvkavWakveadveesGadiLvrlfkstPatqefFekFkdLstedelkksadvkkHgkkvldAlsdalakldekleaklkdL 91 
                          vLse+e++ v++vWakveadv+++G+diL+rlfks+P+t+e+F++Fk+L+te+e+k+s+d+kkHg++vl+Al+++l+k ++++ea+lk+L
  sp|P02185|MYG_PHYMC   2 VLSEGEWQLVLHVWAKVEADVAGHGQDILIRLFKSHPETLEKFDRFKHLKTEAEMKASEDLKKHGVTVLTALGAILKK-KGHHEAELKPL 90 
                          8*****************************************************************************.99********* PP

             globins4  92 selHakklkvdpkyfkllsevlvdvlaarlpkeftadvqaaleKllalvakllaskYk 149
                          +++Ha+k+k+++ky++++se++++vl++r+p++f+ad+q+a++K+l+l++k++a+kYk
  sp|P02185|MYG_PHYMC  91 AQSHATKHKIPIKYLEFISEAIIHVLHSRHPGDFGADAQGAMNKALELFRKDIAAKYK 148
                          *********************************************************7 PP

>> sp|P02024|HBB_GORGO  Hemoglobin subunit beta OS=Gorilla gorilla gorilla GN=HBB PE=1 SV=2
   #    score  bias  c-Evalue  i-Evalue hmmfrom  hmm to    alifrom  ali to    envfrom  env to     acc
 ---   ------ ----- --------- --------- ------- -------    ------- -------    ------- -------    ----
   1 !  217.0   0.1   7.6e-66   3.7e-63       1     149 []       2     147 .]       2     147 .] 0.99

  Alignments for each domain:
  == domain 1  score: 217.0 bits;  conditional E-value: 7.6e-66
             globins4   1 vvLseaektkvkavWakveadveesGadiLvrlfkstPatqefFekFkdLstedelkksadvkkHgkkvldAlsdalakldekleaklkd 90 
                          v+L+++ek++v+a+W+kv  +v+e+G+++L rl++++P+tq+fFe+F+dLst+d+++++++vk+Hgkkvl+A+sd+la+ld +l++++++
  sp|P02024|HBB_GORGO   2 VHLTPEEKSAVTALWGKV--NVDEVGGEALGRLLVVYPWTQRFFESFGDLSTPDAVMGNPKVKAHGKKVLGAFSDGLAHLD-NLKGTFAT 88 
                          69****************..*************************************************************.******** PP

             globins4  91 LselHakklkvdpkyfkllsevlvdvlaarlpkeftadvqaaleKllalvakllaskYk 149
                          LselH++kl+vdp++fkll++vlv+vla++++keft++vqaa++K++a va++la+kY+
  sp|P02024|HBB_GORGO  89 LSELHCDKLHVDPENFKLLGNVLVCVLAHHFGKEFTPPVQAAYQKVVAGVANALAHKYH 147
                          **********************************************************7 PP

>> sp|P68871|HBB_HUMAN  Hemoglobin subunit beta OS=Homo sapiens GN=HBB PE=1 SV=2
   #    score  bias  c-Evalue  i-Evalue hmmfrom  hmm to    alifrom  ali to    envfrom  env to     acc
 ---   ------ ----- --------- --------- ------- -------    ------- -------    ------- -------    ----
   1 !  216.5   0.0   1.1e-65   5.4e-63       1     149 []       2     147 .]       2     147 .] 0.99

  Alignments for each domain:
  == domain 1  score: 216.5 bits;  conditional E-value: 1.1e-65
             globins4   1 vvLseaektkvkavWakveadveesGadiLvrlfkstPatqefFekFkdLstedelkksadvkkHgkkvldAlsdalakldekleaklkd 90 
                          v+L+++ek++v+a+W+kv  +v+e+G+++L rl++++P+tq+fFe+F+dLst+d+++++++vk+Hgkkvl+A+sd+la+ld +l++++++
  sp|P68871|HBB_HUMAN   2 VHLTPEEKSAVTALWGKV--NVDEVGGEALGRLLVVYPWTQRFFESFGDLSTPDAVMGNPKVKAHGKKVLGAFSDGLAHLD-NLKGTFAT 88 
                          69****************..*************************************************************.******** PP

             globins4  91 LselHakklkvdpkyfkllsevlvdvlaarlpkeftadvqaaleKllalvakllaskYk 149
                          LselH++kl+vdp++f+ll++vlv+vla++++keft++vqaa++K++a va++la+kY+
  sp|P68871|HBB_HUMAN  89 LSELHCDKLHVDPENFRLLGNVLVCVLAHHFGKEFTPPVQAAYQKVVAGVANALAHKYH 147
                          **********************************************************7 PP

>> sp|P68872|HBB_PANPA  Hemoglobin subunit beta OS=Pan paniscus GN=HBB PE=1 SV=2
   #    score  bias  c-Evalue  i-Evalue hmmfrom  hmm to    alifrom  ali to    envfrom  env to     acc
 ---   ------ ----- --------- --------- ------- -------    ------- -------    ------- -------    ----
   1 !  216.5   0.0   1.1e-65   5.4e-63       1     149 []       2     147 .]       2     147 .] 0.99

  Alignments for each domain:
  == domain 1  score: 216.5 bits;  conditional E-value: 1.1e-65
             globins4   1 vvLseaektkvkavWakveadveesGadiLvrlfkstPatqefFekFkdLstedelkksadvkkHgkkvldAlsdalakldekleaklkd 90 
                          v+L+++ek++v+a+W+kv  +v+e+G+++L rl++++P+tq+fFe+F+dLst+d+++++++vk+Hgkkvl+A+sd+la+ld +l++++++
  sp|P68872|HBB_PANPA   2 VHLTPEEKSAVTALWGKV--NVDEVGGEALGRLLVVYPWTQRFFESFGDLSTPDAVMGNPKVKAHGKKVLGAFSDGLAHLD-NLKGTFAT 88 
                          69****************..*************************************************************.******** PP

             globins4  91 LselHakklkvdpkyfkllsevlvdvlaarlpkeftadvqaaleKllalvakllaskYk 149
                          LselH++kl+vdp++f+ll++vlv+vla++++keft++vqaa++K++a va++la+kY+
  sp|P68872|HBB_PANPA  89 LSELHCDKLHVDPENFRLLGNVLVCVLAHHFGKEFTPPVQAAYQKVVAGVANALAHKYH 147
                          **********************************************************7 PP

>> sp|P68873|HBB_PANTR  Hemoglobin subunit beta OS=Pan troglodytes GN=HBB PE=1 SV=2
   #    score  bias  c-Evalue  i-Evalue hmmfrom  hmm to    alifrom  ali to    envfrom  env to     acc
 ---   ------ ----- --------- --------- ------- -------    ------- -------    ------- -------    ----
   1 !  216.5   0.0   1.1e-65   5.4e-63       1     149 []       2     147 .]       2     147 .] 0.99

  Alignments for each domain:
  == domain 1  score: 216.5 bits;  conditional E-value: 1.1e-65
             globins4   1 vvLseaektkvkavWakveadveesGadiLvrlfkstPatqefFekFkdLstedelkksadvkkHgkkvldAlsdalakldekleaklkd 90 
                          v+L+++ek++v+a+W+kv  +v+e+G+++L rl++++P+tq+fFe+F+dLst+d+++++++vk+Hgkkvl+A+sd+la+ld +l++++++
  sp|P68873|HBB_PANTR   2 VHLTPEEKSAVTALWGKV--NVDEVGGEALGRLLVVYPWTQRFFESFGDLSTPDAVMGNPKVKAHGKKVLGAFSDGLAHLD-NLKGTFAT 88 
                          69****************..*************************************************************.******** PP

             globins4  91 LselHakklkvdpkyfkllsevlvdvlaarlpkeftadvqaaleKllalvakllaskYk 149
                          LselH++kl+vdp++f+ll++vlv+vla++++keft++vqaa++K++a va++la+kY+
  sp|P68873|HBB_PANTR  89 LSELHCDKLHVDPENFRLLGNVLVCVLAHHFGKEFTPPVQAAYQKVVAGVANALAHKYH 147
                          **********************************************************7 PP

>> sp|P02177|MYG_ESCGI  Myoglobin OS=Eschrichtius gibbosus GN=MB PE=1 SV=2
   #    score  bias  c-Evalue  i-Evalue hmmfrom  hmm to    alifrom  ali to    envfrom  env to     acc
 ---   ------ ----- --------- --------- ------- -------    ------- -------    ------- -------    ----
   1 !  216.0   3.0   1.6e-65   7.7e-63       2     149 .]       2     148 ..       1     148 [. 0.99

  Alignments for each domain:
  == domain 1  score: 216.0 bits;  conditional E-value: 1.6e-65
             globins4   2 vLseaektkvkavWakveadveesGadiLvrlfkstPatqefFekFkdLstedelkksadvkkHgkkvldAlsdalakldekleaklkdL 91 
                          vLs+ae++ v+++Wakveadv+++G+diL+rlfk +P+t+e+F+kFk+L+te+e+k+s+d+kkHg++vl+Al+ +l+k ++++ea+lk+L
  sp|P02177|MYG_ESCGI   2 VLSDAEWQLVLNIWAKVEADVAGHGQDILIRLFKGHPETLEKFDKFKHLKTEAEMKASEDLKKHGNTVLTALGGILKK-KGHHEAELKPL 90 
                          89****************************************************************************.99********* PP

             globins4  92 selHakklkvdpkyfkllsevlvdvlaarlpkeftadvqaaleKllalvakllaskYk 149
                          +++Ha+k+k+++ky++++s+++++vl++r+p++f+ad+qaa++K+l+l++k++a+kYk
  sp|P02177|MYG_ESCGI  91 AQSHATKHKIPIKYLEFISDAIIHVLHSRHPGDFGADAQAAMNKALELFRKDIAAKYK 148
                          *********************************************************7 PP

>> sp|Q0KIY1|MYG_BALBO  Myoglobin OS=Balaenoptera borealis GN=MB PE=2 SV=3
   #    score  bias  c-Evalue  i-Evalue hmmfrom  hmm to    alifrom  ali to    envfrom  env to     acc
 ---   ------ ----- --------- --------- ------- -------    ------- -------    ------- -------    ----
   1 !  216.0   3.0   1.6e-65   7.7e-63       2     149 .]       2     148 ..       1     148 [. 0.99

  Alignments for each domain:
  == domain 1  score: 216.0 bits;  conditional E-value: 1.6e-65
             globins4   2 vLseaektkvkavWakveadveesGadiLvrlfkstPatqefFekFkdLstedelkksadvkkHgkkvldAlsdalakldekleaklkdL 91 
                          vLs+ae++ v+++Wakveadv+++G+diL+rlfk +P+t+e+F+kFk+L+te+e+k+s+d+kkHg++vl+Al+ +l+k ++++ea+lk+L
  sp|Q0KIY1|MYG_BALBO   2 VLSDAEWQLVLNIWAKVEADVAGHGQDILIRLFKGHPETLEKFDKFKHLKTEAEMKASEDLKKHGNTVLTALGGILKK-KGHHEAELKPL 90 
                          89****************************************************************************.99********* PP

             globins4  92 selHakklkvdpkyfkllsevlvdvlaarlpkeftadvqaaleKllalvakllaskYk 149
                          +++Ha+k+k+++ky++++s+++++vl++r+p++f+ad+qaa++K+l+l++k++a+kYk
  sp|Q0KIY1|MYG_BALBO  91 AQSHATKHKIPIKYLEFISDAIIHVLHSRHPGDFGADAQAAMNKALELFRKDIAAKYK 148
                          *********************************************************7 PP

>> sp|Q0KIY2|MYG_BALED  Myoglobin OS=Balaenoptera edeni GN=MB PE=2 SV=3
   #    score  bias  c-Evalue  i-Evalue hmmfrom  hmm to    alifrom  ali to    envfrom  env to     acc
 ---   ------ ----- --------- --------- ------- -------    ------- -------    ------- -------    ----
   1 !  216.0   3.0   1.6e-65   7.7e-63       2     149 .]       2     148 ..       1     148 [. 0.99

  Alignments for each domain:
  == domain 1  score: 216.0 bits;  conditional E-value: 1.6e-65
             globins4   2 vLseaektkvkavWakveadveesGadiLvrlfkstPatqefFekFkdLstedelkksadvkkHgkkvldAlsdalakldekleaklkdL 91 
                          vLs+ae++ v+++Wakveadv+++G+diL+rlfk +P+t+e+F+kFk+L+te+e+k+s+d+kkHg++vl+Al+ +l+k ++++ea+lk+L
  sp|Q0KIY2|MYG_BALED   2 VLSDAEWQLVLNIWAKVEADVAGHGQDILIRLFKGHPETLEKFDKFKHLKTEAEMKASEDLKKHGNTVLTALGGILKK-KGHHEAELKPL 90 
                          89****************************************************************************.99********* PP

             globins4  92 selHakklkvdpkyfkllsevlvdvlaarlpkeftadvqaaleKllalvakllaskYk 149
                          +++Ha+k+k+++ky++++s+++++vl++r+p++f+ad+qaa++K+l+l++k++a+kYk
  sp|Q0KIY2|MYG_BALED  91 AQSHATKHKIPIKYLEFISDAIIHVLHSRHPGDFGADAQAAMNKALELFRKDIAAKYK 148
                          *********************************************************7 PP

>> sp|P02025|HBB_HYLLA  Hemoglobin subunit beta OS=Hylobates lar GN=HBB PE=1 SV=1
   #    score  bias  c-Evalue  i-Evalue hmmfrom  hmm to    alifrom  ali to    envfrom  env to     acc
 ---   ------ ----- --------- --------- ------- -------    ------- -------    ------- -------    ----
   1 !  215.9   0.1   1.7e-65   8.4e-63       1     149 []       1     146 []       1     146 [] 0.99

  Alignments for each domain:
  == domain 1  score: 215.9 bits;  conditional E-value: 1.7e-65
             globins4   1 vvLseaektkvkavWakveadveesGadiLvrlfkstPatqefFekFkdLstedelkksadvkkHgkkvldAlsdalakldekleaklkd 90 
                          v+L+++ek++v+a+W+kv  +v+e+G+++L rl++++P+tq+fFe+F+dLst+d+++++++vk+Hgkkvl+A+sd+la+ld +l++++++
  sp|P02025|HBB_HYLLA   1 VHLTPEEKSAVTALWGKV--NVDEVGGEALGRLLVVYPWTQRFFESFGDLSTPDAVMGNPKVKAHGKKVLGAFSDGLAHLD-NLKGTFAQ 87 
                          69****************..*************************************************************.******** PP

             globins4  91 LselHakklkvdpkyfkllsevlvdvlaarlpkeftadvqaaleKllalvakllaskYk 149
                          LselH++kl+vdp++f+ll++vlv+vla++++keft++vqaa++K++a va++la+kY+
  sp|P02025|HBB_HYLLA  88 LSELHCDKLHVDPENFRLLGNVLVCVLAHHFGKEFTPQVQAAYQKVVAGVANALAHKYH 146
                          **********************************************************7 PP

>> sp|P02033|HBB_PILBA  Hemoglobin subunit beta OS=Piliocolobus badius GN=HBB PE=1 SV=1
   #    score  bias  c-Evalue  i-Evalue hmmfrom  hmm to    alifrom  ali to    envfrom  env to     acc
 ---   ------ ----- --------- --------- ------- -------    ------- -------    ------- -------    ----
   1 !  215.4   0.2   2.4e-65   1.2e-62       1     149 []       1     146 []       1     146 [] 0.99

  Alignments for each domain:
  == domain 1  score: 215.4 bits;  conditional E-value: 2.4e-65
             globins4   1 vvLseaektkvkavWakveadveesGadiLvrlfkstPatqefFekFkdLstedelkksadvkkHgkkvldAlsdalakldekleaklkd 90 
                          v+L+++ek++v+a+W+kv  +v+e+G+++L rl++++P+tq+fF++F+dLst+d+++++++vk+Hgkkvl+A+sd+la+ld +l++++++
  sp|P02033|HBB_PILBA   1 VHLTPDEKNAVTALWGKV--NVDEVGGEALGRLLVVYPWTQRFFDSFGDLSTADAVMGNPKVKAHGKKVLGAFSDGLAHLD-NLKGTFAQ 87 
                          69****************..*************************************************************.******** PP

             globins4  91 LselHakklkvdpkyfkllsevlvdvlaarlpkeftadvqaaleKllalvakllaskYk 149
                          LselH++kl+vdp++fkll++vlv+vla++++keft++vqaa++K++a va++la+kY+
  sp|P02033|HBB_PILBA  88 LSELHCDKLHVDPENFKLLGNVLVCVLAHHFGKEFTPQVQAAYQKVVAGVANALAHKYH 146
                          **********************************************************7 PP

>> sp|P02178|MYG_MEGNO  Myoglobin OS=Megaptera novaeangliae GN=MB PE=1 SV=2
   #    score  bias  c-Evalue  i-Evalue hmmfrom  hmm to    alifrom  ali to    envfrom  env to     acc
 ---   ------ ----- --------- --------- ------- -------    ------- -------    ------- -------    ----
   1 !  215.3   3.7   2.6e-65   1.2e-62       2     149 .]       2     148 ..       1     148 [. 0.99

  Alignments for each domain:
  == domain 1  score: 215.3 bits;  conditional E-value: 2.6e-65
             globins4   2 vLseaektkvkavWakveadveesGadiLvrlfkstPatqefFekFkdLstedelkksadvkkHgkkvldAlsdalakldekleaklkdL 91 
                          vLs+ae++ v+++Wakveadv+++G+diL+rlfk +P+t+e+F+kFk+L+te+e+k+s+d+kkHg++vl+Al+ +l+k ++++ea+lk+L
  sp|P02178|MYG_MEGNO   2 VLSDAEWQLVLNIWAKVEADVAGHGQDILIRLFKGHPETLEKFDKFKHLKTEAEMKASEDLKKHGNTVLTALGGILKK-KGHHEAELKPL 90 
                          89****************************************************************************.99********* PP

             globins4  92 selHakklkvdpkyfkllsevlvdvlaarlpkeftadvqaaleKllalvakllaskYk 149
                          +++Ha+k+k+++ky++++s+++++vl++r+p++f+ad+qaa++K+l+l++k++a+kYk
  sp|P02178|MYG_MEGNO  91 AQSHATKHKIPIKYLEFISDAIIHVLHSRHPADFGADAQAAMNKALELFRKDIAAKYK 148
                          *********************************************************7 PP

>> sp|P02174|MYG_GLOME  Myoglobin OS=Globicephala melas GN=MB PE=1 SV=2
   #    score  bias  c-Evalue  i-Evalue hmmfrom  hmm to    alifrom  ali to    envfrom  env to     acc
 ---   ------ ----- --------- --------- ------- -------    ------- -------    ------- -------    ----
   1 !  214.3   1.8   5.3e-65   2.6e-62       3     149 .]       3     148 ..       1     148 [. 0.99

  Alignments for each domain:
  == domain 1  score: 214.3 bits;  conditional E-value: 5.3e-65
             globins4   3 LseaektkvkavWakveadveesGadiLvrlfkstPatqefFekFkdLstedelkksadvkkHgkkvldAlsdalakldekleaklkdLs 92 
                          Ls++e++ v++vW+kvead +++G+diL+rlfk +P+t+e+F+kFk+L+te+++k+s+d+kkHg++vl+Al+++l+k ++++ea+lk+L+
  sp|P02174|MYG_GLOME   3 LSDGEWQLVLNVWGKVEADLAGHGQDILIRLFKGHPETLEKFDKFKHLKTEADMKASEDLKKHGNTVLTALGAILKK-KGHHEAELKPLA 91 
                          9****************************************************************************.99********** PP

             globins4  93 elHakklkvdpkyfkllsevlvdvlaarlpkeftadvqaaleKllalvakllaskYk 149
                          ++Ha+k+k+++ky++++se++++vl++r+p+ef+ad+q+a++K+l+l++k++a+kYk
  sp|P02174|MYG_GLOME  92 QSHATKHKIPIKYLEFISEAIIHVLHSRHPAEFGADAQGAMNKALELFRKDIAAKYK 148
                          ********************************************************7 PP

>> sp|P02173|MYG_ORCOR  Myoglobin OS=Orcinus orca GN=MB PE=1 SV=2
   #    score  bias  c-Evalue  i-Evalue hmmfrom  hmm to    alifrom  ali to    envfrom  env to     acc
 ---   ------ ----- --------- --------- ------- -------    ------- -------    ------- -------    ----
   1 !  213.5   1.8   9.5e-65   4.6e-62       3     149 .]       3     148 ..       1     148 [. 0.99

  Alignments for each domain:
  == domain 1  score: 213.5 bits;  conditional E-value: 9.5e-65
             globins4   3 LseaektkvkavWakveadveesGadiLvrlfkstPatqefFekFkdLstedelkksadvkkHgkkvldAlsdalakldekleaklkdLs 92 
                          Ls++e++ v++vW+kvead +++G+diL+rlfk +P+t+e+F+kFk+L+te+++k+s+d+kkHg++vl+Al+++l+k +++++a+lk+L+
  sp|P02173|MYG_ORCOR   3 LSDGEWQLVLNVWGKVEADLAGHGQDILIRLFKGHPETLEKFDKFKHLKTEADMKASEDLKKHGNTVLTALGAILKK-KGHHDAELKPLA 91 
                          9****************************************************************************.99********** PP

             globins4  93 elHakklkvdpkyfkllsevlvdvlaarlpkeftadvqaaleKllalvakllaskYk 149
                          ++Ha+k+k+++ky++++se++++vl++r+p+ef+ad+q+a++K+l+l++k++a+kYk
  sp|P02173|MYG_ORCOR  92 QSHATKHKIPIKYLEFISEAIIHVLHSRHPAEFGADAQGAMNKALELFRKDIAAKYK 148
                          ********************************************************7 PP

>> sp|P02179|MYG_BALAC  Myoglobin OS=Balaenoptera acutorostrata GN=MB PE=1 SV=2
   #    score  bias  c-Evalue  i-Evalue hmmfrom  hmm to    alifrom  ali to    envfrom  env to     acc
 ---   ------ ----- --------- --------- ------- -------    ------- -------    ------- -------    ----
   1 !  213.3   4.2     1e-64   5.1e-62       2     149 .]       2     148 ..       1     148 [. 0.99

  Alignments for each domain:
  == domain 1  score: 213.3 bits;  conditional E-value: 1e-64
             globins4   2 vLseaektkvkavWakveadveesGadiLvrlfkstPatqefFekFkdLstedelkksadvkkHgkkvldAlsdalakldekleaklkdL 91 
                          vLs+ae+  v+++Wakveadv+++G+diL+rlfk +P+t+e+F+kFk+L+te+e+k+s+d+kkHg++vl+Al+ +l+k ++++ea+lk+L
  sp|P02179|MYG_BALAC   2 VLSDAEWHLVLNIWAKVEADVAGHGQDILIRLFKGHPETLEKFDKFKHLKTEAEMKASEDLKKHGNTVLTALGGILKK-KGHHEAELKPL 90 
                          89****************************************************************************.99********* PP

             globins4  92 selHakklkvdpkyfkllsevlvdvlaarlpkeftadvqaaleKllalvakllaskYk 149
                          +++Ha+k+k+++ky++++s+++++vl++r+p+ef+ad+qaa++K+l+l++k++a+kYk
  sp|P02179|MYG_BALAC  91 AQSHATKHKIPIKYLEFISDAIIHVLHSRHPAEFGADAQAAMNKALELFRKDIAAKYK 148
                          *********************************************************7 PP

>> sp|P02181|MYG_INIGE  Myoglobin OS=Inia geoffrensis GN=MB PE=1 SV=2
   #    score  bias  c-Evalue  i-Evalue hmmfrom  hmm to    alifrom  ali to    envfrom  env to     acc
 ---   ------ ----- --------- --------- ------- -------    ------- -------    ------- -------    ----
   1 !  213.2   1.3   1.1e-64   5.5e-62       3     149 .]       3     148 ..       1     148 [. 0.99

  Alignments for each domain:
  == domain 1  score: 213.2 bits;  conditional E-value: 1.1e-64
             globins4   3 LseaektkvkavWakveadveesGadiLvrlfkstPatqefFekFkdLstedelkksadvkkHgkkvldAlsdalakldekleaklkdLs 92 
                          Ls++e++ v+++W+kvead +++G+d+L+rlfk +P+t+e+F+kFk+L+te+e+k+s+d+kkHg++vl+Al+ +l+k ++++ea+lk+L+
  sp|P02181|MYG_INIGE   3 LSDGEWQLVLNIWGKVEADLAGHGQDVLIRLFKGHPETLEKFDKFKHLKTEAEMKASEDLKKHGNTVLTALGGILKK-KGHHEAELKPLA 91 
                          9****************************************************************************.99********** PP

             globins4  93 elHakklkvdpkyfkllsevlvdvlaarlpkeftadvqaaleKllalvakllaskYk 149
                          ++Ha+k+k+++ky++++se++++vl++r+p++f+ad+qaa++K+l+l++k++a+kYk
  sp|P02181|MYG_INIGE  92 QSHATKHKIPIKYLEFISEAIIHVLHSRHPGDFGADAQAAMNKALELFRKDIAAKYK 148
                          ********************************************************7 PP

>> sp|P02028|HBB_CHLAE  Hemoglobin subunit beta OS=Chlorocebus aethiops GN=HBB PE=1 SV=1
   #    score  bias  c-Evalue  i-Evalue hmmfrom  hmm to    alifrom  ali to    envfrom  env to     acc
 ---   ------ ----- --------- --------- ------- -------    ------- -------    ------- -------    ----
   1 !  213.1   0.1   1.2e-64   5.9e-62       1     149 []       1     146 []       1     146 [] 0.99

  Alignments for each domain:
  == domain 1  score: 213.1 bits;  conditional E-value: 1.2e-64
             globins4   1 vvLseaektkvkavWakveadveesGadiLvrlfkstPatqefFekFkdLstedelkksadvkkHgkkvldAlsdalakldekleaklkd 90 
                          v+L+++ekt+v+++W+kv  +v+e+G+++L rl++++P+tq+fFe+F+dLs +d+++++++vk+Hgkkvl+A+sd+la+ld +l++++++
  sp|P02028|HBB_CHLAE   1 VHLTPEEKTAVTTLWGKV--NVDEVGGEALGRLLVVYPWTQRFFESFGDLSSPDAVMGNPKVKAHGKKVLGAFSDGLAHLD-NLKGTFAQ 87 
                          69****************..*************************************************************.******** PP

             globins4  91 LselHakklkvdpkyfkllsevlvdvlaarlpkeftadvqaaleKllalvakllaskYk 149
                          LselH++kl+vdp++fkll++vlv+vla++++keft++vqaa++K++a va++la+kY+
  sp|P02028|HBB_CHLAE  88 LSELHCDKLHVDPENFKLLGNVLVCVLAHHFGKEFTPQVQAAYQKVVAGVANALAHKYH 146
                          **********************************************************7 PP

>> sp|P02184|MYG_KOGSI  Myoglobin OS=Kogia sima GN=MB PE=1 SV=2
   #    score  bias  c-Evalue  i-Evalue hmmfrom  hmm to    alifrom  ali to    envfrom  env to     acc
 ---   ------ ----- --------- --------- ------- -------    ------- -------    ------- -------    ----
   1 !  213.0   4.2   1.3e-64   6.3e-62       2     149 .]       2     148 ..       1     148 [. 0.99

  Alignments for each domain:
  == domain 1  score: 213.0 bits;  conditional E-value: 1.3e-64
             globins4   2 vLseaektkvkavWakveadveesGadiLvrlfkstPatqefFekFkdLstedelkksadvkkHgkkvldAlsdalakldekleaklkdL 91 
                          vLse+e++ v++vWakvead++++G+diL+rlfk +P+t+e+F++Fk+L+ e+e+k+s+d+kkHg++vl+Al+++l+k ++++ea+lk+L
  sp|P02184|MYG_KOGSI   2 VLSEGEWQLVLHVWAKVEADIAGHGQDILIRLFKHHPETLEKFDRFKHLKSEAEMKASEDLKKHGVTVLTALGAILKK-KGHHEAELKPL 90 
                          8*****************************************************************************.99********* PP

             globins4  92 selHakklkvdpkyfkllsevlvdvlaarlpkeftadvqaaleKllalvakllaskYk 149
                          +++Ha+k+k+++ky++++se++++vl++r+p++f+ad+q+a+ K+l+l++k++a+kYk
  sp|P02184|MYG_KOGSI  91 AQSHATKHKIPIKYLEFISEAIIHVLHSRHPADFGADAQGAMSKALELFRKDIAAKYK 148
                          *********************************************************7 PP

>> sp|Q0KIY5|MYG_KOGBR  Myoglobin OS=Kogia breviceps GN=MB PE=2 SV=3
   #    score  bias  c-Evalue  i-Evalue hmmfrom  hmm to    alifrom  ali to    envfrom  env to     acc
 ---   ------ ----- --------- --------- ------- -------    ------- -------    ------- -------    ----
   1 !  213.0   4.2   1.3e-64   6.3e-62       2     149 .]       2     148 ..       1     148 [. 0.99

  Alignments for each domain:
  == domain 1  score: 213.0 bits;  conditional E-value: 1.3e-64
             globins4   2 vLseaektkvkavWakveadveesGadiLvrlfkstPatqefFekFkdLstedelkksadvkkHgkkvldAlsdalakldekleaklkdL 91 
                          vLse+e++ v++vWakvead++++G+diL+rlfk +P+t+e+F++Fk+L+ e+e+k+s+d+kkHg++vl+Al+++l+k ++++ea+lk+L
  sp|Q0KIY5|MYG_KOGBR   2 VLSEGEWQLVLHVWAKVEADIAGHGQDILIRLFKHHPETLEKFDRFKHLKSEAEMKASEDLKKHGVTVLTALGAILKK-KGHHEAELKPL 90 
                          8*****************************************************************************.99********* PP

             globins4  92 selHakklkvdpkyfkllsevlvdvlaarlpkeftadvqaaleKllalvakllaskYk 149
                          +++Ha+k+k+++ky++++se++++vl++r+p++f+ad+q+a+ K+l+l++k++a+kYk
  sp|Q0KIY5|MYG_KOGBR  91 AQSHATKHKIPIKYLEFISEAIIHVLHSRHPADFGADAQGAMSKALELFRKDIAAKYK 148
                          *********************************************************7 PP

>> sp|P02040|HBB_CEBAL  Hemoglobin subunit beta OS=Cebus albifrons GN=HBB PE=1 SV=1
   #    score  bias  c-Evalue  i-Evalue hmmfrom  hmm to    alifrom  ali to    envfrom  env to     acc
 ---   ------ ----- --------- --------- ------- -------    ------- -------    ------- -------    ----
   1 !  212.7   0.2   1.6e-64   7.9e-62       1     149 []       1     146 []       1     146 [] 0.99

  Alignments for each domain:
  == domain 1  score: 212.7 bits;  conditional E-value: 1.6e-64
             globins4   1 vvLseaektkvkavWakveadveesGadiLvrlfkstPatqefFekFkdLstedelkksadvkkHgkkvldAlsdalakldekleaklkd 90 
                          v+L+++ek++v+a+W+kv  +v+e+G+++L rl++++P+tq+fF++F+dLst+d+++++++vk+Hgkkvl+A+sd+l +ld +l++++++
  sp|P02040|HBB_CEBAL   1 VHLTAEEKSAVTALWGKV--NVDEVGGEALGRLLVVYPWTQRFFDSFGDLSTPDAVMNNPKVKAHGKKVLGAFSDGLTHLD-NLKGTFAQ 87 
                          69****************..*************************************************************.******** PP

             globins4  91 LselHakklkvdpkyfkllsevlvdvlaarlpkeftadvqaaleKllalvakllaskYk 149
                          LselH++kl+vdp++f+ll++vlv+vla++++keft++vqaa++K++a va++la+kY+
  sp|P02040|HBB_CEBAL  88 LSELHCDKLHVDPENFRLLGNVLVCVLAHHFGKEFTPQVQAAYQKVVAGVATALAHKYH 146
                          **********************************************************7 PP

>> sp|Q0KIY3|MYG_PENEL  Myoglobin OS=Peponocephala electra GN=MB PE=2 SV=3
   #    score  bias  c-Evalue  i-Evalue hmmfrom  hmm to    alifrom  ali to    envfrom  env to     acc
 ---   ------ ----- --------- --------- ------- -------    ------- -------    ------- -------    ----
   1 !  212.2   1.8   2.4e-64   1.2e-61       3     149 .]       3     148 ..       1     148 [. 0.99

  Alignments for each domain:
  == domain 1  score: 212.2 bits;  conditional E-value: 2.4e-64
             globins4   3 LseaektkvkavWakveadveesGadiLvrlfkstPatqefFekFkdLstedelkksadvkkHgkkvldAlsdalakldekleaklkdLs 92 
                          Ls++e++ v++vW+kvead +++G+diL+rlfk +P+t+e+F+kFk+L+te+++k+s+d+kkHg +vl+Al+++l+k +++++a+lk+L+
  sp|Q0KIY3|MYG_PENEL   3 LSDGEWQLVLNVWGKVEADLAGHGQDILIRLFKGHPETLEKFDKFKHLKTEADMKASEDLKKHGITVLTALGAILKK-KGHHDAELKPLA 91 
                          9****************************************************************************.99********** PP

             globins4  93 elHakklkvdpkyfkllsevlvdvlaarlpkeftadvqaaleKllalvakllaskYk 149
                          ++Ha+k+k+++ky++++se++++vl++r+p+ef+ad+q+a++K+l+l++k++a+kYk
  sp|Q0KIY3|MYG_PENEL  92 QSHATKHKIPIKYLEFISEAIIHVLHSRHPAEFGADAQGAMNKALELFRKDIAAKYK 148
                          ********************************************************7 PP

>> sp|Q6WN25|HBB_LAGLA  Hemoglobin subunit beta OS=Lagothrix lagotricha GN=HBB PE=2 SV=3
   #    score  bias  c-Evalue  i-Evalue hmmfrom  hmm to    alifrom  ali to    envfrom  env to     acc
 ---   ------ ----- --------- --------- ------- -------    ------- -------    ------- -------    ----
   1 !  212.1   0.1   2.4e-64   1.2e-61       1     149 []       2     147 .]       2     147 .] 0.99

  Alignments for each domain:
  == domain 1  score: 212.1 bits;  conditional E-value: 2.4e-64
             globins4   1 vvLseaektkvkavWakveadveesGadiLvrlfkstPatqefFekFkdLstedelkksadvkkHgkkvldAlsdalakldekleaklkd 90 
                          v+L+ +ek +v+a+W+kv  +v+e+G+++L rl++++P+tq+fF++F+dLst+d+++++++vk+Hgkkvl+A+sd+la+ld +l++++++
  sp|Q6WN25|HBB_LAGLA   2 VHLTGEEKAAVTALWGKV--NVDEVGGEALGRLLVVYPWTQRFFDSFGDLSTPDAVMSNPKVKAHGKKVLGAFSDGLAHLD-NLKGTFAQ 88 
                          689***************..*************************************************************.******** PP

             globins4  91 LselHakklkvdpkyfkllsevlvdvlaarlpkeftadvqaaleKllalvakllaskYk 149
                          LselH++kl+vdp++f+ll++vlv+vla++++keft++vqaa++K++a va++la+kY+
  sp|Q6WN25|HBB_LAGLA  89 LSELHCDKLHVDPENFRLLGNVLVCVLAHHFGKEFTPQVQAAYQKVVAGVANALAHKYH 147
                          **********************************************************7 PP

>> sp|P68276|MYG_DELDE  Myoglobin OS=Delphinus delphis GN=MB PE=1 SV=2
   #    score  bias  c-Evalue  i-Evalue hmmfrom  hmm to    alifrom  ali to    envfrom  env to     acc
 ---   ------ ----- --------- --------- ------- -------    ------- -------    ------- -------    ----
   1 !  212.1   2.0   2.4e-64   1.2e-61       3     149 .]       3     148 ..       1     148 [. 0.99

  Alignments for each domain:
  == domain 1  score: 212.1 bits;  conditional E-value: 2.4e-64
             globins4   3 LseaektkvkavWakveadveesGadiLvrlfkstPatqefFekFkdLstedelkksadvkkHgkkvldAlsdalakldekleaklkdLs 92 
                          Ls++e++ v++vW+kvead +++G+d+L+rlfk +P+t+e+F+kFk+L+te+++k+s+d+kkHg++vl+Al+++l+k +++++a+lk+L+
  sp|P68276|MYG_DELDE   3 LSDGEWQLVLNVWGKVEADLAGHGQDVLIRLFKGHPETLEKFDKFKHLKTEADMKASEDLKKHGNTVLTALGAILKK-KGHHDAELKPLA 91 
                          9****************************************************************************.99********** PP

             globins4  93 elHakklkvdpkyfkllsevlvdvlaarlpkeftadvqaaleKllalvakllaskYk 149
                          ++Ha+k+k+++ky++++se++++vl++r+p+ef+ad+q+a++K+l+l++k++a+kYk
  sp|P68276|MYG_DELDE  92 QSHATKHKIPIKYLEFISEAIIHVLHSRHPAEFGADAQGAMNKALELFRKDIAAKYK 148
                          ********************************************************7 PP

>> sp|P68279|MYG_TURTR  Myoglobin OS=Tursiops truncatus GN=MB PE=1 SV=2
   #    score  bias  c-Evalue  i-Evalue hmmfrom  hmm to    alifrom  ali to    envfrom  env to     acc
 ---   ------ ----- --------- --------- ------- -------    ------- -------    ------- -------    ----
   1 !  212.1   2.0   2.4e-64   1.2e-61       3     149 .]       3     148 ..       1     148 [. 0.99

  Alignments for each domain:
  == domain 1  score: 212.1 bits;  conditional E-value: 2.4e-64
             globins4   3 LseaektkvkavWakveadveesGadiLvrlfkstPatqefFekFkdLstedelkksadvkkHgkkvldAlsdalakldekleaklkdLs 92 
                          Ls++e++ v++vW+kvead +++G+d+L+rlfk +P+t+e+F+kFk+L+te+++k+s+d+kkHg++vl+Al+++l+k +++++a+lk+L+
  sp|P68279|MYG_TURTR   3 LSDGEWQLVLNVWGKVEADLAGHGQDVLIRLFKGHPETLEKFDKFKHLKTEADMKASEDLKKHGNTVLTALGAILKK-KGHHDAELKPLA 91 
                          9****************************************************************************.99********** PP

             globins4  93 elHakklkvdpkyfkllsevlvdvlaarlpkeftadvqaaleKllalvakllaskYk 149
                          ++Ha+k+k+++ky++++se++++vl++r+p+ef+ad+q+a++K+l+l++k++a+kYk
  sp|P68279|MYG_TURTR  92 QSHATKHKIPIKYLEFISEAIIHVLHSRHPAEFGADAQGAMNKALELFRKDIAAKYK 148
                          ********************************************************7 PP

>> sp|Q0KIY7|MYG1_STEAT  Myoglobin-1 OS=Stenella attenuata GN=MB1 PE=2 SV=3
   #    score  bias  c-Evalue  i-Evalue hmmfrom  hmm to    alifrom  ali to    envfrom  env to     acc
 ---   ------ ----- --------- --------- ------- -------    ------- -------    ------- -------    ----
   1 !  212.1   2.0   2.4e-64   1.2e-61       3     149 .]       3     148 ..       1     148 [. 0.99

  Alignments for each domain:
  == domain 1  score: 212.1 bits;  conditional E-value: 2.4e-64
              globins4   3 LseaektkvkavWakveadveesGadiLvrlfkstPatqefFekFkdLstedelkksadvkkHgkkvldAlsdalakldekleaklkdL 91 
                           Ls++e++ v++vW+kvead +++G+d+L+rlfk +P+t+e+F+kFk+L+te+++k+s+d+kkHg++vl+Al+++l+k +++++a+lk+L
  sp|Q0KIY7|MYG1_STEAT   3 LSDGEWQLVLNVWGKVEADLAGHGQDVLIRLFKGHPETLEKFDKFKHLKTEADMKASEDLKKHGNTVLTALGAILKK-KGHHDAELKPL 90 
                           9****************************************************************************.99********* PP

              globins4  92 selHakklkvdpkyfkllsevlvdvlaarlpkeftadvqaaleKllalvakllaskYk 149
                           +++Ha+k+k+++ky++++se++++vl++r+p+ef+ad+q+a++K+l+l++k++a+kYk
  sp|Q0KIY7|MYG1_STEAT  91 AQSHATKHKIPIKYLEFISEAIIHVLHSRHPAEFGADAQGAMNKALELFRKDIAAKYK 148
                           *********************************************************7 PP

>> sp|P02032|HBB_SEMEN  Hemoglobin subunit beta OS=Semnopithecus entellus GN=HBB PE=1 SV=1
   #    score  bias  c-Evalue  i-Evalue hmmfrom  hmm to    alifrom  ali to    envfrom  env to     acc
 ---   ------ ----- --------- --------- ------- -------    ------- -------    ------- -------    ----
   1 !  212.1   0.1   2.6e-64   1.3e-61       1     149 []       1     146 []       1     146 [] 0.99

  Alignments for each domain:
  == domain 1  score: 212.1 bits;  conditional E-value: 2.6e-64
             globins4   1 vvLseaektkvkavWakveadveesGadiLvrlfkstPatqefFekFkdLstedelkksadvkkHgkkvldAlsdalakldekleaklkd 90 
                          v+L+++ek +v+a+W+kv  +v+e+G+++L rl++++P+tq+fFe+F+dLs +d+++++++vk+Hgkkvl+A+sd+la+ld +l++++++
  sp|P02032|HBB_SEMEN   1 VHLTPEEKAAVTALWGKV--NVDEVGGEALGRLLVVYPWTQRFFESFGDLSSPDAVMGNPKVKAHGKKVLGAFSDGLAHLD-NLKGTFAQ 87 
                          69****************..*************************************************************.******** PP

             globins4  91 LselHakklkvdpkyfkllsevlvdvlaarlpkeftadvqaaleKllalvakllaskYk 149
                          LselH++kl+vdp++f+ll++vlv+vla++++keft++vqaa++K++a va++la+kY+
  sp|P02032|HBB_SEMEN  88 LSELHCDKLHVDPENFRLLGNVLVCVLAHHFGKEFTPQVQAAYQKVVAGVANALAHKYH 146
                          **********************************************************7 PP

>> sp|P68277|MYG_PHODA  Myoglobin OS=Phocoenoides dalli dalli GN=MB PE=1 SV=2
   #    score  bias  c-Evalue  i-Evalue hmmfrom  hmm to    alifrom  ali to    envfrom  env to     acc
 ---   ------ ----- --------- --------- ------- -------    ------- -------    ------- -------    ----
   1 !  212.0   1.4   2.6e-64   1.3e-61       3     149 .]       3     148 ..       1     148 [. 0.99

  Alignments for each domain:
  == domain 1  score: 212.0 bits;  conditional E-value: 2.6e-64
             globins4   3 LseaektkvkavWakveadveesGadiLvrlfkstPatqefFekFkdLstedelkksadvkkHgkkvldAlsdalakldekleaklkdLs 92 
                          Lse+e++ v++vW+kvead +++G+d+L+rlfk +P+t+e+F+kFk+L+te+e+k+s+d+kkHg++vl+Al+ +l+k +++++a+lk+L+
  sp|P68277|MYG_PHODA   3 LSEGEWQLVLNVWGKVEADLAGHGQDVLIRLFKGHPETLEKFDKFKHLKTEAEMKASEDLKKHGNTVLTALGGILKK-KGHHDAELKPLA 91 
                          9****************************************************************************.99********** PP

             globins4  93 elHakklkvdpkyfkllsevlvdvlaarlpkeftadvqaaleKllalvakllaskYk 149
                          ++Ha+k+k+++ky++++se++++vl++r+p+ef+ad+q+a++K+l+l++k++a+kYk
  sp|P68277|MYG_PHODA  92 QSHATKHKIPIKYLEFISEAIIHVLHSRHPAEFGADAQGAMNKALELFRKDIATKYK 148
                          ********************************************************7 PP

>> sp|P68278|MYG_PHOPH  Myoglobin OS=Phocoenoides phocoena GN=MB PE=1 SV=2
   #    score  bias  c-Evalue  i-Evalue hmmfrom  hmm to    alifrom  ali to    envfrom  env to     acc
 ---   ------ ----- --------- --------- ------- -------    ------- -------    ------- -------    ----
   1 !  212.0   1.4   2.6e-64   1.3e-61       3     149 .]       3     148 ..       1     148 [. 0.99

  Alignments for each domain:
  == domain 1  score: 212.0 bits;  conditional E-value: 2.6e-64
             globins4   3 LseaektkvkavWakveadveesGadiLvrlfkstPatqefFekFkdLstedelkksadvkkHgkkvldAlsdalakldekleaklkdLs 92 
                          Lse+e++ v++vW+kvead +++G+d+L+rlfk +P+t+e+F+kFk+L+te+e+k+s+d+kkHg++vl+Al+ +l+k +++++a+lk+L+
  sp|P68278|MYG_PHOPH   3 LSEGEWQLVLNVWGKVEADLAGHGQDVLIRLFKGHPETLEKFDKFKHLKTEAEMKASEDLKKHGNTVLTALGGILKK-KGHHDAELKPLA 91 
                          9****************************************************************************.99********** PP

             globins4  93 elHakklkvdpkyfkllsevlvdvlaarlpkeftadvqaaleKllalvakllaskYk 149
                          ++Ha+k+k+++ky++++se++++vl++r+p+ef+ad+q+a++K+l+l++k++a+kYk
  sp|P68278|MYG_PHOPH  92 QSHATKHKIPIKYLEFISEAIIHVLHSRHPAEFGADAQGAMNKALELFRKDIATKYK 148
                          ********************************************************7 PP

>> sp|P67821|HBB_CEBAP  Hemoglobin subunit beta OS=Cebus apella GN=HBB PE=1 SV=3
   #    score  bias  c-Evalue  i-Evalue hmmfrom  hmm to    alifrom  ali to    envfrom  env to     acc
 ---   ------ ----- --------- --------- ------- -------    ------- -------    ------- -------    ----
   1 !  211.9   0.2   2.8e-64   1.4e-61       1     149 []       2     147 .]       2     147 .] 0.99

  Alignments for each domain:
  == domain 1  score: 211.9 bits;  conditional E-value: 2.8e-64
             globins4   1 vvLseaektkvkavWakveadveesGadiLvrlfkstPatqefFekFkdLstedelkksadvkkHgkkvldAlsdalakldekleaklkd 90 
                          v+L+++ek++v+++W+kv  +v+e+G+++L rl++++P+tq+fF++F+dLst+d+++++++vk+Hgkkvl+A+sd+l +ld +l++++++
  sp|P67821|HBB_CEBAP   2 VHLTAEEKSAVTTLWGKV--NVDEVGGEALGRLLVVYPWTQRFFDSFGDLSTPDAVMNNPKVKAHGKKVLGAFSDGLTHLD-NLKGTFAQ 88 
                          69****************..*************************************************************.******** PP

             globins4  91 LselHakklkvdpkyfkllsevlvdvlaarlpkeftadvqaaleKllalvakllaskYk 149
                          LselH++kl+vdp++f+ll++vlv+vla++++keft++vqaa++K++a va++la+kY+
  sp|P67821|HBB_CEBAP  89 LSELHCDKLHVDPENFRLLGNVLVCVLAHHFGKEFTPQVQAAYQKVVAGVANALAHKYH 147
                          **********************************************************7 PP

>> sp|Q0KIY6|MYG2_STEAT  Myoglobin-2 OS=Stenella attenuata GN=MB2 PE=2 SV=3
   #    score  bias  c-Evalue  i-Evalue hmmfrom  hmm to    alifrom  ali to    envfrom  env to     acc
 ---   ------ ----- --------- --------- ------- -------    ------- -------    ------- -------    ----
   1 !  211.9   2.5   2.8e-64   1.4e-61       3     149 .]       3     148 ..       1     148 [. 0.99

  Alignments for each domain:
  == domain 1  score: 211.9 bits;  conditional E-value: 2.8e-64
              globins4   3 LseaektkvkavWakveadveesGadiLvrlfkstPatqefFekFkdLstedelkksadvkkHgkkvldAlsdalakldekleaklkdL 91 
                           Ls++e++ v++vW+kvead +++G+d+L+rlfk +P+t+e+F+kFk+L+te+++k+s+d+kkHg++vl+Al+++l+k +++++a+lk+L
  sp|Q0KIY6|MYG2_STEAT   3 LSDGEWQLVLNVWGKVEADLAGHGQDVLIRLFKGHPETLEKFDKFKHLKTEADMKASEDLKKHGNTVLTALGAILKK-KGHHDAELKPL 90 
                           9****************************************************************************.99********* PP

              globins4  92 selHakklkvdpkyfkllsevlvdvlaarlpkeftadvqaaleKllalvakllaskYk 149
                           +++Ha+k+k+++ky++++se++++vl++r+p+ef+ad+qaa++K+l+l++k++a+kYk
  sp|Q0KIY6|MYG2_STEAT  91 AQSHATKHKIPIKYLEFISEAIIHVLHSRHPAEFGADAQAAMNKALELFRKDIATKYK 148
                           *********************************************************7 PP

>> sp|P08259|HBB_MANSP  Hemoglobin subunit beta OS=Mandrillus sphinx GN=HBB PE=1 SV=1
   #    score  bias  c-Evalue  i-Evalue hmmfrom  hmm to    alifrom  ali to    envfrom  env to     acc
 ---   ------ ----- --------- --------- ------- -------    ------- -------    ------- -------    ----
   1 !  211.8   0.1   3.1e-64   1.5e-61       1     149 []       1     146 []       1     146 [] 0.99

  Alignments for each domain:
  == domain 1  score: 211.8 bits;  conditional E-value: 3.1e-64
             globins4   1 vvLseaektkvkavWakveadveesGadiLvrlfkstPatqefFekFkdLstedelkksadvkkHgkkvldAlsdalakldekleaklkd 90 
                          v+L+++ekt+v+++W+kv  +v+e+G+++L rl++++P+tq+fF++F+dLs +d+++++++vk+Hgkkvl+A+sd+l++ld +l++++++
  sp|P08259|HBB_MANSP   1 VHLTPEEKTAVTTLWGKV--NVDEVGGEALGRLLVVYPWTQRFFDSFGDLSSPDAVMGNPKVKAHGKKVLGAFSDGLNHLD-NLKGTFAQ 87 
                          69****************..*************************************************************.******** PP

             globins4  91 LselHakklkvdpkyfkllsevlvdvlaarlpkeftadvqaaleKllalvakllaskYk 149
                          LselH++kl+vdp++fkll++vlv+vla++++keft++vqaa++K++a va++la+kY+
  sp|P08259|HBB_MANSP  88 LSELHCDKLHVDPENFKLLGNVLVCVLAHHFGKEFTPQVQAAYQKVVAGVANALAHKYH 146
                          **********************************************************7 PP

>> sp|P19885|HBB_COLPO  Hemoglobin subunit beta OS=Colobus polykomos GN=HBB PE=2 SV=2
   #    score  bias  c-Evalue  i-Evalue hmmfrom  hmm to    alifrom  ali to    envfrom  env to     acc
 ---   ------ ----- --------- --------- ------- -------    ------- -------    ------- -------    ----
   1 !  211.7   0.1   3.3e-64   1.6e-61       1     149 []       2     147 .]       2     147 .] 0.99

  Alignments for each domain:
  == domain 1  score: 211.7 bits;  conditional E-value: 3.3e-64
             globins4   1 vvLseaektkvkavWakveadveesGadiLvrlfkstPatqefFekFkdLstedelkksadvkkHgkkvldAlsdalakldekleaklkd 90 
                          v+L+++ek +v+a+W+kv  +v+e+G+++L rl++++P+tq+fFe+F+dLs +d+++++++vk+Hgkkvl+A+sd+la+ld +l++++++
  sp|P19885|HBB_COLPO   2 VHLTPDEKAAVTALWGKV--NVDEVGGEALGRLLVVYPWTQRFFESFGDLSSPDAVMGNPKVKAHGKKVLGAFSDGLAHLD-NLKGTFAQ 88 
                          69****************..*************************************************************.******** PP

             globins4  91 LselHakklkvdpkyfkllsevlvdvlaarlpkeftadvqaaleKllalvakllaskYk 149
                          LselH++kl+vdp++fkll++vlv+vla++++keft++vqaa++K++a va++la+kY+
  sp|P19885|HBB_COLPO  89 LSELHCDKLHVDPENFKLLGNVLVCVLAHHFGKEFTPQVQAAYQKVVAGVANALAHKYH 147
                          **********************************************************7 PP

>> sp|P67822|HBB_CEBCA  Hemoglobin subunit beta OS=Cebus capucinus GN=HBB PE=1 SV=1
   #    score  bias  c-Evalue  i-Evalue hmmfrom  hmm to    alifrom  ali to    envfrom  env to     acc
 ---   ------ ----- --------- --------- ------- -------    ------- -------    ------- -------    ----
   1 !  211.7   0.2   3.4e-64   1.7e-61       1     149 []       1     146 []       1     146 [] 0.99

  Alignments for each domain:
  == domain 1  score: 211.7 bits;  conditional E-value: 3.4e-64
             globins4   1 vvLseaektkvkavWakveadveesGadiLvrlfkstPatqefFekFkdLstedelkksadvkkHgkkvldAlsdalakldekleaklkd 90 
                          v+L+++ek++v+++W+kv  +v+e+G+++L rl++++P+tq+fF++F+dLst+d+++++++vk+Hgkkvl+A+sd+l +ld +l++++++
  sp|P67822|HBB_CEBCA   1 VHLTAEEKSAVTTLWGKV--NVDEVGGEALGRLLVVYPWTQRFFDSFGDLSTPDAVMNNPKVKAHGKKVLGAFSDGLTHLD-NLKGTFAQ 87 
                          69****************..*************************************************************.******** PP

             globins4  91 LselHakklkvdpkyfkllsevlvdvlaarlpkeftadvqaaleKllalvakllaskYk 149
                          LselH++kl+vdp++f+ll++vlv+vla++++keft++vqaa++K++a va++la+kY+
  sp|P67822|HBB_CEBCA  88 LSELHCDKLHVDPENFRLLGNVLVCVLAHHFGKEFTPQVQAAYQKVVAGVATALAHKYH 146
                          **********************************************************7 PP

>> sp|P13557|HBB_TARSY  Hemoglobin subunit beta OS=Tarsius syrichta GN=HBB PE=2 SV=2
   #    score  bias  c-Evalue  i-Evalue hmmfrom  hmm to    alifrom  ali to    envfrom  env to     acc
 ---   ------ ----- --------- --------- ------- -------    ------- -------    ------- -------    ----
   1 !  211.2   0.9   4.7e-64   2.3e-61       1     149 []       2     147 .]       2     147 .] 0.99

  Alignments for each domain:
  == domain 1  score: 211.2 bits;  conditional E-value: 4.7e-64
             globins4   1 vvLseaektkvkavWakveadveesGadiLvrlfkstPatqefFekFkdLstedelkksadvkkHgkkvldAlsdalakldekleaklkd 90 
                          v+L+++ek +v+a+W+kv  dve++G+++L rl++++P+tq+fF++F+dLst+++++++a+vk+Hgkkvl+A+sd++a+ld +l++++++
  sp|P13557|HBB_TARSY   2 VHLTAEEKAAVTALWGKV--DVEDVGGEALGRLLVVYPWTQRFFDSFGDLSTPAAVMSNAKVKAHGKKVLNAFSDGMAHLD-NLKGTFAK 88 
                          69****************..*************************************************************.******** PP

             globins4  91 LselHakklkvdpkyfkllsevlvdvlaarlpkeftadvqaaleKllalvakllaskYk 149
                          LselH++kl+vdp++f+ll++vlv+vla++++keft++vqaa++K++a va++la+kY+
  sp|P13557|HBB_TARSY  89 LSELHCDKLHVDPENFRLLGNVLVCVLAHHFGKEFTPQVQAAYQKVVAGVATALAHKYH 147
                          **********************************************************7 PP

>> sp|P02169|MYG_LEPMU  Myoglobin OS=Lepilemur mustelinus GN=MB PE=1 SV=2
   #    score  bias  c-Evalue  i-Evalue hmmfrom  hmm to    alifrom  ali to    envfrom  env to     acc
 ---   ------ ----- --------- --------- ------- -------    ------- -------    ------- -------    ----
   1 !  210.7   1.8   6.7e-64   3.2e-61       3     149 .]       3     148 ..       1     148 [. 0.99

  Alignments for each domain:
  == domain 1  score: 210.7 bits;  conditional E-value: 6.7e-64
             globins4   3 LseaektkvkavWakveadveesGadiLvrlfkstPatqefFekFkdLstedelkksadvkkHgkkvldAlsdalakldekleaklkdLs 92 
                          Ls++e++ v++vW+kveadv+++G+++L+rlf+ +P+t+e+F+kFk+L+t+de+k+s+d+kkHg +vl+Al+ +l+k ++++ea+lk+L+
  sp|P02169|MYG_LEPMU   3 LSDGEWQLVLNVWGKVEADVGGHGQEVLIRLFTGHPETLEKFDKFKHLKTADEMKASEDLKKHGTTVLTALGGILKK-KGQHEAELKPLA 91 
                          9****************************************************************************.99********** PP

             globins4  93 elHakklkvdpkyfkllsevlvdvlaarlpkeftadvqaaleKllalvakllaskYk 149
                          ++Ha+k+k+++ky++++s+++v+vl++++p+ef+ad+qaa++K+l+l+++++a+kYk
  sp|P02169|MYG_LEPMU  92 QSHATKHKIPIKYLEFISDAIVHVLHSKHPAEFGADAQAAMKKALELFRNDIAAKYK 148
                          ********************************************************7 PP

>> sp|P02055|HBB_MELME  Hemoglobin subunit beta OS=Meles meles GN=HBB PE=1 SV=1
   #    score  bias  c-Evalue  i-Evalue hmmfrom  hmm to    alifrom  ali to    envfrom  env to     acc
 ---   ------ ----- --------- --------- ------- -------    ------- -------    ------- -------    ----
   1 !  210.3   0.2     9e-64   4.4e-61       1     149 []       1     146 []       1     146 [] 0.99

  Alignments for each domain:
  == domain 1  score: 210.3 bits;  conditional E-value: 9e-64
             globins4   1 vvLseaektkvkavWakveadveesGadiLvrlfkstPatqefFekFkdLstedelkksadvkkHgkkvldAlsdalakldekleaklkd 90 
                          v+L+++ek++v+++W+kv  +v+e+G+++L rl++++P+tq++F++F+dLst+d+++++++vk+Hgkkvl+ +s++l++ld +l++++++
  sp|P02055|HBB_MELME   1 VHLTAEEKSAVTSLWGKV--NVDEVGGEALGRLLVVYPWTQRYFDSFGDLSTPDAVMGNPKVKAHGKKVLNSFSEGLKNLD-NLKGTFAK 87 
                          69****************..*************************************************************.******** PP

             globins4  91 LselHakklkvdpkyfkllsevlvdvlaarlpkeftadvqaaleKllalvakllaskYk 149
                          LselH++kl+vdp++fkll++vlv+vla++++keft++vqaa++K++a va++la+kY+
  sp|P02055|HBB_MELME  88 LSELHCDKLHVDPENFKLLGNVLVCVLAHHFGKEFTPQVQAAYQKVVAGVANALAHKYH 146
                          **********************************************************7 PP

>> sp|P02051|HBB_TARBA  Hemoglobin subunit beta OS=Tarsius bancanus GN=HBB PE=1 SV=1
   #    score  bias  c-Evalue  i-Evalue hmmfrom  hmm to    alifrom  ali to    envfrom  env to     acc
 ---   ------ ----- --------- --------- ------- -------    ------- -------    ------- -------    ----
   1 !  210.3   0.7   9.2e-64   4.5e-61       1     149 []       1     146 []       1     146 [] 0.99

  Alignments for each domain:
  == domain 1  score: 210.3 bits;  conditional E-value: 9.2e-64
             globins4   1 vvLseaektkvkavWakveadveesGadiLvrlfkstPatqefFekFkdLstedelkksadvkkHgkkvldAlsdalakldekleaklkd 90 
                          v+L+++ek +v+a+W+kv  dve++G+++L rl++++P+tq+fF++F+dLst+++++++a+vk+Hgkkvl+A+s+++a+ld +l++++++
  sp|P02051|HBB_TARBA   1 VHLTADEKAAVTALWGKV--DVEDVGGEALGRLLVVYPWTQRFFDSFGDLSTPAAVMGNAKVKAHGKKVLNAFSEGMAHLD-NLKGTFAK 87 
                          69****************..*************************************************************.******** PP

             globins4  91 LselHakklkvdpkyfkllsevlvdvlaarlpkeftadvqaaleKllalvakllaskYk 149
                          LselH++kl+vdp++f+ll++vlv+vla++++keft++vqaa++K++a va++la+kY+
  sp|P02051|HBB_TARBA  88 LSELHCDKLHVDPENFRLLGNVLVCVLAHHFGKEFTPQVQAAYQKVVAGVATALAHKYH 146
                          **********************************************************7 PP

>> sp|P02030|HBB_PAPCY  Hemoglobin subunit beta OS=Papio cynocephalus GN=HBB PE=1 SV=1
   #    score  bias  c-Evalue  i-Evalue hmmfrom  hmm to    alifrom  ali to    envfrom  env to     acc
 ---   ------ ----- --------- --------- ------- -------    ------- -------    ------- -------    ----
   1 !  210.2   0.1   9.4e-64   4.6e-61       1     149 []       1     146 []       1     146 [] 0.99

  Alignments for each domain:
  == domain 1  score: 210.2 bits;  conditional E-value: 9.4e-64
             globins4   1 vvLseaektkvkavWakveadveesGadiLvrlfkstPatqefFekFkdLstedelkksadvkkHgkkvldAlsdalakldekleaklkd 90 
                          v+L+++ek++v+a+W+kv  +v+e+G+++L rl++++P+tq+fF++F+dLs +++++++++vk+Hgkkvl+A+sd+l++ld +l++++++
  sp|P02030|HBB_PAPCY   1 VHLTPEEKNAVTALWGKV--NVDEVGGEALGRLLVVYPWTQRFFDSFGDLSSPAAVMGNPKVKAHGKKVLGAFSDGLNHLD-NLKGTFAQ 87 
                          69****************..*************************************************************.******** PP

             globins4  91 LselHakklkvdpkyfkllsevlvdvlaarlpkeftadvqaaleKllalvakllaskYk 149
                          LselH++kl+vdp++fkll++vlv+vla++++keft++vqaa++K++a va++la+kY+
  sp|P02030|HBB_PAPCY  88 LSELHCDKLHVDPENFKLLGNVLVCVLAHHFGKEFTPQVQAAYQKVVAGVANALAHKYH 146
                          **********************************************************7 PP

>> sp|Q9TSP1|HBB_PAPAN  Hemoglobin subunit beta OS=Papio anubis GN=HBB PE=2 SV=2
   #    score  bias  c-Evalue  i-Evalue hmmfrom  hmm to    alifrom  ali to    envfrom  env to     acc
 ---   ------ ----- --------- --------- ------- -------    ------- -------    ------- -------    ----
   1 !  210.2   0.1   9.7e-64   4.7e-61       1     149 []       2     147 .]       2     147 .] 0.99

  Alignments for each domain:
  == domain 1  score: 210.2 bits;  conditional E-value: 9.7e-64
             globins4   1 vvLseaektkvkavWakveadveesGadiLvrlfkstPatqefFekFkdLstedelkksadvkkHgkkvldAlsdalakldekleaklkd 90 
                          v+L+++ek++v+a+W+kv  +v+e+G+++L rl++++P+tq+fF++F+dLs +++++++++vk+Hgkkvl+A+sd+l++ld +l++++++
  sp|Q9TSP1|HBB_PAPAN   2 VHLTPEEKNAVTALWGKV--NVDEVGGEALGRLLVVYPWTQRFFDSFGDLSSPAAVMGNPKVKAHGKKVLGAFSDGLNHLD-NLKGTFAQ 88 
                          69****************..*************************************************************.******** PP

             globins4  91 LselHakklkvdpkyfkllsevlvdvlaarlpkeftadvqaaleKllalvakllaskYk 149
                          LselH++kl+vdp++fkll++vlv+vla++++keft++vqaa++K++a va++la+kY+
  sp|Q9TSP1|HBB_PAPAN  89 LSELHCDKLHVDPENFKLLGNVLVCVLAHHFGKEFTPQVQAAYQKVVAGVANALAHKYH 147
                          **********************************************************7 PP

>> sp|P68222|HBB_MACFU  Hemoglobin subunit beta OS=Macaca fuscata fuscata GN=HBB PE=1 SV=2
   #    score  bias  c-Evalue  i-Evalue hmmfrom  hmm to    alifrom  ali to    envfrom  env to     acc
 ---   ------ ----- --------- --------- ------- -------    ------- -------    ------- -------    ----
   1 !  210.1   0.1   1.1e-63   5.1e-61       1     149 []       2     147 .]       2     147 .] 0.99

  Alignments for each domain:
  == domain 1  score: 210.1 bits;  conditional E-value: 1.1e-63
             globins4   1 vvLseaektkvkavWakveadveesGadiLvrlfkstPatqefFekFkdLstedelkksadvkkHgkkvldAlsdalakldekleaklkd 90 
                          v+L+++ek++v+++W+kv  +v+e+G+++L rl++++P+tq+fFe+F+dLs +d+++++++vk+Hgkkvl+A+sd+l++ld +l++++++
  sp|P68222|HBB_MACFU   2 VHLTPEEKNAVTTLWGKV--NVDEVGGEALGRLLVVYPWTQRFFESFGDLSSPDAVMGNPKVKAHGKKVLGAFSDGLNHLD-NLKGTFAQ 88 
                          69****************..*************************************************************.******** PP

             globins4  91 LselHakklkvdpkyfkllsevlvdvlaarlpkeftadvqaaleKllalvakllaskYk 149
                          LselH++kl+vdp++fkll++vlv+vla++++keft++vqaa++K++a va++la+kY+
  sp|P68222|HBB_MACFU  89 LSELHCDKLHVDPENFKLLGNVLVCVLAHHFGKEFTPQVQAAYQKVVAGVANALAHKYH 147
                          **********************************************************7 PP

>> sp|P68223|HBB_MACFA  Hemoglobin subunit beta OS=Macaca fascicularis GN=HBB PE=1 SV=2
   #    score  bias  c-Evalue  i-Evalue hmmfrom  hmm to    alifrom  ali to    envfrom  env to     acc
 ---   ------ ----- --------- --------- ------- -------    ------- -------    ------- -------    ----
   1 !  210.1   0.1   1.1e-63   5.1e-61       1     149 []       2     147 .]       2     147 .] 0.99

  Alignments for each domain:
  == domain 1  score: 210.1 bits;  conditional E-value: 1.1e-63
             globins4   1 vvLseaektkvkavWakveadveesGadiLvrlfkstPatqefFekFkdLstedelkksadvkkHgkkvldAlsdalakldekleaklkd 90 
                          v+L+++ek++v+++W+kv  +v+e+G+++L rl++++P+tq+fFe+F+dLs +d+++++++vk+Hgkkvl+A+sd+l++ld +l++++++
  sp|P68223|HBB_MACFA   2 VHLTPEEKNAVTTLWGKV--NVDEVGGEALGRLLVVYPWTQRFFESFGDLSSPDAVMGNPKVKAHGKKVLGAFSDGLNHLD-NLKGTFAQ 88 
                          69****************..*************************************************************.******** PP

             globins4  91 LselHakklkvdpkyfkllsevlvdvlaarlpkeftadvqaaleKllalvakllaskYk 149
                          LselH++kl+vdp++fkll++vlv+vla++++keft++vqaa++K++a va++la+kY+
  sp|P68223|HBB_MACFA  89 LSELHCDKLHVDPENFKLLGNVLVCVLAHHFGKEFTPQVQAAYQKVVAGVANALAHKYH 147
                          **********************************************************7 PP

>> sp|P68224|HBB_MACSP  Hemoglobin subunit beta OS=Macaca speciosa GN=HBB PE=1 SV=2
   #    score  bias  c-Evalue  i-Evalue hmmfrom  hmm to    alifrom  ali to    envfrom  env to     acc
 ---   ------ ----- --------- --------- ------- -------    ------- -------    ------- -------    ----
   1 !  210.1   0.1   1.1e-63   5.1e-61       1     149 []       2     147 .]       2     147 .] 0.99

  Alignments for each domain:
  == domain 1  score: 210.1 bits;  conditional E-value: 1.1e-63
             globins4   1 vvLseaektkvkavWakveadveesGadiLvrlfkstPatqefFekFkdLstedelkksadvkkHgkkvldAlsdalakldekleaklkd 90 
                          v+L+++ek++v+++W+kv  +v+e+G+++L rl++++P+tq+fFe+F+dLs +d+++++++vk+Hgkkvl+A+sd+l++ld +l++++++
  sp|P68224|HBB_MACSP   2 VHLTPEEKNAVTTLWGKV--NVDEVGGEALGRLLVVYPWTQRFFESFGDLSSPDAVMGNPKVKAHGKKVLGAFSDGLNHLD-NLKGTFAQ 88 
                          69****************..*************************************************************.******** PP

             globins4  91 LselHakklkvdpkyfkllsevlvdvlaarlpkeftadvqaaleKllalvakllaskYk 149
                          LselH++kl+vdp++fkll++vlv+vla++++keft++vqaa++K++a va++la+kY+
  sp|P68224|HBB_MACSP  89 LSELHCDKLHVDPENFKLLGNVLVCVLAHHFGKEFTPQVQAAYQKVVAGVANALAHKYH 147
                          **********************************************************7 PP

>> sp|P68225|HBB_MACNE  Hemoglobin subunit beta OS=Macaca nemestrina GN=HBB PE=1 SV=2
   #    score  bias  c-Evalue  i-Evalue hmmfrom  hmm to    alifrom  ali to    envfrom  env to     acc
 ---   ------ ----- --------- --------- ------- -------    ------- -------    ------- -------    ----
   1 !  210.1   0.1   1.1e-63   5.1e-61       1     149 []       2     147 .]       2     147 .] 0.99

  Alignments for each domain:
  == domain 1  score: 210.1 bits;  conditional E-value: 1.1e-63
             globins4   1 vvLseaektkvkavWakveadveesGadiLvrlfkstPatqefFekFkdLstedelkksadvkkHgkkvldAlsdalakldekleaklkd 90 
                          v+L+++ek++v+++W+kv  +v+e+G+++L rl++++P+tq+fFe+F+dLs +d+++++++vk+Hgkkvl+A+sd+l++ld +l++++++
  sp|P68225|HBB_MACNE   2 VHLTPEEKNAVTTLWGKV--NVDEVGGEALGRLLVVYPWTQRFFESFGDLSSPDAVMGNPKVKAHGKKVLGAFSDGLNHLD-NLKGTFAQ 88 
                          69****************..*************************************************************.******** PP

             globins4  91 LselHakklkvdpkyfkllsevlvdvlaarlpkeftadvqaaleKllalvakllaskYk 149
                          LselH++kl+vdp++fkll++vlv+vla++++keft++vqaa++K++a va++la+kY+
  sp|P68225|HBB_MACNE  89 LSELHCDKLHVDPENFKLLGNVLVCVLAHHFGKEFTPQVQAAYQKVVAGVANALAHKYH 147
                          **********************************************************7 PP

>> sp|P02036|HBB_SAISC  Hemoglobin subunit beta OS=Saimiri sciureus GN=HBB PE=1 SV=2
   #    score  bias  c-Evalue  i-Evalue hmmfrom  hmm to    alifrom  ali to    envfrom  env to     acc
 ---   ------ ----- --------- --------- ------- -------    ------- -------    ------- -------    ----
   1 !  210.1   0.1   1.1e-63   5.2e-61       1     149 []       2     147 .]       2     147 .] 0.99

  Alignments for each domain:
  == domain 1  score: 210.1 bits;  conditional E-value: 1.1e-63
             globins4   1 vvLseaektkvkavWakveadveesGadiLvrlfkstPatqefFekFkdLstedelkksadvkkHgkkvldAlsdalakldekleaklkd 90 
                          v+L+ +ek +v+a+W+kv  +ve++G+++L rl++++P+tq+fFe+F+dLst+d+++++++vk+Hgkkvl+A+sd+la+ld +l++++++
  sp|P02036|HBB_SAISC   2 VHLTGDEKAAVTALWGKV--NVEDVGGEALGRLLVVYPWTQRFFESFGDLSTPDAVMNNPKVKAHGKKVLGAFSDGLAHLD-NLKGTFAQ 88 
                          689***************..*************************************************************.******** PP

             globins4  91 LselHakklkvdpkyfkllsevlvdvlaarlpkeftadvqaaleKllalvakllaskYk 149
                          LselH++kl+vdp++f+ll++vlv+vla++++keft++vqaa++K++a va++la+kY+
  sp|P02036|HBB_SAISC  89 LSELHCDKLHVDPENFRLLGNVLVCVLAHHFGKEFTPQVQAAYQKVVAGVANALAHKYH 147
                          **********************************************************7 PP

>> sp|P68232|HBB_ATEGE  Hemoglobin subunit beta OS=Ateles geoffroyi GN=HBB PE=1 SV=2
   #    score  bias  c-Evalue  i-Evalue hmmfrom  hmm to    alifrom  ali to    envfrom  env to     acc
 ---   ------ ----- --------- --------- ------- -------    ------- -------    ------- -------    ----
   1 !  209.6   0.1   1.4e-63     7e-61       1     149 []       2     147 .]       2     147 .] 0.99

  Alignments for each domain:
  == domain 1  score: 209.6 bits;  conditional E-value: 1.4e-63
             globins4   1 vvLseaektkvkavWakveadveesGadiLvrlfkstPatqefFekFkdLstedelkksadvkkHgkkvldAlsdalakldekleaklkd 90 
                          v+L+ +ek +v+a+W+kv  +v+e+G+++L rl++++P+tq+fFe+F+dLst+d+++++++vk+Hgkkvl+A+sd+la+ld +l++++++
  sp|P68232|HBB_ATEGE   2 VHLTGEEKAAVTALWGKV--NVDEVGGEALGRLLVVYPWTQRFFESFGDLSTPDAVMSNPKVKAHGKKVLGAFSDGLAHLD-NLKGTFAQ 88 
                          689***************..*************************************************************.******** PP

             globins4  91 LselHakklkvdpkyfkllsevlvdvlaarlpkeftadvqaaleKllalvakllaskYk 149
                          LselH++kl+vdp++f+ll++vlv+vla++++keft++ qaa++K++a va++la+kY+
  sp|P68232|HBB_ATEGE  89 LSELHCDKLHVDPENFRLLGNVLVCVLAHHFGKEFTPQLQAAYQKVVAGVANALAHKYH 147
                          **********************************************************7 PP

>> sp|P68234|HBB_ATEBE  Hemoglobin subunit beta OS=Ateles belzebuth GN=HBB PE=1 SV=2
   #    score  bias  c-Evalue  i-Evalue hmmfrom  hmm to    alifrom  ali to    envfrom  env to     acc
 ---   ------ ----- --------- --------- ------- -------    ------- -------    ------- -------    ----
   1 !  209.6   0.1   1.4e-63     7e-61       1     149 []       2     147 .]       2     147 .] 0.99

  Alignments for each domain:
  == domain 1  score: 209.6 bits;  conditional E-value: 1.4e-63
             globins4   1 vvLseaektkvkavWakveadveesGadiLvrlfkstPatqefFekFkdLstedelkksadvkkHgkkvldAlsdalakldekleaklkd 90 
                          v+L+ +ek +v+a+W+kv  +v+e+G+++L rl++++P+tq+fFe+F+dLst+d+++++++vk+Hgkkvl+A+sd+la+ld +l++++++
  sp|P68234|HBB_ATEBE   2 VHLTGEEKAAVTALWGKV--NVDEVGGEALGRLLVVYPWTQRFFESFGDLSTPDAVMSNPKVKAHGKKVLGAFSDGLAHLD-NLKGTFAQ 88 
                          689***************..*************************************************************.******** PP

             globins4  91 LselHakklkvdpkyfkllsevlvdvlaarlpkeftadvqaaleKllalvakllaskYk 149
                          LselH++kl+vdp++f+ll++vlv+vla++++keft++ qaa++K++a va++la+kY+
  sp|P68234|HBB_ATEBE  89 LSELHCDKLHVDPENFRLLGNVLVCVLAHHFGKEFTPQLQAAYQKVVAGVANALAHKYH 147
                          **********************************************************7 PP

>> sp|Q6WN29|HBB_ALOBE  Hemoglobin subunit beta OS=Alouatta belzebul GN=HBB PE=2 SV=3
   #    score  bias  c-Evalue  i-Evalue hmmfrom  hmm to    alifrom  ali to    envfrom  env to     acc
 ---   ------ ----- --------- --------- ------- -------    ------- -------    ------- -------    ----
   1 !  209.5   0.1   1.5e-63   7.5e-61       1     149 []       2     147 .]       2     147 .] 0.99

  Alignments for each domain:
  == domain 1  score: 209.5 bits;  conditional E-value: 1.5e-63
             globins4   1 vvLseaektkvkavWakveadveesGadiLvrlfkstPatqefFekFkdLstedelkksadvkkHgkkvldAlsdalakldekleaklkd 90 
                          v+L+ +ek +v+a+W+kv  +v+e+G+++L rl++++P+tq+fFe+F+dLst+d+++ +++vk+Hgkkvl+A+sd+la+ld +l++++++
  sp|Q6WN29|HBB_ALOBE   2 VHLTGDEKAAVTALWGKV--NVDEVGGEALGRLLVVYPWTQRFFESFGDLSTPDAVMHNPKVKAHGKKVLGAFSDGLAHLD-NLKGTFAQ 88 
                          689***************..*************************************************************.******** PP

             globins4  91 LselHakklkvdpkyfkllsevlvdvlaarlpkeftadvqaaleKllalvakllaskYk 149
                          LselH++kl+vdp++f+ll++vlv+vla++++keft++vqaa++K++a va++la+kY+
  sp|Q6WN29|HBB_ALOBE  89 LSELHCDKLHVDPENFRLLGNVLVCVLAQHFGKEFTPQVQAAYQKVVAGVANALAHKYH 147
                          **********************************************************7 PP

>> sp|P02026|HBB_MACMU  Hemoglobin subunit beta OS=Macaca mulatta GN=HBB PE=1 SV=1
   #    score  bias  c-Evalue  i-Evalue hmmfrom  hmm to    alifrom  ali to    envfrom  env to     acc
 ---   ------ ----- --------- --------- ------- -------    ------- -------    ------- -------    ----
   1 !  209.5   0.1   1.6e-63   7.6e-61       1     149 []       1     146 []       1     146 [] 0.99

  Alignments for each domain:
  == domain 1  score: 209.5 bits;  conditional E-value: 1.6e-63
             globins4   1 vvLseaektkvkavWakveadveesGadiLvrlfkstPatqefFekFkdLstedelkksadvkkHgkkvldAlsdalakldekleaklkd 90 
                          v+L+++ek++v+++W+kv  +v+e+G+++L rl++++P+tq+fFe+F+dLs +d+++++++vk+Hgkkvl+A+sd+l++ld +l++++++
  sp|P02026|HBB_MACMU   1 VHLTPEEKNAVTTLWGKV--NVDEVGGEALGRLLLVYPWTQRFFESFGDLSSPDAVMGNPKVKAHGKKVLGAFSDGLNHLD-NLKGTFAQ 87 
                          69****************..*************************************************************.******** PP

             globins4  91 LselHakklkvdpkyfkllsevlvdvlaarlpkeftadvqaaleKllalvakllaskYk 149
                          LselH++kl+vdp++fkll++vlv+vla++++keft++vqaa++K++a va++la+kY+
  sp|P02026|HBB_MACMU  88 LSELHCDKLHVDPENFKLLGNVLVCVLAHHFGKEFTPQVQAAYQKVVAGVANALAHKYH 146
                          **********************************************************7 PP

>> sp|P21201|HBB_VULVU  Hemoglobin subunit beta OS=Vulpes vulpes GN=HBB PE=1 SV=1
   #    score  bias  c-Evalue  i-Evalue hmmfrom  hmm to    alifrom  ali to    envfrom  env to     acc
 ---   ------ ----- --------- --------- ------- -------    ------- -------    ------- -------    ----
   1 !  209.5   0.2   1.6e-63   7.6e-61       1     149 []       1     146 []       1     146 [] 0.99

  Alignments for each domain:
  == domain 1  score: 209.5 bits;  conditional E-value: 1.6e-63
             globins4   1 vvLseaektkvkavWakveadveesGadiLvrlfkstPatqefFekFkdLstedelkksadvkkHgkkvldAlsdalakldekleaklkd 90 
                          v+L+++ek+ v+ +W+kv  +v+e+G+++L rl+ ++P+tq+fF++F+dLst+d+++++a+vk+Hgkkvl+ +sd+l++ld +l++++++
  sp|P21201|HBB_VULVU   1 VHLTAEEKSLVTGLWGKV--NVDEVGGEALGRLLIVYPWTQRFFDSFGDLSTPDAVMGNAKVKAHGKKVLNSFSDGLKNLD-NLKGTFAK 87 
                          69****************..*************************************************************.******** PP

             globins4  91 LselHakklkvdpkyfkllsevlvdvlaarlpkeftadvqaaleKllalvakllaskYk 149
                          LselH++kl+vdp++fkll++vlv+vla++++keft++vqaa++K++a va++la+kY+
  sp|P21201|HBB_VULVU  88 LSELHCDKLHVDPENFKLLGNVLVCVLAHHFGKEFTPQVQAAYQKVVAGVANALAHKYH 146
                          **********************************************************7 PP

>> sp|P02035|HBB_AOTTR  Hemoglobin subunit beta OS=Aotus trivirgatus GN=HBB PE=1 SV=1
   #    score  bias  c-Evalue  i-Evalue hmmfrom  hmm to    alifrom  ali to    envfrom  env to     acc
 ---   ------ ----- --------- --------- ------- -------    ------- -------    ------- -------    ----
   1 !  209.4   0.1   1.7e-63   8.5e-61       1     149 []       1     146 []       1     146 [] 0.99

  Alignments for each domain:
  == domain 1  score: 209.4 bits;  conditional E-value: 1.7e-63
             globins4   1 vvLseaektkvkavWakveadveesGadiLvrlfkstPatqefFekFkdLstedelkksadvkkHgkkvldAlsdalakldekleaklkd 90 
                          v+L+ +ek +v+a+W+kv  +v+e+G+++L rl++++P+tq+fF++F+dLs +d+++++++vk+Hgkkvl+A+sd+la+ld +l++++++
  sp|P02035|HBB_AOTTR   1 VHLTGEEKAAVTALWGKV--NVDEVGGEALGRLLVVYPWTQRFFDSFGDLSSPDAVMNNPKVKAHGKKVLGAFSDGLAHLD-NLKGTFAQ 87 
                          689***************..*************************************************************.******** PP

             globins4  91 LselHakklkvdpkyfkllsevlvdvlaarlpkeftadvqaaleKllalvakllaskYk 149
                          LselH++kl+vdp++f+ll++vlv+vla++++keft++vqaa++K++a va++la+kY+
  sp|P02035|HBB_AOTTR  88 LSELHCDKLHVDPENFRLLGNVLVCVLAHHFGKEFTPQVQAAYQKVVAGVANALAHKYH 146
                          **********************************************************7 PP

>> sp|P02039|HBB_SAGFU  Hemoglobin subunit beta OS=Saguinus fuscicollis GN=HBB PE=1 SV=1
   #    score  bias  c-Evalue  i-Evalue hmmfrom  hmm to    alifrom  ali to    envfrom  env to     acc
 ---   ------ ----- --------- --------- ------- -------    ------- -------    ------- -------    ----
   1 !  209.3   0.1   1.9e-63   9.2e-61       1     149 []       1     146 []       1     146 [] 0.99

  Alignments for each domain:
  == domain 1  score: 209.3 bits;  conditional E-value: 1.9e-63
             globins4   1 vvLseaektkvkavWakveadveesGadiLvrlfkstPatqefFekFkdLstedelkksadvkkHgkkvldAlsdalakldekleaklkd 90 
                          v+L+ +ek++v+++W+kv  +vee+G+++L rl++++P+tq+fFe+F+dLs +d+++++++vk+Hgkkvl+A+sd+la+ld +l++++++
  sp|P02039|HBB_SAGFU   1 VHLTGEEKSAVTTLWGKV--NVEEVGGEALGRLLVVYPWTQRFFESFGDLSSPDAVMGNPKVKAHGKKVLGAFSDGLAHLD-NLKGTFAQ 87 
                          689***************..*************************************************************.******** PP

             globins4  91 LselHakklkvdpkyfkllsevlvdvlaarlpkeftadvqaaleKllalvakllaskYk 149
                          LselH++kl+vdp++f+ll++vlv+vla++++keft++vqaa++K++a va++la+kY+
  sp|P02039|HBB_SAGFU  88 LSELHCNKLHVDPENFRLLGNVLVCVLAHHFGKEFTPQVQAAYQKVVAGVANALAHKYH 146
                          **********************************************************7 PP

>> sp|P02166|MYG_PERPO  Myoglobin OS=Perodicticus potto edwarsi GN=MB PE=1 SV=2
   #    score  bias  c-Evalue  i-Evalue hmmfrom  hmm to    alifrom  ali to    envfrom  env to     acc
 ---   ------ ----- --------- --------- ------- -------    ------- -------    ------- -------    ----
   1 !  209.2   0.6   1.9e-63   9.3e-61       3     149 .]       3     148 ..       1     148 [. 0.99

  Alignments for each domain:
  == domain 1  score: 209.2 bits;  conditional E-value: 1.9e-63
             globins4   3 LseaektkvkavWakveadveesGadiLvrlfkstPatqefFekFkdLstedelkksadvkkHgkkvldAlsdalakldekleaklkdLs 92 
                          Ls++e++ v++vW+kvead +++G++iL+rlf+++P+t+e+F+kFk+L+t+de+k+s+d+kkHg++vl+Al+ +l+k ++++ea++k+L+
  sp|P02166|MYG_PERPO   3 LSDGEWQSVLNVWGKVEADLAGHGQEILIRLFTAHPETLEKFDKFKNLKTPDEMKASEDLKKHGVTVLTALGGILKK-KGHHEAEIKPLA 91 
                          9****************************************************************************.99********** PP

             globins4  93 elHakklkvdpkyfkllsevlvdvlaarlpkeftadvqaaleKllalvakllaskYk 149
                          ++Ha+k+k+++ky++++se++++vl++++p++f+ad+q+a++K+l+l+++++a+kYk
  sp|P02166|MYG_PERPO  92 QSHATKHKIPVKYLEFISEAIIHVLQSKHPGDFGADAQGAMNKALELFRNDIAAKYK 148
                          ********************************************************7 PP

>> sp|P02038|HBB_SAGMY  Hemoglobin subunit beta OS=Saguinus mystax GN=HBB PE=1 SV=1
   #    score  bias  c-Evalue  i-Evalue hmmfrom  hmm to    alifrom  ali to    envfrom  env to     acc
 ---   ------ ----- --------- --------- ------- -------    ------- -------    ------- -------    ----
   1 !  209.2   0.1     2e-63   9.7e-61       1     149 []       1     146 []       1     146 [] 0.99

  Alignments for each domain:
  == domain 1  score: 209.2 bits;  conditional E-value: 2e-63
             globins4   1 vvLseaektkvkavWakveadveesGadiLvrlfkstPatqefFekFkdLstedelkksadvkkHgkkvldAlsdalakldekleaklkd 90 
                          v+L+ +ek++v+++W+kv  +vee+G+++L rl++++P+tq+fF++F+dLs +d+++++++vk+Hgkkvl+A+sd+la+ld +l++++++
  sp|P02038|HBB_SAGMY   1 VHLTGEEKSAVTTLWGKV--NVEEVGGEALGRLLVVYPWTQRFFDSFGDLSSPDAVMNNPKVKAHGKKVLGAFSDGLAHLD-NLKGTFAQ 87 
                          689***************..*************************************************************.******** PP

             globins4  91 LselHakklkvdpkyfkllsevlvdvlaarlpkeftadvqaaleKllalvakllaskYk 149
                          LselH++kl+vdp++f+ll++vlv+vla++++keft++vqaa++K++a va++la+kY+
  sp|P02038|HBB_SAGMY  88 LSELHCDKLHVDPENFRLLGNVLVCVLAHHFGKEFTPQVQAAYQKVVAGVANALAHKYH 146
                          **********************************************************7 PP

>> sp|P02029|HBB_THEGE  Hemoglobin subunit beta OS=Theropithecus gelada GN=HBB PE=1 SV=1
   #    score  bias  c-Evalue  i-Evalue hmmfrom  hmm to    alifrom  ali to    envfrom  env to     acc
 ---   ------ ----- --------- --------- ------- -------    ------- -------    ------- -------    ----
   1 !  209.2   0.1     2e-63   9.7e-61       1     149 []       1     146 []       1     146 [] 0.99

  Alignments for each domain:
  == domain 1  score: 209.2 bits;  conditional E-value: 2e-63
             globins4   1 vvLseaektkvkavWakveadveesGadiLvrlfkstPatqefFekFkdLstedelkksadvkkHgkkvldAlsdalakldekleaklkd 90 
                          v+L+++ek++v+++W+kv  +v+e+G+++L rl++++P+tq+fF++F+dLs +++++++++vk+Hgkkvl+A+sd+l++ld +l++++++
  sp|P02029|HBB_THEGE   1 VHLTPEEKNAVTTLWGKV--NVDEVGGEALGRLLVVYPWTQRFFDSFGDLSSPAAVMGNPKVKAHGKKVLGAFSDGLNHLD-NLKGTFAQ 87 
                          69****************..*************************************************************.******** PP

             globins4  91 LselHakklkvdpkyfkllsevlvdvlaarlpkeftadvqaaleKllalvakllaskYk 149
                          LselH++kl+vdp++fkll++vlv+vla++++keft++vqaa++K++a va++la+kY+
  sp|P02029|HBB_THEGE  88 LSELHCDKLHVDPENFKLLGNVLVCVLAHHFGKEFTPQVQAAYQKVVAGVANALAHKYH 146
                          **********************************************************7 PP

>> sp|P18985|HBB_CALAR  Hemoglobin subunit beta OS=Callithrix argentata GN=HBB PE=1 SV=1
   #    score  bias  c-Evalue  i-Evalue hmmfrom  hmm to    alifrom  ali to    envfrom  env to     acc
 ---   ------ ----- --------- --------- ------- -------    ------- -------    ------- -------    ----
   1 !  209.2   0.2     2e-63   9.8e-61       1     149 []       1     146 []       1     146 [] 0.99

  Alignments for each domain:
  == domain 1  score: 209.2 bits;  conditional E-value: 2e-63
             globins4   1 vvLseaektkvkavWakveadveesGadiLvrlfkstPatqefFekFkdLstedelkksadvkkHgkkvldAlsdalakldekleaklkd 90 
                          v+L+ +ek++v+a+W+kv  +v+e+G+++L rl++++P+tq+fFe+F+dLst+d+++++++vk+Hgkkvl+A+sd+l +ld +l++++++
  sp|P18985|HBB_CALAR   1 VHLTGEEKSAVTALWGKV--NVDEVGGEALGRLLVVYPWTQRFFESFGDLSTPDAVMNNPKVKAHGKKVLGAFSDGLTHLD-NLKGTFAH 87 
                          689***************..*************************************************************.******** PP

             globins4  91 LselHakklkvdpkyfkllsevlvdvlaarlpkeftadvqaaleKllalvakllaskYk 149
                          LselH++kl+vdp++f+ll++vlv+vla++++keft+ vqaa++K++a va++la+kY+
  sp|P18985|HBB_CALAR  88 LSELHCDKLHVDPENFRLLGNVLVCVLAHHFGKEFTPVVQAAYQKVVAGVANALAHKYH 146
                          **********************************************************7 PP

>> sp|Q6WN28|HBB_CALJA  Hemoglobin subunit beta OS=Callithrix jacchus GN=HBB PE=2 SV=3
   #    score  bias  c-Evalue  i-Evalue hmmfrom  hmm to    alifrom  ali to    envfrom  env to     acc
 ---   ------ ----- --------- --------- ------- -------    ------- -------    ------- -------    ----
   1 !  209.1   0.2   2.1e-63     1e-60       1     149 []       2     147 .]       2     147 .] 0.99

  Alignments for each domain:
  == domain 1  score: 209.1 bits;  conditional E-value: 2.1e-63
             globins4   1 vvLseaektkvkavWakveadveesGadiLvrlfkstPatqefFekFkdLstedelkksadvkkHgkkvldAlsdalakldekleaklkd 90 
                          v+L+ +ek++v+a+W+kv  +v+e+G+++L rl++++P+tq+fFe+F+dLst+d+++++++vk+Hgkkvl+A+sd+l +ld +l++++++
  sp|Q6WN28|HBB_CALJA   2 VHLTGEEKSAVTALWGKV--NVDEVGGEALGRLLVVYPWTQRFFESFGDLSTPDAVMNNPKVKAHGKKVLGAFSDGLTHLD-NLKGTFAH 88 
                          689***************..*************************************************************.******** PP

             globins4  91 LselHakklkvdpkyfkllsevlvdvlaarlpkeftadvqaaleKllalvakllaskYk 149
                          LselH++kl+vdp++f+ll++vlv+vla++++keft+ vqaa++K++a va++la+kY+
  sp|Q6WN28|HBB_CALJA  89 LSELHCDKLHVDPENFRLLGNVLVCVLAHHFGKEFTPVVQAAYQKVVAGVANALAHKYH 147
                          **********************************************************7 PP

>> sp|Q6WN27|HBB_PITPI  Hemoglobin subunit beta OS=Pithecia pithecia GN=HBB PE=2 SV=3
   #    score  bias  c-Evalue  i-Evalue hmmfrom  hmm to    alifrom  ali to    envfrom  env to     acc
 ---   ------ ----- --------- --------- ------- -------    ------- -------    ------- -------    ----
   1 !  209.0   0.1   2.3e-63   1.1e-60       1     149 []       2     147 .]       2     147 .] 0.99

  Alignments for each domain:
  == domain 1  score: 209.0 bits;  conditional E-value: 2.3e-63
             globins4   1 vvLseaektkvkavWakveadveesGadiLvrlfkstPatqefFekFkdLstedelkksadvkkHgkkvldAlsdalakldekleaklkd 90 
                          v+L+ +ek +v+a+W+kv  +v+e+G+++L rl++++P+tq+fFe+F+dLs +d+++++++vk+Hgkkvl+A+sd+la+ld +l++++++
  sp|Q6WN27|HBB_PITPI   2 VHLTGEEKAAVTALWGKV--NVDEVGGEALGRLLVVYPWTQRFFESFGDLSSPDAVMNNPKVKAHGKKVLGAFSDGLAHLD-NLKGTFAQ 88 
                          689***************..*************************************************************.******** PP

             globins4  91 LselHakklkvdpkyfkllsevlvdvlaarlpkeftadvqaaleKllalvakllaskYk 149
                          LselH++kl+vdp++f+ll++vlv+vla++++keft++vqaa++K++a va++la+kY+
  sp|Q6WN27|HBB_PITPI  89 LSELHCDKLHVDPENFRLLGNVLVCVLAHHFGKEFTPQVQAAYQKVVAGVANALAHKYH 147
                          **********************************************************7 PP

>> sp|P68054|HBB_SAGNI  Hemoglobin subunit beta OS=Saguinus nigricollis GN=HBB PE=1 SV=1
   #    score  bias  c-Evalue  i-Evalue hmmfrom  hmm to    alifrom  ali to    envfrom  env to     acc
 ---   ------ ----- --------- --------- ------- -------    ------- -------    ------- -------    ----
   1 !  208.9   0.1   2.5e-63   1.2e-60       1     149 []       1     146 []       1     146 [] 0.99

  Alignments for each domain:
  == domain 1  score: 208.9 bits;  conditional E-value: 2.5e-63
             globins4   1 vvLseaektkvkavWakveadveesGadiLvrlfkstPatqefFekFkdLstedelkksadvkkHgkkvldAlsdalakldekleaklkd 90 
                          v+L+ +ek++v+++W+kv  +vee+G+++L rl++++P+tq+fFe+F+dLs +d+++++++vk+Hgkkvl+A+sd+la+ld +l++++++
  sp|P68054|HBB_SAGNI   1 VHLTGEEKSAVTTLWGKV--NVEEVGGEALGRLLVVYPWTQRFFESFGDLSSPDAVMNNPKVKAHGKKVLGAFSDGLAHLD-NLKGTFAQ 87 
                          689***************..*************************************************************.******** PP

             globins4  91 LselHakklkvdpkyfkllsevlvdvlaarlpkeftadvqaaleKllalvakllaskYk 149
                          LselH++kl+vdp++f+ll++vlv+vla++++keft++vqaa++K++a va++la+kY+
  sp|P68054|HBB_SAGNI  88 LSELHCDKLHVDPENFRLLGNVLVCVLAHHFGKEFTPQVQAAYQKVVAGVANALAHKYH 146
                          **********************************************************7 PP

>> sp|P68055|HBB_SAGOE  Hemoglobin subunit beta OS=Saguinus oedipus GN=HBB PE=1 SV=1
   #    score  bias  c-Evalue  i-Evalue hmmfrom  hmm to    alifrom  ali to    envfrom  env to     acc
 ---   ------ ----- --------- --------- ------- -------    ------- -------    ------- -------    ----
   1 !  208.9   0.1   2.5e-63   1.2e-60       1     149 []       1     146 []       1     146 [] 0.99

  Alignments for each domain:
  == domain 1  score: 208.9 bits;  conditional E-value: 2.5e-63
             globins4   1 vvLseaektkvkavWakveadveesGadiLvrlfkstPatqefFekFkdLstedelkksadvkkHgkkvldAlsdalakldekleaklkd 90 
                          v+L+ +ek++v+++W+kv  +vee+G+++L rl++++P+tq+fFe+F+dLs +d+++++++vk+Hgkkvl+A+sd+la+ld +l++++++
  sp|P68055|HBB_SAGOE   1 VHLTGEEKSAVTTLWGKV--NVEEVGGEALGRLLVVYPWTQRFFESFGDLSSPDAVMNNPKVKAHGKKVLGAFSDGLAHLD-NLKGTFAQ 87 
                          689***************..*************************************************************.******** PP

             globins4  91 LselHakklkvdpkyfkllsevlvdvlaarlpkeftadvqaaleKllalvakllaskYk 149
                          LselH++kl+vdp++f+ll++vlv+vla++++keft++vqaa++K++a va++la+kY+
  sp|P68055|HBB_SAGOE  88 LSELHCDKLHVDPENFRLLGNVLVCVLAHHFGKEFTPQVQAAYQKVVAGVANALAHKYH 146
                          **********************************************************7 PP

>> sp|P02180|MYG_BALPH  Myoglobin OS=Balaenoptera physalus GN=MB PE=1 SV=2
   #    score  bias  c-Evalue  i-Evalue hmmfrom  hmm to    alifrom  ali to    envfrom  env to     acc
 ---   ------ ----- --------- --------- ------- -------    ------- -------    ------- -------    ----
   1 !  208.8   4.4   2.6e-63   1.3e-60       2     149 .]       2     148 ..       1     148 [. 0.99

  Alignments for each domain:
  == domain 1  score: 208.8 bits;  conditional E-value: 2.6e-63
             globins4   2 vLseaektkvkavWakveadveesGadiLvrlfkstPatqefFekFkdLstedelkksadvkkHgkkvldAlsdalakldekleaklkdL 91 
                          vL++ae+  v+++Wakveadv+++G+diL+ lfk +P+t+e+F+kFk+L+te+e+k+s+d+kkHg++vl+Al+ +l+k ++++ea+lk+L
  sp|P02180|MYG_BALPH   2 VLTDAEWHLVLNIWAKVEADVAGHGQDILISLFKGHPETLEKFDKFKHLKTEAEMKASEDLKKHGNTVLTALGGILKK-KGHHEAELKPL 90 
                          79****************************************************************************.99********* PP

             globins4  92 selHakklkvdpkyfkllsevlvdvlaarlpkeftadvqaaleKllalvakllaskYk 149
                          +++Ha+k+k+++ky++++s+++++vl++r+p++f+ad+qaa++K+l+l++k++a+kYk
  sp|P02180|MYG_BALPH  91 AQSHATKHKIPIKYLEFISDAIIHVLHSRHPADFGADAQAAMNKALELFRKDIAAKYK 148
                          *********************************************************7 PP

>> sp|P02031|HBB_CERAT  Hemoglobin subunit beta OS=Cercocebus atys GN=HBB PE=1 SV=1
   #    score  bias  c-Evalue  i-Evalue hmmfrom  hmm to    alifrom  ali to    envfrom  env to     acc
 ---   ------ ----- --------- --------- ------- -------    ------- -------    ------- -------    ----
   1 !  208.7   0.1   2.8e-63   1.4e-60       1     149 []       1     146 []       1     146 [] 0.99

  Alignments for each domain:
  == domain 1  score: 208.7 bits;  conditional E-value: 2.8e-63
             globins4   1 vvLseaektkvkavWakveadveesGadiLvrlfkstPatqefFekFkdLstedelkksadvkkHgkkvldAlsdalakldekleaklkd 90 
                          v+L+++ek +v+++W+kv  +v+e+G+++L rl++++P+tq+fFe+F+dLs +d+++++++vk+Hgkkvl+A+sd+l++ld +l++++++
  sp|P02031|HBB_CERAT   1 VHLTPEEKVAVTTLWGKV--NVDEVGGEALGRLLVVYPWTQRFFESFGDLSNPDAVMGNPKVKAHGKKVLGAFSDGLNHLD-NLKGTFAQ 87 
                          69****************..*************************************************************.******** PP

             globins4  91 LselHakklkvdpkyfkllsevlvdvlaarlpkeftadvqaaleKllalvakllaskYk 149
                          LselH++kl+vdp++fkll++vlv+vla++++keft++vqaa++K++a va++la+kY+
  sp|P02031|HBB_CERAT  88 LSELHCDKLHVDPENFKLLGNVLVCVLAHHFGKEFTPQVQAAYQKVVAGVANALAHKYH 146
                          **********************************************************7 PP

>> sp|P02182|MYG_ZIPCA  Myoglobin OS=Ziphius cavirostris GN=MB PE=1 SV=2
   #    score  bias  c-Evalue  i-Evalue hmmfrom  hmm to    alifrom  ali to    envfrom  env to     acc
 ---   ------ ----- --------- --------- ------- -------    ------- -------    ------- -------    ----
   1 !  208.6   3.8   3.1e-63   1.5e-60       3     149 .]       3     148 ..       1     148 [. 0.99

  Alignments for each domain:
  == domain 1  score: 208.6 bits;  conditional E-value: 3.1e-63
             globins4   3 LseaektkvkavWakveadveesGadiLvrlfkstPatqefFekFkdLstedelkksadvkkHgkkvldAlsdalakldekleaklkdLs 92 
                          Lseae++ v++vWakvead  ++G++iL+rlfk +P+t+e+F+kFk+L+ e+e+k+s+d+kkHg++vl+Al+ +l+k ++++ea+lk+L+
  sp|P02182|MYG_ZIPCA   3 LSEAEWQLVLHVWAKVEADLSGHGQEILIRLFKGHPETLEKFDKFKHLKSEAEMKASEDLKKHGHTVLTALGGILKK-KGHHEAELKPLA 91 
                          9****************************************************************************.99********** PP

             globins4  93 elHakklkvdpkyfkllsevlvdvlaarlpkeftadvqaaleKllalvakllaskYk 149
                          ++Ha+k+k+++ky++++s+++++vl++r+p++f+ad+qaa+ K+l+l++k++a+kYk
  sp|P02182|MYG_ZIPCA  92 QSHATKHKIPIKYLEFISDAIIHVLHSRHPSDFGADAQAAMTKALELFRKDIAAKYK 148
                          ********************************************************7 PP

>> sp|P02044|HBD_ATEGE  Hemoglobin subunit delta OS=Ateles geoffroyi GN=HBD PE=1 SV=3
   #    score  bias  c-Evalue  i-Evalue hmmfrom  hmm to    alifrom  ali to    envfrom  env to     acc
 ---   ------ ----- --------- --------- ------- -------    ------- -------    ------- -------    ----
   1 !  208.4   0.1   3.4e-63   1.7e-60       1     149 []       2     147 .]       2     147 .] 0.99

  Alignments for each domain:
  == domain 1  score: 208.4 bits;  conditional E-value: 3.4e-63
             globins4   1 vvLseaektkvkavWakveadveesGadiLvrlfkstPatqefFekFkdLstedelkksadvkkHgkkvldAlsdalakldekleaklkd 90 
                          v+L+++ek +v a+W+kv  +v+e+G+++L rl++++P+tq+fFe+F+dLst+++++++++vk+Hgkkvl+A+sd+la+ld +l++++++
  sp|P02044|HBD_ATEGE   2 VHLTPEEKAAVAALWGKV--NVDEVGGEALGRLLVVYPWTQRFFESFGDLSTPAAVMGNPKVKAHGKKVLGAFSDGLAHLD-NLKGTFAQ 88 
                          69****************..*************************************************************.******** PP

             globins4  91 LselHakklkvdpkyfkllsevlvdvlaarlpkeftadvqaaleKllalvakllaskYk 149
                          LselH++kl+vdp++f+ll++vlv+vla +++keft++vqaa++K++a va++la+kY+
  sp|P02044|HBD_ATEGE  89 LSELHCDKLHVDPENFRLLGNVLVCVLARNFGKEFTPQVQAAFQKVVAGVATALAHKYH 147
                          **********************************************************7 PP

>> sp|P68082|MYG_HORSE  Myoglobin OS=Equus caballus GN=MB PE=1 SV=2
   #    score  bias  c-Evalue  i-Evalue hmmfrom  hmm to    alifrom  ali to    envfrom  env to     acc
 ---   ------ ----- --------- --------- ------- -------    ------- -------    ------- -------    ----
   1 !  207.8   1.2   5.3e-63   2.6e-60       3     149 .]       3     148 ..       1     148 [. 0.99

  Alignments for each domain:
  == domain 1  score: 207.8 bits;  conditional E-value: 5.3e-63
             globins4   3 LseaektkvkavWakveadveesGadiLvrlfkstPatqefFekFkdLstedelkksadvkkHgkkvldAlsdalakldekleaklkdLs 92 
                          Ls++e+++v++vW+kvead++++G+++L+rlf+ +P+t+e+F+kFk+L+te+e+k+s+d+kkHg  vl+Al+ +l+k ++++ea+lk+L+
  sp|P68082|MYG_HORSE   3 LSDGEWQQVLNVWGKVEADIAGHGQEVLIRLFTGHPETLEKFDKFKHLKTEAEMKASEDLKKHGTVVLTALGGILKK-KGHHEAELKPLA 91 
                          9****************************************************************************.99********** PP

             globins4  93 elHakklkvdpkyfkllsevlvdvlaarlpkeftadvqaaleKllalvakllaskYk 149
                          ++Ha+k+k+++ky++++s+++++vl++++p++f+ad+q+a+ K+l+l+++++a+kYk
  sp|P68082|MYG_HORSE  92 QSHATKHKIPIKYLEFISDAIIHVLHSKHPGDFGADAQGAMTKALELFRNDIAAKYK 148
                          ********************************************************7 PP

>> sp|P68083|MYG_EQUBU  Myoglobin OS=Equus burchelli GN=MB PE=1 SV=2
   #    score  bias  c-Evalue  i-Evalue hmmfrom  hmm to    alifrom  ali to    envfrom  env to     acc
 ---   ------ ----- --------- --------- ------- -------    ------- -------    ------- -------    ----
   1 !  207.8   1.2   5.3e-63   2.6e-60       3     149 .]       3     148 ..       1     148 [. 0.99

  Alignments for each domain:
  == domain 1  score: 207.8 bits;  conditional E-value: 5.3e-63
             globins4   3 LseaektkvkavWakveadveesGadiLvrlfkstPatqefFekFkdLstedelkksadvkkHgkkvldAlsdalakldekleaklkdLs 92 
                          Ls++e+++v++vW+kvead++++G+++L+rlf+ +P+t+e+F+kFk+L+te+e+k+s+d+kkHg  vl+Al+ +l+k ++++ea+lk+L+
  sp|P68083|MYG_EQUBU   3 LSDGEWQQVLNVWGKVEADIAGHGQEVLIRLFTGHPETLEKFDKFKHLKTEAEMKASEDLKKHGTVVLTALGGILKK-KGHHEAELKPLA 91 
                          9****************************************************************************.99********** PP

             globins4  93 elHakklkvdpkyfkllsevlvdvlaarlpkeftadvqaaleKllalvakllaskYk 149
                          ++Ha+k+k+++ky++++s+++++vl++++p++f+ad+q+a+ K+l+l+++++a+kYk
  sp|P68083|MYG_EQUBU  92 QSHATKHKIPIKYLEFISDAIIHVLHSKHPGDFGADAQGAMTKALELFRNDIAAKYK 148
                          ********************************************************7 PP

>> sp|P60524|HBB_CANFA  Hemoglobin subunit beta OS=Canis familiaris GN=HBB PE=1 SV=1
   #    score  bias  c-Evalue  i-Evalue hmmfrom  hmm to    alifrom  ali to    envfrom  env to     acc
 ---   ------ ----- --------- --------- ------- -------    ------- -------    ------- -------    ----
   1 !  207.6   0.2   6.2e-63     3e-60       1     149 []       1     146 []       1     146 [] 0.99

  Alignments for each domain:
  == domain 1  score: 207.6 bits;  conditional E-value: 6.2e-63
             globins4   1 vvLseaektkvkavWakveadveesGadiLvrlfkstPatqefFekFkdLstedelkksadvkkHgkkvldAlsdalakldekleaklkd 90 
                          v+L+++ek+ v  +W+kv  +v+e+G+++L rl+ ++P+tq+fF++F+dLst+d+++++a+vk+Hgkkvl+ +sd+l++ld +l++++++
  sp|P60524|HBB_CANFA   1 VHLTAEEKSLVSGLWGKV--NVDEVGGEALGRLLIVYPWTQRFFDSFGDLSTPDAVMSNAKVKAHGKKVLNSFSDGLKNLD-NLKGTFAK 87 
                          69****************..*************************************************************.******** PP

             globins4  91 LselHakklkvdpkyfkllsevlvdvlaarlpkeftadvqaaleKllalvakllaskYk 149
                          LselH++kl+vdp++fkll++vlv+vla++++keft++vqaa++K++a va++la+kY+
  sp|P60524|HBB_CANFA  88 LSELHCDKLHVDPENFKLLGNVLVCVLAHHFGKEFTPQVQAAYQKVVAGVANALAHKYH 146
                          **********************************************************7 PP

>> sp|P60525|HBB_CANLA  Hemoglobin subunit beta OS=Canis latrans GN=HBB PE=1 SV=1
   #    score  bias  c-Evalue  i-Evalue hmmfrom  hmm to    alifrom  ali to    envfrom  env to     acc
 ---   ------ ----- --------- --------- ------- -------    ------- -------    ------- -------    ----
   1 !  207.6   0.2   6.2e-63     3e-60       1     149 []       1     146 []       1     146 [] 0.99

  Alignments for each domain:
  == domain 1  score: 207.6 bits;  conditional E-value: 6.2e-63
             globins4   1 vvLseaektkvkavWakveadveesGadiLvrlfkstPatqefFekFkdLstedelkksadvkkHgkkvldAlsdalakldekleaklkd 90 
                          v+L+++ek+ v  +W+kv  +v+e+G+++L rl+ ++P+tq+fF++F+dLst+d+++++a+vk+Hgkkvl+ +sd+l++ld +l++++++
  sp|P60525|HBB_CANLA   1 VHLTAEEKSLVSGLWGKV--NVDEVGGEALGRLLIVYPWTQRFFDSFGDLSTPDAVMSNAKVKAHGKKVLNSFSDGLKNLD-NLKGTFAK 87 
                          69****************..*************************************************************.******** PP

             globins4  91 LselHakklkvdpkyfkllsevlvdvlaarlpkeftadvqaaleKllalvakllaskYk 149
                          LselH++kl+vdp++fkll++vlv+vla++++keft++vqaa++K++a va++la+kY+
  sp|P60525|HBB_CANLA  88 LSELHCDKLHVDPENFKLLGNVLVCVLAHHFGKEFTPQVQAAYQKVVAGVANALAHKYH 146
                          **********************************************************7 PP

>> sp|P60526|HBB_CHRBR  Hemoglobin subunit beta OS=Chrysocyon brachyurus GN=HBB PE=1 SV=1
   #    score  bias  c-Evalue  i-Evalue hmmfrom  hmm to    alifrom  ali to    envfrom  env to     acc
 ---   ------ ----- --------- --------- ------- -------    ------- -------    ------- -------    ----
   1 !  207.6   0.2   6.2e-63     3e-60       1     149 []       1     146 []       1     146 [] 0.99

  Alignments for each domain:
  == domain 1  score: 207.6 bits;  conditional E-value: 6.2e-63
             globins4   1 vvLseaektkvkavWakveadveesGadiLvrlfkstPatqefFekFkdLstedelkksadvkkHgkkvldAlsdalakldekleaklkd 90 
                          v+L+++ek+ v  +W+kv  +v+e+G+++L rl+ ++P+tq+fF++F+dLst+d+++++a+vk+Hgkkvl+ +sd+l++ld +l++++++
  sp|P60526|HBB_CHRBR   1 VHLTAEEKSLVSGLWGKV--NVDEVGGEALGRLLIVYPWTQRFFDSFGDLSTPDAVMSNAKVKAHGKKVLNSFSDGLKNLD-NLKGTFAK 87 
                          69****************..*************************************************************.******** PP

             globins4  91 LselHakklkvdpkyfkllsevlvdvlaarlpkeftadvqaaleKllalvakllaskYk 149
                          LselH++kl+vdp++fkll++vlv+vla++++keft++vqaa++K++a va++la+kY+
  sp|P60526|HBB_CHRBR  88 LSELHCDKLHVDPENFKLLGNVLVCVLAHHFGKEFTPQVQAAYQKVVAGVANALAHKYH 146
                          **********************************************************7 PP

>> sp|P61772|HBD_PANTR  Hemoglobin subunit delta OS=Pan troglodytes GN=HBD PE=1 SV=2
   #    score  bias  c-Evalue  i-Evalue hmmfrom  hmm to    alifrom  ali to    envfrom  env to     acc
 ---   ------ ----- --------- --------- ------- -------    ------- -------    ------- -------    ----
   1 !  207.5   0.0   6.7e-63   3.3e-60       1     149 []       2     147 .]       2     147 .] 0.99

  Alignments for each domain:
  == domain 1  score: 207.5 bits;  conditional E-value: 6.7e-63
             globins4   1 vvLseaektkvkavWakveadveesGadiLvrlfkstPatqefFekFkdLstedelkksadvkkHgkkvldAlsdalakldekleaklkd 90 
                          v+L+++ekt+v+a+W+kv  +v+ +G+++L rl++++P+tq+fFe+F+dLs +d+++++++vk+Hgkkvl+A+sd+la+ld +l++++++
  sp|P61772|HBD_PANTR   2 VHLTPEEKTAVNALWGKV--NVDAVGGEALGRLLVVYPWTQRFFESFGDLSSPDAVMGNPKVKAHGKKVLGAFSDGLAHLD-NLKGTFSQ 88 
                          69****************..*************************************************************.******** PP

             globins4  91 LselHakklkvdpkyfkllsevlvdvlaarlpkeftadvqaaleKllalvakllaskYk 149
                          LselH++kl+vdp++f+ll++vlv+vla +++keft++vqaa++K++a va++la+kY+
  sp|P61772|HBD_PANTR  89 LSELHCDKLHVDPENFRLLGNVLVCVLARNFGKEFTPQVQAAYQKVVAGVANALAHKYH 147
                          **********************************************************7 PP

>> sp|P61773|HBD_GORGO  Hemoglobin subunit delta OS=Gorilla gorilla gorilla GN=HBD PE=1 SV=2
   #    score  bias  c-Evalue  i-Evalue hmmfrom  hmm to    alifrom  ali to    envfrom  env to     acc
 ---   ------ ----- --------- --------- ------- -------    ------- -------    ------- -------    ----
   1 !  207.5   0.0   6.7e-63   3.3e-60       1     149 []       2     147 .]       2     147 .] 0.99

  Alignments for each domain:
  == domain 1  score: 207.5 bits;  conditional E-value: 6.7e-63
             globins4   1 vvLseaektkvkavWakveadveesGadiLvrlfkstPatqefFekFkdLstedelkksadvkkHgkkvldAlsdalakldekleaklkd 90 
                          v+L+++ekt+v+a+W+kv  +v+ +G+++L rl++++P+tq+fFe+F+dLs +d+++++++vk+Hgkkvl+A+sd+la+ld +l++++++
  sp|P61773|HBD_GORGO   2 VHLTPEEKTAVNALWGKV--NVDAVGGEALGRLLVVYPWTQRFFESFGDLSSPDAVMGNPKVKAHGKKVLGAFSDGLAHLD-NLKGTFSQ 88 
                          69****************..*************************************************************.******** PP

             globins4  91 LselHakklkvdpkyfkllsevlvdvlaarlpkeftadvqaaleKllalvakllaskYk 149
                          LselH++kl+vdp++f+ll++vlv+vla +++keft++vqaa++K++a va++la+kY+
  sp|P61773|HBD_GORGO  89 LSELHCDKLHVDPENFRLLGNVLVCVLARNFGKEFTPQVQAAYQKVVAGVANALAHKYH 147
                          **********************************************************7 PP

>> sp|P61774|HBD_HYLLA  Hemoglobin subunit delta OS=Hylobates lar GN=HBD PE=1 SV=2
   #    score  bias  c-Evalue  i-Evalue hmmfrom  hmm to    alifrom  ali to    envfrom  env to     acc
 ---   ------ ----- --------- --------- ------- -------    ------- -------    ------- -------    ----
   1 !  207.5   0.0   6.7e-63   3.3e-60       1     149 []       2     147 .]       2     147 .] 0.99

  Alignments for each domain:
  == domain 1  score: 207.5 bits;  conditional E-value: 6.7e-63
             globins4   1 vvLseaektkvkavWakveadveesGadiLvrlfkstPatqefFekFkdLstedelkksadvkkHgkkvldAlsdalakldekleaklkd 90 
                          v+L+++ekt+v+a+W+kv  +v+ +G+++L rl++++P+tq+fFe+F+dLs +d+++++++vk+Hgkkvl+A+sd+la+ld +l++++++
  sp|P61774|HBD_HYLLA   2 VHLTPEEKTAVNALWGKV--NVDAVGGEALGRLLVVYPWTQRFFESFGDLSSPDAVMGNPKVKAHGKKVLGAFSDGLAHLD-NLKGTFSQ 88 
                          69****************..*************************************************************.******** PP

             globins4  91 LselHakklkvdpkyfkllsevlvdvlaarlpkeftadvqaaleKllalvakllaskYk 149
                          LselH++kl+vdp++f+ll++vlv+vla +++keft++vqaa++K++a va++la+kY+
  sp|P61774|HBD_HYLLA  89 LSELHCDKLHVDPENFRLLGNVLVCVLARNFGKEFTPQVQAAYQKVVAGVANALAHKYH 147
                          **********************************************************7 PP

>> sp|P61775|HBD_PONPY  Hemoglobin subunit delta OS=Pongo pygmaeus GN=HBD PE=2 SV=2
   #    score  bias  c-Evalue  i-Evalue hmmfrom  hmm to    alifrom  ali to    envfrom  env to     acc
 ---   ------ ----- --------- --------- ------- -------    ------- -------    ------- -------    ----
   1 !  207.5   0.0   6.7e-63   3.3e-60       1     149 []       2     147 .]       2     147 .] 0.99

  Alignments for each domain:
  == domain 1  score: 207.5 bits;  conditional E-value: 6.7e-63
             globins4   1 vvLseaektkvkavWakveadveesGadiLvrlfkstPatqefFekFkdLstedelkksadvkkHgkkvldAlsdalakldekleaklkd 90 
                          v+L+++ekt+v+a+W+kv  +v+ +G+++L rl++++P+tq+fFe+F+dLs +d+++++++vk+Hgkkvl+A+sd+la+ld +l++++++
  sp|P61775|HBD_PONPY   2 VHLTPEEKTAVNALWGKV--NVDAVGGEALGRLLVVYPWTQRFFESFGDLSSPDAVMGNPKVKAHGKKVLGAFSDGLAHLD-NLKGTFSQ 88 
                          69****************..*************************************************************.******** PP

             globins4  91 LselHakklkvdpkyfkllsevlvdvlaarlpkeftadvqaaleKllalvakllaskYk 149
                          LselH++kl+vdp++f+ll++vlv+vla +++keft++vqaa++K++a va++la+kY+
  sp|P61775|HBD_PONPY  89 LSELHCDKLHVDPENFRLLGNVLVCVLARNFGKEFTPQVQAAYQKVVAGVANALAHKYH 147
                          **********************************************************7 PP

>> sp|Q0KIY9|MYG_INDPC  Myoglobin OS=Indopacetus pacificus GN=MB PE=2 SV=3
   #    score  bias  c-Evalue  i-Evalue hmmfrom  hmm to    alifrom  ali to    envfrom  env to     acc
 ---   ------ ----- --------- --------- ------- -------    ------- -------    ------- -------    ----
   1 !  207.5   4.4   6.7e-63   3.2e-60       3     149 .]       3     148 ..       1     148 [. 0.99

  Alignments for each domain:
  == domain 1  score: 207.5 bits;  conditional E-value: 6.7e-63
             globins4   3 LseaektkvkavWakveadveesGadiLvrlfkstPatqefFekFkdLstedelkksadvkkHgkkvldAlsdalakldekleaklkdLs 92 
                          Lseae++ v++vWakvead  ++G++iL+rlfk +P+t+e+F+kFk+L+ e+e+k+s+d+kkHg++vl+Al+ +l+k ++++ea+lk+L+
  sp|Q0KIY9|MYG_INDPC   3 LSEAEWQLVLHVWAKVEADLSGHGQEILIRLFKGHPETLEKFDKFKHLKSEAEMKASEDLKKHGHTVLTALGGILKK-KGHHEAELKPLA 91 
                          9****************************************************************************.99********** PP

             globins4  93 elHakklkvdpkyfkllsevlvdvlaarlpkeftadvqaaleKllalvakllaskYk 149
                          ++Ha+k+k+++ky++++s+++++vl++++p++f+ad+qaa+ K+l+l++k++a+kYk
  sp|Q0KIY9|MYG_INDPC  92 QSHATKHKIPIKYLEFISDAIIHVLHSKHPSDFGADAQAAMTKALELFRKDIAAKYK 148
                          ********************************************************7 PP

>> sp|Q6WN22|HBB_ATEPA  Hemoglobin subunit beta OS=Ateles paniscus GN=HBB PE=1 SV=3
   #    score  bias  c-Evalue  i-Evalue hmmfrom  hmm to    alifrom  ali to    envfrom  env to     acc
 ---   ------ ----- --------- --------- ------- -------    ------- -------    ------- -------    ----
   1 !  207.4   0.1   6.8e-63   3.3e-60       1     149 []       2     147 .]       2     147 .] 0.99

  Alignments for each domain:
  == domain 1  score: 207.4 bits;  conditional E-value: 6.8e-63
             globins4   1 vvLseaektkvkavWakveadveesGadiLvrlfkstPatqefFekFkdLstedelkksadvkkHgkkvldAlsdalakldekleaklkd 90 
                          v+L+ +ek++v+++W+kv  +v+e+G+++L rl++++P+tq+fFe+F+dLs +d+++++++vk+Hgkkvl+A+sd+la+ld +l++++++
  sp|Q6WN22|HBB_ATEPA   2 VHLTGEEKSAVTTLWGKV--NVDEVGGEALGRLLVVYPWTQRFFESFGDLSSPDAVMGNPKVKAHGKKVLGAFSDGLAHLD-NLKGTFAQ 88 
                          689***************..*************************************************************.******** PP

             globins4  91 LselHakklkvdpkyfkllsevlvdvlaarlpkeftadvqaaleKllalvakllaskYk 149
                          LselH++kl+vdp++f+ll++vlv+vla++++keft++ qaa++K++a va++la+kY+
  sp|Q6WN22|HBB_ATEPA  89 LSELHCDKLHVDPENFRLLGNVLVCVLAHHFGKEFTPQLQAAYQKVVAGVANALAHKYH 147
                          **********************************************************7 PP

>> sp|P68046|HBB_ODORO  Hemoglobin subunit beta OS=Odobenus rosmarus divergens GN=HBB PE=1 SV=1
   #    score  bias  c-Evalue  i-Evalue hmmfrom  hmm to    alifrom  ali to    envfrom  env to     acc
 ---   ------ ----- --------- --------- ------- -------    ------- -------    ------- -------    ----
   1 !  207.5   0.2   6.8e-63   3.3e-60       1     149 []       1     146 []       1     146 [] 0.99

  Alignments for each domain:
  == domain 1  score: 207.5 bits;  conditional E-value: 6.8e-63
             globins4   1 vvLseaektkvkavWakveadveesGadiLvrlfkstPatqefFekFkdLstedelkksadvkkHgkkvldAlsdalakldekleaklkd 90 
                          v+L+++ek +v+a+W+kv  +v+e+G+++L rl++++P+tq+fF++F+dLs +d+++++++vk+Hgkkvl+ +sd+l++ld +l++++++
  sp|P68046|HBB_ODORO   1 VHLTADEKAAVTALWGKV--NVDEVGGEALGRLLVVYPWTQRFFDSFGDLSSPDAVMGNPKVKAHGKKVLNSFSDGLKNLD-NLKGTFAK 87 
                          69****************..*************************************************************.******** PP

             globins4  91 LselHakklkvdpkyfkllsevlvdvlaarlpkeftadvqaaleKllalvakllaskYk 149
                          LselH++kl+vdp++fkll++vlv+vla++++keft++vqaa++K++a va++la+kY+
  sp|P68046|HBB_ODORO  88 LSELHCDKLHVDPENFKLLGNVLVCVLAHHFGKEFTPQVQAAYQKVVAGVANALAHKYH 146
                          **********************************************************7 PP

>> sp|P68047|HBB_ARCGA  Hemoglobin subunit beta OS=Arctocephalus galapagoensis GN=HBB PE=1 SV=1
   #    score  bias  c-Evalue  i-Evalue hmmfrom  hmm to    alifrom  ali to    envfrom  env to     acc
 ---   ------ ----- --------- --------- ------- -------    ------- -------    ------- -------    ----
   1 !  207.5   0.2   6.8e-63   3.3e-60       1     149 []       1     146 []       1     146 [] 0.99

  Alignments for each domain:
  == domain 1  score: 207.5 bits;  conditional E-value: 6.8e-63
             globins4   1 vvLseaektkvkavWakveadveesGadiLvrlfkstPatqefFekFkdLstedelkksadvkkHgkkvldAlsdalakldekleaklkd 90 
                          v+L+++ek +v+a+W+kv  +v+e+G+++L rl++++P+tq+fF++F+dLs +d+++++++vk+Hgkkvl+ +sd+l++ld +l++++++
  sp|P68047|HBB_ARCGA   1 VHLTADEKAAVTALWGKV--NVDEVGGEALGRLLVVYPWTQRFFDSFGDLSSPDAVMGNPKVKAHGKKVLNSFSDGLKNLD-NLKGTFAK 87 
                          69****************..*************************************************************.******** PP

             globins4  91 LselHakklkvdpkyfkllsevlvdvlaarlpkeftadvqaaleKllalvakllaskYk 149
                          LselH++kl+vdp++fkll++vlv+vla++++keft++vqaa++K++a va++la+kY+
  sp|P68047|HBB_ARCGA  88 LSELHCDKLHVDPENFKLLGNVLVCVLAHHFGKEFTPQVQAAYQKVVAGVANALAHKYH 146
                          **********************************************************7 PP

>> sp|P09909|HBB_PHOVI  Hemoglobin subunit beta OS=Phoca vitulina GN=HBB PE=1 SV=1
   #    score  bias  c-Evalue  i-Evalue hmmfrom  hmm to    alifrom  ali to    envfrom  env to     acc
 ---   ------ ----- --------- --------- ------- -------    ------- -------    ------- -------    ----
   1 !  207.3   0.2   7.5e-63   3.6e-60       1     149 []       1     146 []       1     146 [] 0.99

  Alignments for each domain:
  == domain 1  score: 207.3 bits;  conditional E-value: 7.5e-63
             globins4   1 vvLseaektkvkavWakveadveesGadiLvrlfkstPatqefFekFkdLstedelkksadvkkHgkkvldAlsdalakldekleaklkd 90 
                          v+L+ +ek++v+a+W+kv  +v+e+G+++L rl++++P+tq+fF++F+dLs +d+++++++vk+Hgkkvl+ +sd+l++ld +l++++++
  sp|P09909|HBB_PHOVI   1 VHLTGEEKSAVTALWGKV--NVDEVGGEALGRLLVVYPWTQRFFDSFGDLSSADAIMGNPKVKAHGKKVLNSFSDGLKNLD-NLKGTFAK 87 
                          689***************..*************************************************************.******** PP

             globins4  91 LselHakklkvdpkyfkllsevlvdvlaarlpkeftadvqaaleKllalvakllaskYk 149
                          LselH++kl+vdp++fkll++vlv+vla++++keft++vqaa++K++a va++la+kY+
  sp|P09909|HBB_PHOVI  88 LSELHCDKLHVDPENFKLLGNVLVCVLAHHFGKEFTPQVQAAYQKVVAGVANALAHKYH 146
                          **********************************************************7 PP

>> sp|P02183|MYG_MESCA  Myoglobin OS=Mesoplodon carlhubbsi GN=MB PE=1 SV=2
   #    score  bias  c-Evalue  i-Evalue hmmfrom  hmm to    alifrom  ali to    envfrom  env to     acc
 ---   ------ ----- --------- --------- ------- -------    ------- -------    ------- -------    ----
   1 !  207.2   3.7   8.3e-63     4e-60       3     149 .]       3     148 ..       1     148 [. 0.99

  Alignments for each domain:
  == domain 1  score: 207.2 bits;  conditional E-value: 8.3e-63
             globins4   3 LseaektkvkavWakveadveesGadiLvrlfkstPatqefFekFkdLstedelkksadvkkHgkkvldAlsdalakldekleaklkdLs 92 
                          Lseae++ v++vWakvead  ++G++iL+rlfk +P+t+e+F+kFk+L+ e+e+k+s+d+kkHg++vl+Al+ +l+k ++++ea+lk+L+
  sp|P02183|MYG_MESCA   3 LSEAEWQLVLHVWAKVEADLSGHGQEILIRLFKGHPETLEKFDKFKHLKSEAEMKASEDLKKHGHTVLTALGGILKK-KGHHEAELKPLA 91 
                          9****************************************************************************.99********** PP

             globins4  93 elHakklkvdpkyfkllsevlvdvlaarlpkeftadvqaaleKllalvakllaskYk 149
                          ++Ha+k+k+++ky++++s+++++vl++++p++f+ad+q+a+ K+l+l++k++a+kYk
  sp|P02183|MYG_MESCA  92 QSHATKHKIPIKYLEFISDAIIHVLHSKHPSDFGADAQGAMTKALELFRKDIAAKYK 148
                          ********************************************************7 PP

>> sp|Q0KIY0|MYG_MESST  Myoglobin OS=Mesoplodon stejnegeri GN=MB PE=2 SV=3
   #    score  bias  c-Evalue  i-Evalue hmmfrom  hmm to    alifrom  ali to    envfrom  env to     acc
 ---   ------ ----- --------- --------- ------- -------    ------- -------    ------- -------    ----
   1 !  207.2   3.7   8.3e-63     4e-60       3     149 .]       3     148 ..       1     148 [. 0.99

  Alignments for each domain:
  == domain 1  score: 207.2 bits;  conditional E-value: 8.3e-63
             globins4   3 LseaektkvkavWakveadveesGadiLvrlfkstPatqefFekFkdLstedelkksadvkkHgkkvldAlsdalakldekleaklkdLs 92 
                          Lseae++ v++vWakvead  ++G++iL+rlfk +P+t+e+F+kFk+L+ e+e+k+s+d+kkHg++vl+Al+ +l+k ++++ea+lk+L+
  sp|Q0KIY0|MYG_MESST   3 LSEAEWQLVLHVWAKVEADLSGHGQEILIRLFKGHPETLEKFDKFKHLKSEAEMKASEDLKKHGHTVLTALGGILKK-KGHHEAELKPLA 91 
                          9****************************************************************************.99********** PP

             globins4  93 elHakklkvdpkyfkllsevlvdvlaarlpkeftadvqaaleKllalvakllaskYk 149
                          ++Ha+k+k+++ky++++s+++++vl++++p++f+ad+q+a+ K+l+l++k++a+kYk
  sp|Q0KIY0|MYG_MESST  92 QSHATKHKIPIKYLEFISDAIIHVLHSKHPSDFGADAQGAMTKALELFRKDIAAKYK 148
                          ********************************************************7 PP

>> sp|P15449|HBB_MELCA  Hemoglobin subunit beta OS=Mellivora capensis GN=HBB PE=1 SV=1
   #    score  bias  c-Evalue  i-Evalue hmmfrom  hmm to    alifrom  ali to    envfrom  env to     acc
 ---   ------ ----- --------- --------- ------- -------    ------- -------    ------- -------    ----
   1 !  206.9   0.3     1e-62     5e-60       1     149 []       1     146 []       1     146 [] 0.99

  Alignments for each domain:
  == domain 1  score: 206.9 bits;  conditional E-value: 1e-62
             globins4   1 vvLseaektkvkavWakveadveesGadiLvrlfkstPatqefFekFkdLstedelkksadvkkHgkkvldAlsdalakldekleaklkd 90 
                          v+L+++ek +v+a+W+kv  +v+e+G+++L rl++++P+tq+fF++F+dLs +d+++++++vk+Hgkkvl+ +s++l++ld +l++++++
  sp|P15449|HBB_MELCA   1 VHLTAEEKAAVTALWGKV--NVDEVGGEALGRLLVVYPWTQRFFDSFGDLSSPDAVMGNPKVKAHGKKVLNSFSEGLKNLD-NLKGTFAK 87 
                          69****************..*************************************************************.******** PP

             globins4  91 LselHakklkvdpkyfkllsevlvdvlaarlpkeftadvqaaleKllalvakllaskYk 149
                          LselH++kl+vdp++fkll++vlv+vla++++keft++vqaa++K++a va++la+kY+
  sp|P15449|HBB_MELCA  88 LSELHCDKLHVDPENFKLLGNVLVCVLAHHFGKEFTPQVQAAYQKVVAGVANALAHKYH 146
                          **********************************************************7 PP

>> sp|Q6WN21|HBB_CALGO  Hemoglobin subunit beta OS=Callimico goeldii GN=HBB PE=2 SV=3
   #    score  bias  c-Evalue  i-Evalue hmmfrom  hmm to    alifrom  ali to    envfrom  env to     acc
 ---   ------ ----- --------- --------- ------- -------    ------- -------    ------- -------    ----
   1 !  206.6   0.1   1.3e-62   6.2e-60       1     149 []       2     147 .]       2     147 .] 0.99

  Alignments for each domain:
  == domain 1  score: 206.6 bits;  conditional E-value: 1.3e-62
             globins4   1 vvLseaektkvkavWakveadveesGadiLvrlfkstPatqefFekFkdLstedelkksadvkkHgkkvldAlsdalakldekleaklkd 90 
                          v+L+ +ek++v+++W+kv  +v+e+G+++L rl++++P+tq+fFe+F+dLs +d+++++++vk+Hgkkvl+A+sd+l +ld +l++++++
  sp|Q6WN21|HBB_CALGO   2 VHLTGEEKSAVTTLWGKV--NVDEVGGEALGRLLVVYPWTQRFFESFGDLSSPDAVMNNPKVKAHGKKVLGAFSDGLTHLD-NLKGTFAQ 88 
                          689***************..*************************************************************.******** PP

             globins4  91 LselHakklkvdpkyfkllsevlvdvlaarlpkeftadvqaaleKllalvakllaskYk 149
                          LselH++kl+vdp++f+ll++vlv+vla++++keft+ vqaa++K++a va++la+kY+
  sp|Q6WN21|HBB_CALGO  89 LSELHCDKLHVDPENFRLLGNVLVCVLAHHFGKEFTPTVQAAYQKVVAGVANALAHKYH 147
                          **********************************************************7 PP

>> sp|P23602|HBB_MUSLU  Hemoglobin subunit beta OS=Mustela lutreola GN=HBB PE=1 SV=1
   #    score  bias  c-Evalue  i-Evalue hmmfrom  hmm to    alifrom  ali to    envfrom  env to     acc
 ---   ------ ----- --------- --------- ------- -------    ------- -------    ------- -------    ----
   1 !  206.6   0.3   1.3e-62   6.2e-60       1     149 []       1     146 []       1     146 [] 0.99

  Alignments for each domain:
  == domain 1  score: 206.6 bits;  conditional E-value: 1.3e-62
             globins4   1 vvLseaektkvkavWakveadveesGadiLvrlfkstPatqefFekFkdLstedelkksadvkkHgkkvldAlsdalakldekleaklkd 90 
                          v+L+++ek +v+a+W+kv  +v+e+G+++L rl++++P+tq+fF++F+dLs +d+++++++vk+Hgkkvl+ +s++l++ld +l++++++
  sp|P23602|HBB_MUSLU   1 VHLTAEEKAAVTALWGKV--NVDEVGGEALGRLLVVYPWTQRFFDSFGDLSSPDAVMGNPKVKAHGKKVLNSFSEGLKNLD-NLKGTFAK 87 
                          69****************..*************************************************************.******** PP

             globins4  91 LselHakklkvdpkyfkllsevlvdvlaarlpkeftadvqaaleKllalvakllaskYk 149
                          LselH++kl+vdp++fkll++vlv+vla++++keft++vqaa++K++a va++la+kY+
  sp|P23602|HBB_MUSLU  88 LSELHCDKLHVDPENFKLLGNVLVCVLAHHFGKEFTPQVQAAYQKVVAGVATALAHKYH 146
                          **********************************************************7 PP

>> sp|P02165|MYG_TUPGL  Myoglobin OS=Tupaia glis GN=MB PE=1 SV=2
   #    score  bias  c-Evalue  i-Evalue hmmfrom  hmm to    alifrom  ali to    envfrom  env to     acc
 ---   ------ ----- --------- --------- ------- -------    ------- -------    ------- -------    ----
   1 !  206.5   0.9   1.3e-62   6.4e-60       3     149 .]       3     148 ..       1     148 [. 0.99

  Alignments for each domain:
  == domain 1  score: 206.5 bits;  conditional E-value: 1.3e-62
             globins4   3 LseaektkvkavWakveadveesGadiLvrlfkstPatqefFekFkdLstedelkksadvkkHgkkvldAlsdalakldekleaklkdLs 92 
                          Ls++e++ v++vW+kveadv+++G+++L+rlfk +P+t+e+F+kFk+L+tede+k+s+d+kkHg++vl Al+ +l+k ++++ea++k+L+
  sp|P02165|MYG_TUPGL   3 LSDGEWQLVLNVWGKVEADVAGHGQEVLIRLFKGHPETLEKFDKFKHLKTEDEMKASEDLKKHGNTVLSALGGILKK-KGQHEAEIKPLA 91 
                          9****************************************************************************.99********** PP

             globins4  93 elHakklkvdpkyfkllsevlvdvlaarlpkeftadvqaaleKllalvakllaskYk 149
                          ++Ha+k+k+++ky++++se++++vl++++p++f+ad+qaa+ K+l+l+++++a+kYk
  sp|P02165|MYG_TUPGL  92 QSHATKHKIPVKYLEFISEAIIQVLQSKHPGDFGADAQAAMSKALELFRNDIAAKYK 148
                          ********************************************************7 PP

>> sp|P02208|GLB5_PETMA  Globin-5 OS=Petromyzon marinus PE=1 SV=2
   #    score  bias  c-Evalue  i-Evalue hmmfrom  hmm to    alifrom  ali to    envfrom  env to     acc
 ---   ------ ----- --------- --------- ------- -------    ------- -------    ------- -------    ----
   1 !  206.4   0.2   1.4e-62   6.8e-60       2     148 ..      11     150 .]      10     150 .] 0.98

  Alignments for each domain:
  == domain 1  score: 206.4 bits;  conditional E-value: 1.4e-62
              globins4   2 vLseaektkvkavWakveadveesGadiLvrlfkstPatqefFekFkdLstedelkksadvkkHgkkvldAlsdalakld..ekleakl 88 
                           +Ls+aektk++++Wa+v++++e+sG+diLv++f+stPa+qefF+kFk+L+t+d+lkksadv++H++++++A++da+a++d  ek+++kl
  sp|P02208|GLB5_PETMA  11 PLSAAEKTKIRSAWAPVYSTYETSGVDILVKFFTSTPAAQEFFPKFKGLTTADQLKKSADVRWHAERIINAVNDAVASMDdtEKMSMKL 99 
                           8******************************************************************************5599****** PP

              globins4  89 kdLselHakklkvdpkyfkllsevlvdvlaarlpkeftadvqaaleKllalvakllaskY 148
                           +dLs++Hak+++vdp+yfk+l++v++d++aa+         +a++eKl++++++ll+s+Y
  sp|P02208|GLB5_PETMA 100 RDLSGKHAKSFQVDPQYFKVLAAVIADTVAAG---------DAGFEKLMSMICILLRSAY 150
                           ********************************.........******************9 PP

>> sp|Q6WN20|HBB_CALTO  Hemoglobin subunit beta OS=Callicebus torquatus GN=HBB PE=2 SV=3
   #    score  bias  c-Evalue  i-Evalue hmmfrom  hmm to    alifrom  ali to    envfrom  env to     acc
 ---   ------ ----- --------- --------- ------- -------    ------- -------    ------- -------    ----
   1 !  206.2   0.3   1.7e-62   8.2e-60       1     149 []       2     147 .]       2     147 .] 0.99

  Alignments for each domain:
  == domain 1  score: 206.2 bits;  conditional E-value: 1.7e-62
             globins4   1 vvLseaektkvkavWakveadveesGadiLvrlfkstPatqefFekFkdLstedelkksadvkkHgkkvldAlsdalakldekleaklkd 90 
                          v+L+ +ek +v+a+W+kv  +v e+G+++L rl++++P+tq+fFe+F+dLs +d+++++ +vk+Hgkkvl+A+sd+la+ld +l++++++
  sp|Q6WN20|HBB_CALTO   2 VHLTGEEKAAVTALWGKV--NVXEVGGEALGRLLVVYPWTQRFFESFGDLSSPDAVMSNXKVKAHGKKVLGAFSDGLAHLD-NLKSTFAQ 88 
                          689***************..*************************************************************.******** PP

             globins4  91 LselHakklkvdpkyfkllsevlvdvlaarlpkeftadvqaaleKllalvakllaskYk 149
                          LselH++kl+vdp++f+ll++vlv+vla++++keft++vqaa++K++a va++la+kY+
  sp|Q6WN20|HBB_CALTO  89 LSELHCDKLHVDPENFRLLGNVLVCVLAHHFGKEFTPQVQAAYQKVVAGVANALAHKYH 147
                          **********************************************************7 PP

>> sp|P33499|HBD_ATEFU  Hemoglobin subunit delta OS=Ateles fusciceps GN=HBD PE=1 SV=1
   #    score  bias  c-Evalue  i-Evalue hmmfrom  hmm to    alifrom  ali to    envfrom  env to     acc
 ---   ------ ----- --------- --------- ------- -------    ------- -------    ------- -------    ----
   1 !  206.1   0.1   1.7e-62   8.3e-60       1     149 []       1     146 []       1     146 [] 0.99

  Alignments for each domain:
  == domain 1  score: 206.1 bits;  conditional E-value: 1.7e-62
             globins4   1 vvLseaektkvkavWakveadveesGadiLvrlfkstPatqefFekFkdLstedelkksadvkkHgkkvldAlsdalakldekleaklkd 90 
                          v+L+ +ek++v a+W+kv  +v+e+G+++L rl++++P+tq+fFe+F+ Lst+d+++++++vk+Hgkkvl+A+sd+la+ld +l++++++
  sp|P33499|HBD_ATEFU   1 VHLTGEEKSAVAALWGKV--NVDEVGGEALGRLLVVYPWTQRFFESFGALSTPDAVMGNPKVKAHGKKVLGAFSDGLAHLD-NLKGTFAQ 87 
                          689***************..*************************************************************.******** PP

             globins4  91 LselHakklkvdpkyfkllsevlvdvlaarlpkeftadvqaaleKllalvakllaskYk 149
                          LselH++kl+vdp++f+ll++vlv+vla +++keft++vqaa++K++a va++la+kY+
  sp|P33499|HBD_ATEFU  88 LSELHCDKLHVDPENFRLLGNVLVCVLARNFGKEFTPQVQAAFQKVVAGVATALAHKYH 146
                          **********************************************************7 PP

>> sp|Q6WN26|HBB_AOTAZ  Hemoglobin subunit beta OS=Aotus azarae GN=HBB PE=2 SV=3
   #    score  bias  c-Evalue  i-Evalue hmmfrom  hmm to    alifrom  ali to    envfrom  env to     acc
 ---   ------ ----- --------- --------- ------- -------    ------- -------    ------- -------    ----
   1 !  206.1   0.1   1.7e-62   8.4e-60       1     149 []       2     147 .]       2     147 .] 0.99

  Alignments for each domain:
  == domain 1  score: 206.1 bits;  conditional E-value: 1.7e-62
             globins4   1 vvLseaektkvkavWakveadveesGadiLvrlfkstPatqefFekFkdLstedelkksadvkkHgkkvldAlsdalakldekleaklkd 90 
                          v+L+ +ek +v+a+W+kv  +v+e+G+++L rl++++P+tq+fF++F+dLs +d+++++++vk+Hgkkvl+A+sd+la+ld +l++++++
  sp|Q6WN26|HBB_AOTAZ   2 VHLTGEEKAAVTALWGKV--NVDEVGGEALGRLLVVYPWTQRFFDSFGDLSSPDAVMNNPKVKAHGKKVLGAFSDGLAHLD-NLKGTFAQ 88 
                          689***************..*************************************************************.******** PP

             globins4  91 LselHakklkvdpkyfkllsevlvdvlaarlpkeftadvqaaleKllalvakllaskYk 149
                          LselH++kl+v p++f+ll++vlv+vla++++keft++vqaa++K++a va++la+kY+
  sp|Q6WN26|HBB_AOTAZ  89 LSELHCDKLHVXPENFRLLGNVLVCVLAHHFGKEFTPQVQAAYQKVVAGVANALAHKYH 147
                          **********************************************************7 PP

>> sp|P18989|HBB_PROLO  Hemoglobin subunit beta OS=Procyon lotor GN=HBB PE=1 SV=1
   #    score  bias  c-Evalue  i-Evalue hmmfrom  hmm to    alifrom  ali to    envfrom  env to     acc
 ---   ------ ----- --------- --------- ------- -------    ------- -------    ------- -------    ----
   1 !  205.9   0.1     2e-62   9.6e-60       1     149 []       1     146 []       1     146 [] 0.99

  Alignments for each domain:
  == domain 1  score: 205.9 bits;  conditional E-value: 2e-62
             globins4   1 vvLseaektkvkavWakveadveesGadiLvrlfkstPatqefFekFkdLstedelkksadvkkHgkkvldAlsdalakldekleaklkd 90 
                          v+L+++ekt+v+++W+kv  +vee+G+++L rl++++P+tq+fFe+F+dLs +d+++++++vk+Hgkkvl+ +s++l++ld +l++++++
  sp|P18989|HBB_PROLO   1 VHLTADEKTAVTTLWGKV--NVEEVGGEALGRLLVVYPWTQRFFESFGDLSSADAIMGNPKVKAHGKKVLNSFSEGLKNLD-NLKGTFAK 87 
                          69****************..*************************************************************.******** PP

             globins4  91 LselHakklkvdpkyfkllsevlvdvlaarlpkeftadvqaaleKllalvakllaskYk 149
                          LselH++kl+vdp++f+ll++vlv+vla++++keft++vqaa++K++a va++la+kY+
  sp|P18989|HBB_PROLO  88 LSELHCDKLHVDPENFRLLGNVLVCVLAHHFGKEFTPPVQAAYQKVVAGVANALAHKYH 146
                          **********************************************************7 PP

>> sp|P02042|HBD_HUMAN  Hemoglobin subunit delta OS=Homo sapiens GN=HBD PE=1 SV=2
   #    score  bias  c-Evalue  i-Evalue hmmfrom  hmm to    alifrom  ali to    envfrom  env to     acc
 ---   ------ ----- --------- --------- ------- -------    ------- -------    ------- -------    ----
   1 !  205.7   0.0   2.4e-62   1.2e-59       1     149 []       2     147 .]       2     147 .] 0.99

  Alignments for each domain:
  == domain 1  score: 205.7 bits;  conditional E-value: 2.4e-62
             globins4   1 vvLseaektkvkavWakveadveesGadiLvrlfkstPatqefFekFkdLstedelkksadvkkHgkkvldAlsdalakldekleaklkd 90 
                          v+L+++ekt+v+a+W+kv  +v+ +G+++L rl++++P+tq+fFe+F+dLs +d+++++++vk+Hgkkvl+A+sd+la+ld +l++++++
  sp|P02042|HBD_HUMAN   2 VHLTPEEKTAVNALWGKV--NVDAVGGEALGRLLVVYPWTQRFFESFGDLSSPDAVMGNPKVKAHGKKVLGAFSDGLAHLD-NLKGTFSQ 88 
                          69****************..*************************************************************.******** PP

             globins4  91 LselHakklkvdpkyfkllsevlvdvlaarlpkeftadvqaaleKllalvakllaskYk 149
                          LselH++kl+vdp++f+ll++vlv+vla +++keft+++qaa++K++a va++la+kY+
  sp|P02042|HBD_HUMAN  89 LSELHCDKLHVDPENFRLLGNVLVCVLARNFGKEFTPQMQAAYQKVVAGVANALAHKYH 147
                          **********************************************************7 PP

>> sp|P68080|MYG_PHOVI  Myoglobin OS=Phoca vitulina GN=MB PE=1 SV=2
   #    score  bias  c-Evalue  i-Evalue hmmfrom  hmm to    alifrom  ali to    envfrom  env to     acc
 ---   ------ ----- --------- --------- ------- -------    ------- -------    ------- -------    ----
   1 !  205.7   1.6   2.4e-62   1.2e-59       3     149 .]       3     148 ..       1     148 [. 0.99

  Alignments for each domain:
  == domain 1  score: 205.7 bits;  conditional E-value: 2.4e-62
             globins4   3 LseaektkvkavWakveadveesGadiLvrlfkstPatqefFekFkdLstedelkksadvkkHgkkvldAlsdalakldekleaklkdLs 92 
                          Ls++e+  v++vW+kve+d +++G+++L+rlfks+P+t+e+F+kFk+L+ ed+++ s+d++kHg++vl+Al+ +l+k ++++ea+lk+L+
  sp|P68080|MYG_PHOVI   3 LSDGEWHLVLNVWGKVETDLAGHGQEVLIRLFKSHPETLEKFDKFKHLKSEDDMRRSEDLRKHGNTVLTALGGILKK-KGHHEAELKPLA 91 
                          9****************************************************************************.99********** PP

             globins4  93 elHakklkvdpkyfkllsevlvdvlaarlpkeftadvqaaleKllalvakllaskYk 149
                          ++Ha+k+k+++ky++++se++++vl++++p+ef+ad+qaa++K+l+l+++++a+kYk
  sp|P68080|MYG_PHOVI  92 QSHATKHKIPIKYLEFISEAIIHVLHSKHPAEFGADAQAAMKKALELFRNDIAAKYK 148
                          ********************************************************7 PP

>> sp|P68081|MYG_HALGR  Myoglobin OS=Halichoerus grypus GN=MB PE=1 SV=2
   #    score  bias  c-Evalue  i-Evalue hmmfrom  hmm to    alifrom  ali to    envfrom  env to     acc
 ---   ------ ----- --------- --------- ------- -------    ------- -------    ------- -------    ----
   1 !  205.7   1.6   2.4e-62   1.2e-59       3     149 .]       3     148 ..       1     148 [. 0.99

  Alignments for each domain:
  == domain 1  score: 205.7 bits;  conditional E-value: 2.4e-62
             globins4   3 LseaektkvkavWakveadveesGadiLvrlfkstPatqefFekFkdLstedelkksadvkkHgkkvldAlsdalakldekleaklkdLs 92 
                          Ls++e+  v++vW+kve+d +++G+++L+rlfks+P+t+e+F+kFk+L+ ed+++ s+d++kHg++vl+Al+ +l+k ++++ea+lk+L+
  sp|P68081|MYG_HALGR   3 LSDGEWHLVLNVWGKVETDLAGHGQEVLIRLFKSHPETLEKFDKFKHLKSEDDMRRSEDLRKHGNTVLTALGGILKK-KGHHEAELKPLA 91 
                          9****************************************************************************.99********** PP

             globins4  93 elHakklkvdpkyfkllsevlvdvlaarlpkeftadvqaaleKllalvakllaskYk 149
                          ++Ha+k+k+++ky++++se++++vl++++p+ef+ad+qaa++K+l+l+++++a+kYk
  sp|P68081|MYG_HALGR  92 QSHATKHKIPIKYLEFISEAIIHVLHSKHPAEFGADAQAAMKKALELFRNDIAAKYK 148
                          ********************************************************7 PP

>> sp|P19886|HBD_COLPO  Hemoglobin subunit delta OS=Colobus polykomos GN=HBD PE=2 SV=2
   #    score  bias  c-Evalue  i-Evalue hmmfrom  hmm to    alifrom  ali to    envfrom  env to     acc
 ---   ------ ----- --------- --------- ------- -------    ------- -------    ------- -------    ----
   1 !  205.6   0.1   2.6e-62   1.2e-59       1     149 []       2     147 .]       2     147 .] 0.99

  Alignments for each domain:
  == domain 1  score: 205.6 bits;  conditional E-value: 2.6e-62
             globins4   1 vvLseaektkvkavWakveadveesGadiLvrlfkstPatqefFekFkdLstedelkksadvkkHgkkvldAlsdalakldekleaklkd 90 
                          v+L+++ekt v a+W+kv  +v+ +G+++L rl++++P+tq+fFe+F+dLs +++++++++vk+Hgkkvl+A+sd+la+ld  l++++++
  sp|P19886|HBD_COLPO   2 VHLTPEEKTVVSALWGKV--NVDAVGGEALGRLLVVYPWTQRFFESFGDLSSPAAVMGNPKVKAHGKKVLGAFSDGLAHLD-SLKGTFSQ 88 
                          69****************..*************************************************************.******** PP

             globins4  91 LselHakklkvdpkyfkllsevlvdvlaarlpkeftadvqaaleKllalvakllaskYk 149
                          LselH++kl+vdp++f+ll++vlv+vla++++keft++vqaa++K++a va++la+kY+
  sp|P19886|HBD_COLPO  89 LSELHCDKLHVDPENFRLLGNVLVCVLAHNFGKEFTPQVQAAYQKVVAGVANALAHKYH 147
                          **********************************************************7 PP

>> sp|P68052|HBB_PTEBR  Hemoglobin subunit beta OS=Pteronura brasiliensis GN=HBB PE=1 SV=1
   #    score  bias  c-Evalue  i-Evalue hmmfrom  hmm to    alifrom  ali to    envfrom  env to     acc
 ---   ------ ----- --------- --------- ------- -------    ------- -------    ------- -------    ----
   1 !  205.3   0.2   3.1e-62   1.5e-59       1     149 []       1     146 []       1     146 [] 0.99

  Alignments for each domain:
  == domain 1  score: 205.3 bits;  conditional E-value: 3.1e-62
             globins4   1 vvLseaektkvkavWakveadveesGadiLvrlfkstPatqefFekFkdLstedelkksadvkkHgkkvldAlsdalakldekleaklkd 90 
                          v+L+ +ek +v+a+W+kv  +v+e+G+++L rl++++P+tq+fF++F+dLs +d+++++++vk+Hgkkvl+ +s++l++ld +l++++++
  sp|P68052|HBB_PTEBR   1 VHLTGEEKAAVTALWGKV--NVDEVGGEALGRLLVVYPWTQRFFDSFGDLSSPDAVMGNPKVKAHGKKVLNSFSEGLKNLD-NLKGTFAK 87 
                          689***************..*************************************************************.******** PP

             globins4  91 LselHakklkvdpkyfkllsevlvdvlaarlpkeftadvqaaleKllalvakllaskYk 149
                          LselH++kl+vdp++fkll++vlv+vla++++keft++vqaa++K++a va++la+kY+
  sp|P68052|HBB_PTEBR  88 LSELHCDKLHVDPENFKLLGNVLVCVLAHHFGKEFTPQVQAAYQKVVAGVANALAHKYH 146
                          **********************************************************7 PP

>> sp|P68053|HBB_MARFO  Hemoglobin subunit beta OS=Martes foina GN=HBB PE=1 SV=1
   #    score  bias  c-Evalue  i-Evalue hmmfrom  hmm to    alifrom  ali to    envfrom  env to     acc
 ---   ------ ----- --------- --------- ------- -------    ------- -------    ------- -------    ----
   1 !  205.3   0.2   3.1e-62   1.5e-59       1     149 []       1     146 []       1     146 [] 0.99

  Alignments for each domain:
  == domain 1  score: 205.3 bits;  conditional E-value: 3.1e-62
             globins4   1 vvLseaektkvkavWakveadveesGadiLvrlfkstPatqefFekFkdLstedelkksadvkkHgkkvldAlsdalakldekleaklkd 90 
                          v+L+ +ek +v+a+W+kv  +v+e+G+++L rl++++P+tq+fF++F+dLs +d+++++++vk+Hgkkvl+ +s++l++ld +l++++++
  sp|P68053|HBB_MARFO   1 VHLTGEEKAAVTALWGKV--NVDEVGGEALGRLLVVYPWTQRFFDSFGDLSSPDAVMGNPKVKAHGKKVLNSFSEGLKNLD-NLKGTFAK 87 
                          689***************..*************************************************************.******** PP

             globins4  91 LselHakklkvdpkyfkllsevlvdvlaarlpkeftadvqaaleKllalvakllaskYk 149
                          LselH++kl+vdp++fkll++vlv+vla++++keft++vqaa++K++a va++la+kY+
  sp|P68053|HBB_MARFO  88 LSELHCDKLHVDPENFKLLGNVLVCVLAHHFGKEFTPQVQAAYQKVVAGVANALAHKYH 146
                          **********************************************************7 PP

>> sp|P10893|HBB_LUTLU  Hemoglobin subunit beta OS=Lutra lutra GN=HBB PE=1 SV=1
   #    score  bias  c-Evalue  i-Evalue hmmfrom  hmm to    alifrom  ali to    envfrom  env to     acc
 ---   ------ ----- --------- --------- ------- -------    ------- -------    ------- -------    ----
   1 !  205.2   0.1   3.4e-62   1.7e-59       1     149 []       1     146 []       1     146 [] 0.99

  Alignments for each domain:
  == domain 1  score: 205.2 bits;  conditional E-value: 3.4e-62
             globins4   1 vvLseaektkvkavWakveadveesGadiLvrlfkstPatqefFekFkdLstedelkksadvkkHgkkvldAlsdalakldekleaklkd 90 
                          v+L+ +ek +v+++W+kv  +v+e+G+++L rl++++P+tq+fF++F+dLs +d+++++++vk+Hgkkvl+ +s++l++ld +l++++++
  sp|P10893|HBB_LUTLU   1 VHLTGEEKAAVTSLWGKV--NVDEVGGEALGRLLVVYPWTQRFFDSFGDLSSPDAVMGNPKVKAHGKKVLNSFSEGLKNLD-NLKGTFAK 87 
                          689***************..*************************************************************.******** PP

             globins4  91 LselHakklkvdpkyfkllsevlvdvlaarlpkeftadvqaaleKllalvakllaskYk 149
                          LselH++kl+vdp++fkll++vlv+vla++++keft++vqaa++K++a va++la+kY+
  sp|P10893|HBB_LUTLU  88 LSELHCDKLHVDPENFKLLGNVLVCVLAHHFGKEFTPQVQAAYQKVVAGVANALAHKYH 146
                          **********************************************************7 PP

>> sp|P26916|HBB_NASNA  Hemoglobin subunit beta OS=Nasua nasua GN=HBB PE=1 SV=1
   #    score  bias  c-Evalue  i-Evalue hmmfrom  hmm to    alifrom  ali to    envfrom  env to     acc
 ---   ------ ----- --------- --------- ------- -------    ------- -------    ------- -------    ----
   1 !  205.1   0.1   3.6e-62   1.8e-59       1     149 []       1     146 []       1     146 [] 0.99

  Alignments for each domain:
  == domain 1  score: 205.1 bits;  conditional E-value: 3.6e-62
             globins4   1 vvLseaektkvkavWakveadveesGadiLvrlfkstPatqefFekFkdLstedelkksadvkkHgkkvldAlsdalakldekleaklkd 90 
                          v+L+ +ekt+v+++Wakv  +v+e+G+++L rl++++P+tq+fFe+F+dLs +d+++++++vk+Hgkkvl+ +s++l++ld +l++++++
  sp|P26916|HBB_NASNA   1 VHLTGEEKTAVTNLWAKV--NVDEVGGEALGRLLVVYPWTQRFFESFGDLSSPDAIMGNPKVKAHGKKVLNSFSEGLKNLD-NLKGTFAK 87 
                          689***************..*************************************************************.******** PP

             globins4  91 LselHakklkvdpkyfkllsevlvdvlaarlpkeftadvqaaleKllalvakllaskYk 149
                          LselH++kl+vdp++f+ll++vlv+vla++++keft++vqaa++K++a va++la+kY+
  sp|P26916|HBB_NASNA  88 LSELHCDKLHVDPENFRLLGNVLVCVLAHHFGKEFTPQVQAAYQKVVAGVANALAHKYH 146
                          **********************************************************7 PP

>> sp|P02170|MYG_RABIT  Myoglobin OS=Oryctolagus cuniculus GN=MB PE=1 SV=2
   #    score  bias  c-Evalue  i-Evalue hmmfrom  hmm to    alifrom  ali to    envfrom  env to     acc
 ---   ------ ----- --------- --------- ------- -------    ------- -------    ------- -------    ----
   1 !  205.1   3.2   3.6e-62   1.8e-59       3     149 .]       3     148 ..       1     148 [. 0.99

  Alignments for each domain:
  == domain 1  score: 205.1 bits;  conditional E-value: 3.6e-62
             globins4   3 LseaektkvkavWakveadveesGadiLvrlfkstPatqefFekFkdLstedelkksadvkkHgkkvldAlsdalakldekleaklkdLs 92 
                          Ls+ae++ v++vW+kvead +++G+++L+rlf ++P+t+e+F+kFk+L+ ede+k+s+d+kkHg++vl+Al+++l+k ++++ea++k+L+
  sp|P02170|MYG_RABIT   3 LSDAEWQLVLNVWGKVEADLAGHGQEVLIRLFHTHPETLEKFDKFKHLKSEDEMKASEDLKKHGNTVLTALGAILKK-KGHHEAEIKPLA 91 
                          9****************************************************************************.99********** PP

             globins4  93 elHakklkvdpkyfkllsevlvdvlaarlpkeftadvqaaleKllalvakllaskYk 149
                          ++Ha+k+k+++ky++++se++++vl++++p++f+ad+qaa+ K+l+l+++++a++Yk
  sp|P02170|MYG_RABIT  92 QSHATKHKIPVKYLEFISEAIIHVLHSKHPGDFGADAQAAMSKALELFRNDIAAQYK 148
                          ********************************************************7 PP

>> sp|P18984|HBB_BALAC  Hemoglobin subunit beta OS=Balaenoptera acutorostrata GN=HBB PE=1 SV=1
   #    score  bias  c-Evalue  i-Evalue hmmfrom  hmm to    alifrom  ali to    envfrom  env to     acc
 ---   ------ ----- --------- --------- ------- -------    ------- -------    ------- -------    ----
   1 !  204.9   0.9   4.1e-62     2e-59       1     149 []       1     146 []       1     146 [] 0.99

  Alignments for each domain:
  == domain 1  score: 204.9 bits;  conditional E-value: 4.1e-62
             globins4   1 vvLseaektkvkavWakveadveesGadiLvrlfkstPatqefFekFkdLstedelkksadvkkHgkkvldAlsdalakldekleaklkd 90 
                          v+L+++ek++v+a+Wakv  +vee+G+++L rl++++P+tq+fFe F+dLst+d+++k+++vk+Hgkkvl  +sd+l++ld +l++++++
  sp|P18984|HBB_BALAC   1 VHLTAEEKSAVTALWAKV--NVEEVGGEALGRLLVVYPWTQRFFEAFGDLSTADAVMKNPKVKAHGKKVLASFSDGLKHLD-DLKGTFAT 87 
                          69****************..************************************************************9.******** PP

             globins4  91 LselHakklkvdpkyfkllsevlvdvlaarlpkeftadvqaaleKllalvakllaskYk 149
                          LselH++kl+vdp++f+ll++vlv vla +++keft++ qaa++K++a va++la+kY+
  sp|P18984|HBB_BALAC  88 LSELHCDKLHVDPENFRLLGNVLVIVLARHFGKEFTPELQAAYQKVVAGVANALAHKYH 146
                          **********************************************************7 PP

>> sp|P02167|MYG_NYCCO  Myoglobin OS=Nycticebus coucang GN=MB PE=1 SV=2
   #    score  bias  c-Evalue  i-Evalue hmmfrom  hmm to    alifrom  ali to    envfrom  env to     acc
 ---   ------ ----- --------- --------- ------- -------    ------- -------    ------- -------    ----
   1 !  204.5   0.3   5.5e-62   2.7e-59       3     149 .]       3     148 ..       1     148 [. 0.99

  Alignments for each domain:
  == domain 1  score: 204.5 bits;  conditional E-value: 5.5e-62
             globins4   3 LseaektkvkavWakveadveesGadiLvrlfkstPatqefFekFkdLstedelkksadvkkHgkkvldAlsdalakldekleaklkdLs 92 
                          Ls++e++ v++vW+kvead +++G++iL+rlf+++P+t+e+F+kFk+L+t+de+k+s+d+kkHg++vl+Al+ +l+k ++++ea++k+L+
  sp|P02167|MYG_NYCCO   3 LSDGEWQSVLNVWGKVEADLAGHGQEILIRLFTAHPETLEKFDKFKNLKTPDEMKASEDLKKHGVTVLTALGGILKK-KGQHEAEIKPLA 91 
                          9****************************************************************************.99********** PP

             globins4  93 elHakklkvdpkyfkllsevlvdvlaarlpkeftadvqaaleKllalvakllaskYk 149
                          ++Ha+k+k+++ky++++s ++++vl++++p++f+ad+q+a+ K+l+l+++++a+kYk
  sp|P02167|MYG_NYCCO  92 QSHATKHKIPVKYLEFISGAIIHVLQSKHPGDFGADAQGAMSKALELFRNDIAAKYK 148
                          ********************************************************7 PP

>> sp|P02145|MYG_PANTR  Myoglobin OS=Pan troglodytes GN=MB PE=1 SV=2
   #    score  bias  c-Evalue  i-Evalue hmmfrom  hmm to    alifrom  ali to    envfrom  env to     acc
 ---   ------ ----- --------- --------- ------- -------    ------- -------    ------- -------    ----
   1 !  204.5   0.3   5.6e-62   2.7e-59       3     149 .]       3     148 ..       1     148 [. 0.99

  Alignments for each domain:
  == domain 1  score: 204.5 bits;  conditional E-value: 5.6e-62
             globins4   3 LseaektkvkavWakveadveesGadiLvrlfkstPatqefFekFkdLstedelkksadvkkHgkkvldAlsdalakldekleaklkdLs 92 
                          Ls++e++ v++vW+kvead+ ++G+++L+rlfk +P+t+e+F+kFk+L+ ede+k+s+d+kkHg +vl+Al+ +l+k ++++ea++k+L+
  sp|P02145|MYG_PANTR   3 LSDGEWQLVLNVWGKVEADIPGHGQEVLIRLFKGHPETLEKFDKFKHLKSEDEMKASEDLKKHGATVLTALGGILKK-KGHHEAEIKPLA 91 
                          9****************************************************************************.99********** PP

             globins4  93 elHakklkvdpkyfkllsevlvdvlaarlpkeftadvqaaleKllalvakllaskYk 149
                          ++Ha+k+k+++ky++++se++++vl++++p++f+ad+q+a++K+l+l++k++as+Yk
  sp|P02145|MYG_PANTR  92 QSHATKHKIPVKYLEFISECIIQVLHSKHPGDFGADAQGAMNKALELFRKDMASNYK 148
                          ********************************************************7 PP

>> sp|Q9I9I3|GLB2_PETMA  Globin-2 OS=Petromyzon marinus PE=2 SV=3
   #    score  bias  c-Evalue  i-Evalue hmmfrom  hmm to    alifrom  ali to    envfrom  env to     acc
 ---   ------ ----- --------- --------- ------- -------    ------- -------    ------- -------    ----
   1 !  204.3   0.2   6.2e-62     3e-59       2     148 ..      11     150 .]      10     150 .] 0.98

  Alignments for each domain:
  == domain 1  score: 204.3 bits;  conditional E-value: 6.2e-62
              globins4   2 vLseaektkvkavWakveadveesGadiLvrlfkstPatqefFekFkdLstedelkksadvkkHgkkvldAlsdalakld..ekleakl 88 
                           +Ls+aektk++++Wa+v++++e+sG+diLv++f+stPa+qefF+kFk+L+t+d+lkksadv++H++++++A++da+ ++d  ek+++kl
  sp|Q9I9I3|GLB2_PETMA  11 PLSAAEKTKIRSAWAPVYSNYETSGVDILVKFFTSTPAAQEFFPKFKGLTTADQLKKSADVRWHAERIINAVNDAVVSMDdtEKMSMKL 99 
                           8******************************************************************************5599****** PP

              globins4  89 kdLselHakklkvdpkyfkllsevlvdvlaarlpkeftadvqaaleKllalvakllaskY 148
                           +dLs++Hak+++vdp+yfk+l++v++d++aa+         +a++eKl++++++ll+s+Y
  sp|Q9I9I3|GLB2_PETMA 100 RDLSGKHAKSFQVDPQYFKVLAAVIADTVAAG---------DAGFEKLMSMICILLRSAY 150
                           ********************************.........******************9 PP

>> sp|P15166|HBB_LEPWE  Hemoglobin subunit beta OS=Leptonychotes weddelli GN=HBB PE=1 SV=1
   #    score  bias  c-Evalue  i-Evalue hmmfrom  hmm to    alifrom  ali to    envfrom  env to     acc
 ---   ------ ----- --------- --------- ------- -------    ------- -------    ------- -------    ----
   1 !  204.4   0.2   6.1e-62     3e-59       1     149 []       1     146 []       1     146 [] 0.99

  Alignments for each domain:
  == domain 1  score: 204.4 bits;  conditional E-value: 6.1e-62
             globins4   1 vvLseaektkvkavWakveadveesGadiLvrlfkstPatqefFekFkdLstedelkksadvkkHgkkvldAlsdalakldekleaklkd 90 
                          v+L+++ek++v+a+W+kv  +v+e+G+++L rl++++P+tq+fF++F+dLs +++++++++vk+Hgkkvl+ +sd+l++ld +l++++++
  sp|P15166|HBB_LEPWE   1 VHLTAEEKSAVTALWGKV--NVDEVGGEALGRLLVVYPWTQRFFDSFGDLSSPNAIMSNPKVKAHGKKVLNSFSDGLKNLD-NLKGTFAK 87 
                          69****************..*************************************************************.******** PP

             globins4  91 LselHakklkvdpkyfkllsevlvdvlaarlpkeftadvqaaleKllalvakllaskYk 149
                          LselH+++l+vdp++fkll++vlv+vla++++keft++vqaa++K++a va++la+kY+
  sp|P15166|HBB_LEPWE  88 LSELHCDQLHVDPENFKLLGNVLVCVLAHHFGKEFTPQVQAAYQKVVAGVANALAHKYH 146
                          **********************************************************7 PP

>> sp|P13558|HBD_TARSY  Hemoglobin subunit delta OS=Tarsius syrichta GN=HBD PE=2 SV=2
   #    score  bias  c-Evalue  i-Evalue hmmfrom  hmm to    alifrom  ali to    envfrom  env to     acc
 ---   ------ ----- --------- --------- ------- -------    ------- -------    ------- -------    ----
   1 !  204.2   1.2   6.7e-62   3.3e-59       1     149 []       2     147 .]       2     147 .] 0.99

  Alignments for each domain:
  == domain 1  score: 204.2 bits;  conditional E-value: 6.7e-62
             globins4   1 vvLseaektkvkavWakveadveesGadiLvrlfkstPatqefFekFkdLstedelkksadvkkHgkkvldAlsdalakldekleaklkd 90 
                          v+L+++ek +v+a+W+kv  +ve++G+++L rl++++P+tq+fF++F+dLst+++++++a+vk+Hgkkvl+A+sd++a+ld +l++++++
  sp|P13558|HBD_TARSY   2 VHLTADEKAAVTALWSKV--NVEDVGGEALGRLLVVYPWTQRFFDSFGDLSTPAAVMSNAKVKAHGKKVLNAFSDGMAHLD-NLKGTFAK 88 
                          69****************..*************************************************************.******** PP

             globins4  91 LselHakklkvdpkyfkllsevlvdvlaarlpkeftadvqaaleKllalvakllaskYk 149
                          LselH++kl+vdp++f+ll++vlv+vla++++k+ft++ qaa++K++a va +la+kY+
  sp|P13558|HBD_TARSY  89 LSELHCDKLHVDPENFRLLGNVLVCVLAHHFGKQFTPQLQAAYQKVVAGVAAALAHKYH 147
                          **********************************************************7 PP

>> sp|P02189|MYG_PIG  Myoglobin OS=Sus scrofa GN=MB PE=1 SV=2
   #    score  bias  c-Evalue  i-Evalue hmmfrom  hmm to    alifrom  ali to    envfrom  env to     acc
 ---   ------ ----- --------- --------- ------- -------    ------- -------    ------- -------    ----
   1 !  204.2   0.7   6.9e-62   3.4e-59       3     149 .]       3     148 ..       1     148 [. 0.99

  Alignments for each domain:
  == domain 1  score: 204.2 bits;  conditional E-value: 6.9e-62
           globins4   3 LseaektkvkavWakveadveesGadiLvrlfkstPatqefFekFkdLstedelkksadvkkHgkkvldAlsdalakldekleaklkdLsel 94 
                        Ls++e++ v++vW+kveadv+++G+++L+rlfk +P+t+e+F+kFk+L+ ede+k+s+d+kkHg++vl+Al+ +l+k ++++ea+l +L+++
  sp|P02189|MYG_PIG   3 LSDGEWQLVLNVWGKVEADVAGHGQEVLIRLFKGHPETLEKFDKFKHLKSEDEMKASEDLKKHGNTVLTALGGILKK-KGHHEAELTPLAQS 93 
                        9****************************************************************************.99************ PP

           globins4  95 HakklkvdpkyfkllsevlvdvlaarlpkeftadvqaaleKllalvakllaskYk 149
                        Ha+k+k+++ky++++se++++vl++++p++f+ad+q+a+ K+l+l+++++a+kYk
  sp|P02189|MYG_PIG  94 HATKHKIPVKYLEFISEAIIQVLQSKHPGDFGADAQGAMSKALELFRNDMAAKYK 148
                        ******************************************************7 PP

>> sp|Q9TS35|HBA1_HYLLA  Hemoglobin subunit alpha-1 OS=Hylobates lar GN=HBA1 PE=2 SV=2
   #    score  bias  c-Evalue  i-Evalue hmmfrom  hmm to    alifrom  ali to    envfrom  env to     acc
 ---   ------ ----- --------- --------- ------- -------    ------- -------    ------- -------    ----
   1 !  204.1   1.6   7.3e-62   3.6e-59       2     149 .]       2     142 .]       1     142 [] 0.99

  Alignments for each domain:
  == domain 1  score: 204.1 bits;  conditional E-value: 7.3e-62
              globins4   2 vLseaektkvkavWakveadveesGadiLvrlfkstPatqefFekFkdLstedelkksadvkkHgkkvldAlsdalakldekleaklkd 90 
                           vLs+a+kt+vka+W+kv+a+++++Ga++L+r+f+s+P+t+++F++F dLs     ++sa+vk Hgkkv+dAl++a+a++d +++++l++
  sp|Q9TS35|HBA1_HYLLA   2 VLSPADKTNVKAAWGKVGAHAGDYGAEALERMFLSFPTTKTYFPHF-DLS-----HGSAQVKGHGKKVADALTNAVAHVD-DMPNALSA 83 
                           8*********************************************.***.....************************9.******** PP

              globins4  91 LselHakklkvdpkyfkllsevlvdvlaarlpkeftadvqaaleKllalvakllaskYk 149
                           Ls+lHa+kl+vdp +fklls++l+++laa++p+eft++v+a+l+K+la+v+++l+skY+
  sp|Q9TS35|HBA1_HYLLA  84 LSDLHAHKLRVDPVNFKLLSHCLLVTLAAHHPAEFTPAVHASLDKFLASVSTVLTSKYR 142
                           **********************************************************7 PP

>> sp|P68011|HBB_URSMA  Hemoglobin subunit beta OS=Ursus maritimus GN=HBB PE=1 SV=1
   #    score  bias  c-Evalue  i-Evalue hmmfrom  hmm to    alifrom  ali to    envfrom  env to     acc
 ---   ------ ----- --------- --------- ------- -------    ------- -------    ------- -------    ----
   1 !  204.1   0.1   7.5e-62   3.7e-59       1     149 []       1     146 []       1     146 [] 0.99

  Alignments for each domain:
  == domain 1  score: 204.1 bits;  conditional E-value: 7.5e-62
             globins4   1 vvLseaektkvkavWakveadveesGadiLvrlfkstPatqefFekFkdLstedelkksadvkkHgkkvldAlsdalakldekleaklkd 90 
                          v+L+ +ek+ v+ +W+kv  +v+e+G+++L rl++++P+tq+fF++F+dLs +d+++++++vk+Hgkkvl+ +sd+l++ld +l++++++
  sp|P68011|HBB_URSMA   1 VHLTGEEKSLVTGLWGKV--NVDEVGGEALGRLLVVYPWTQRFFDSFGDLSSADAIMNNPKVKAHGKKVLNSFSDGLKNLD-NLKGTFAK 87 
                          689***************..*************************************************************.******** PP

             globins4  91 LselHakklkvdpkyfkllsevlvdvlaarlpkeftadvqaaleKllalvakllaskYk 149
                          LselH++kl+vdp++fkll++vlv+vla++++keft++vqaa++K++a va++la+kY+
  sp|P68011|HBB_URSMA  88 LSELHCDKLHVDPENFKLLGNVLVCVLAHHFGKEFTPQVQAAYQKVVAGVANALAHKYH 146
                          **********************************************************7 PP

>> sp|P68012|HBB_URSTH  Hemoglobin subunit beta OS=Ursus thibetanus GN=HBB PE=1 SV=1
   #    score  bias  c-Evalue  i-Evalue hmmfrom  hmm to    alifrom  ali to    envfrom  env to     acc
 ---   ------ ----- --------- --------- ------- -------    ------- -------    ------- -------    ----
   1 !  204.1   0.1   7.5e-62   3.7e-59       1     149 []       1     146 []       1     146 [] 0.99

  Alignments for each domain:
  == domain 1  score: 204.1 bits;  conditional E-value: 7.5e-62
             globins4   1 vvLseaektkvkavWakveadveesGadiLvrlfkstPatqefFekFkdLstedelkksadvkkHgkkvldAlsdalakldekleaklkd 90 
                          v+L+ +ek+ v+ +W+kv  +v+e+G+++L rl++++P+tq+fF++F+dLs +d+++++++vk+Hgkkvl+ +sd+l++ld +l++++++
  sp|P68012|HBB_URSTH   1 VHLTGEEKSLVTGLWGKV--NVDEVGGEALGRLLVVYPWTQRFFDSFGDLSSADAIMNNPKVKAHGKKVLNSFSDGLKNLD-NLKGTFAK 87 
                          689***************..*************************************************************.******** PP

             globins4  91 LselHakklkvdpkyfkllsevlvdvlaarlpkeftadvqaaleKllalvakllaskYk 149
                          LselH++kl+vdp++fkll++vlv+vla++++keft++vqaa++K++a va++la+kY+
  sp|P68012|HBB_URSTH  88 LSELHCDKLHVDPENFKLLGNVLVCVLAHHFGKEFTPQVQAAYQKVVAGVANALAHKYH 146
                          **********************************************************7 PP

>> sp|P68013|HBB_URSML  Hemoglobin subunit beta OS=Ursus malayanus GN=HBB PE=1 SV=1
   #    score  bias  c-Evalue  i-Evalue hmmfrom  hmm to    alifrom  ali to    envfrom  env to     acc
 ---   ------ ----- --------- --------- ------- -------    ------- -------    ------- -------    ----
   1 !  204.1   0.1   7.5e-62   3.7e-59       1     149 []       1     146 []       1     146 [] 0.99

  Alignments for each domain:
  == domain 1  score: 204.1 bits;  conditional E-value: 7.5e-62
             globins4   1 vvLseaektkvkavWakveadveesGadiLvrlfkstPatqefFekFkdLstedelkksadvkkHgkkvldAlsdalakldekleaklkd 90 
                          v+L+ +ek+ v+ +W+kv  +v+e+G+++L rl++++P+tq+fF++F+dLs +d+++++++vk+Hgkkvl+ +sd+l++ld +l++++++
  sp|P68013|HBB_URSML   1 VHLTGEEKSLVTGLWGKV--NVDEVGGEALGRLLVVYPWTQRFFDSFGDLSSADAIMNNPKVKAHGKKVLNSFSDGLKNLD-NLKGTFAK 87 
                          689***************..*************************************************************.******** PP

             globins4  91 LselHakklkvdpkyfkllsevlvdvlaarlpkeftadvqaaleKllalvakllaskYk 149
                          LselH++kl+vdp++fkll++vlv+vla++++keft++vqaa++K++a va++la+kY+
  sp|P68013|HBB_URSML  88 LSELHCDKLHVDPENFKLLGNVLVCVLAHHFGKEFTPQVQAAYQKVVAGVANALAHKYH 146
                          **********************************************************7 PP

>> sp|P18983|HBB_AILME  Hemoglobin subunit beta OS=Ailuropoda melanoleuca GN=HBB PE=1 SV=2
   #    score  bias  c-Evalue  i-Evalue hmmfrom  hmm to    alifrom  ali to    envfrom  env to     acc
 ---   ------ ----- --------- --------- ------- -------    ------- -------    ------- -------    ----
   1 !  204.0   0.2   7.8e-62   3.8e-59       1     149 []       2     147 .]       2     147 .] 0.99

  Alignments for each domain:
  == domain 1  score: 204.0 bits;  conditional E-value: 7.8e-62
             globins4   1 vvLseaektkvkavWakveadveesGadiLvrlfkstPatqefFekFkdLstedelkksadvkkHgkkvldAlsdalakldekleaklkd 90 
                          v+L+ +ek +v+ +W+kv  +v+e+G+++L rl++++P+tq+fF++F+dLst+d+++++++vk+Hgkkvl+ +s++l++ld +l++++++
  sp|P18983|HBB_AILME   2 VHLTGEEKAAVTGLWSKV--NVDEVGGEALGRLLVVYPWTQRFFDSFGDLSTPDAVMNNPKVKAHGKKVLNSFSEGLKNLD-NLKGTFAK 88 
                          689***************..*************************************************************.******** PP

             globins4  91 LselHakklkvdpkyfkllsevlvdvlaarlpkeftadvqaaleKllalvakllaskYk 149
                          LselH++kl+vdp++fkll++vlv+vla++++keft++vqaa++K++a va++la+kY+
  sp|P18983|HBB_AILME  89 LSELHCDKLHVDPENFKLLGNVLVCVLAHHFGKEFTPQVQAAYQKVVAGVANALAHKYH 147
                          **********************************************************7 PP

>> sp|P69905|HBA_HUMAN  Hemoglobin subunit alpha OS=Homo sapiens GN=HBA1 PE=1 SV=2
   #    score  bias  c-Evalue  i-Evalue hmmfrom  hmm to    alifrom  ali to    envfrom  env to     acc
 ---   ------ ----- --------- --------- ------- -------    ------- -------    ------- -------    ----
   1 !  204.0   1.3   7.8e-62   3.8e-59       2     149 .]       2     142 .]       1     142 [] 0.99

  Alignments for each domain:
  == domain 1  score: 204.0 bits;  conditional E-value: 7.8e-62
             globins4   2 vLseaektkvkavWakveadveesGadiLvrlfkstPatqefFekFkdLstedelkksadvkkHgkkvldAlsdalakldekleaklkdL 91 
                          vLs+a+kt+vka+W+kv+a+++e+Ga++L+r+f+s+P+t+++F++F dLs     ++sa+vk Hgkkv+dAl++a+a++d +++++l++L
  sp|P69905|HBA_HUMAN   2 VLSPADKTNVKAAWGKVGAHAGEYGAEALERMFLSFPTTKTYFPHF-DLS-----HGSAQVKGHGKKVADALTNAVAHVD-DMPNALSAL 84 
                          8*********************************************.***.....************************9.********* PP

             globins4  92 selHakklkvdpkyfkllsevlvdvlaarlpkeftadvqaaleKllalvakllaskYk 149
                          s+lHa+kl+vdp +fklls++l+++laa+lp+eft++v+a+l+K+la+v+++l+skY+
  sp|P69905|HBA_HUMAN  85 SDLHAHKLRVDPVNFKLLSHCLLVTLAAHLPAEFTPAVHASLDKFLASVSTVLTSKYR 142
                          *********************************************************7 PP

>> sp|P69906|HBA_PANPA  Hemoglobin subunit alpha OS=Pan paniscus GN=HBA1 PE=1 SV=2
   #    score  bias  c-Evalue  i-Evalue hmmfrom  hmm to    alifrom  ali to    envfrom  env to     acc
 ---   ------ ----- --------- --------- ------- -------    ------- -------    ------- -------    ----
   1 !  204.0   1.3   7.8e-62   3.8e-59       2     149 .]       2     142 .]       1     142 [] 0.99

  Alignments for each domain:
  == domain 1  score: 204.0 bits;  conditional E-value: 7.8e-62
             globins4   2 vLseaektkvkavWakveadveesGadiLvrlfkstPatqefFekFkdLstedelkksadvkkHgkkvldAlsdalakldekleaklkdL 91 
                          vLs+a+kt+vka+W+kv+a+++e+Ga++L+r+f+s+P+t+++F++F dLs     ++sa+vk Hgkkv+dAl++a+a++d +++++l++L
  sp|P69906|HBA_PANPA   2 VLSPADKTNVKAAWGKVGAHAGEYGAEALERMFLSFPTTKTYFPHF-DLS-----HGSAQVKGHGKKVADALTNAVAHVD-DMPNALSAL 84 
                          8*********************************************.***.....************************9.********* PP

             globins4  92 selHakklkvdpkyfkllsevlvdvlaarlpkeftadvqaaleKllalvakllaskYk 149
                          s+lHa+kl+vdp +fklls++l+++laa+lp+eft++v+a+l+K+la+v+++l+skY+
  sp|P69906|HBA_PANPA  85 SDLHAHKLRVDPVNFKLLSHCLLVTLAAHLPAEFTPAVHASLDKFLASVSTVLTSKYR 142
                          *********************************************************7 PP

>> sp|P69907|HBA_PANTR  Hemoglobin subunit alpha OS=Pan troglodytes GN=HBA1 PE=1 SV=2
   #    score  bias  c-Evalue  i-Evalue hmmfrom  hmm to    alifrom  ali to    envfrom  env to     acc
 ---   ------ ----- --------- --------- ------- -------    ------- -------    ------- -------    ----
   1 !  204.0   1.3   7.8e-62   3.8e-59       2     149 .]       2     142 .]       1     142 [] 0.99

  Alignments for each domain:
  == domain 1  score: 204.0 bits;  conditional E-value: 7.8e-62
             globins4   2 vLseaektkvkavWakveadveesGadiLvrlfkstPatqefFekFkdLstedelkksadvkkHgkkvldAlsdalakldekleaklkdL 91 
                          vLs+a+kt+vka+W+kv+a+++e+Ga++L+r+f+s+P+t+++F++F dLs     ++sa+vk Hgkkv+dAl++a+a++d +++++l++L
  sp|P69907|HBA_PANTR   2 VLSPADKTNVKAAWGKVGAHAGEYGAEALERMFLSFPTTKTYFPHF-DLS-----HGSAQVKGHGKKVADALTNAVAHVD-DMPNALSAL 84 
                          8*********************************************.***.....************************9.********* PP

             globins4  92 selHakklkvdpkyfkllsevlvdvlaarlpkeftadvqaaleKllalvakllaskYk 149
                          s+lHa+kl+vdp +fklls++l+++laa+lp+eft++v+a+l+K+la+v+++l+skY+
  sp|P69907|HBA_PANTR  85 SDLHAHKLRVDPVNFKLLSHCLLVTLAAHLPAEFTPAVHASLDKFLASVSTVLTSKYR 142
                          *********************************************************7 PP

>> sp|P11343|MYG_LUTLU  Myoglobin OS=Lutra lutra GN=MB PE=1 SV=3
   #    score  bias  c-Evalue  i-Evalue hmmfrom  hmm to    alifrom  ali to    envfrom  env to     acc
 ---   ------ ----- --------- --------- ------- -------    ------- -------    ------- -------    ----
   1 !  203.7   0.3   9.9e-62   4.8e-59       3     149 .]       3     148 ..       1     148 [. 0.99

  Alignments for each domain:
  == domain 1  score: 203.7 bits;  conditional E-value: 9.9e-62
             globins4   3 LseaektkvkavWakveadveesGadiLvrlfkstPatqefFekFkdLstedelkksadvkkHgkkvldAlsdalakldekleaklkdLs 92 
                          Ls++e++ v++vW+kvead +++G+++L+rlfk +P+t+e+F+kFk+L+ ede+k+s+d+kkHg++vl+Al+ +l+k ++k+ea+lk+L+
  sp|P11343|MYG_LUTLU   3 LSDGEWQLVLNVWGKVEADLAGHGQEVLIRLFKGHPETLEKFDKFKHLKSEDEMKGSEDLKKHGNTVLTALGGILKK-KGKHEAELKPLA 91 
                          9****************************************************************************.99********** PP

             globins4  93 elHakklkvdpkyfkllsevlvdvlaarlpkeftadvqaaleKllalvakllaskYk 149
                          ++Ha+k+k+++ky++++se++++vl++++p++f+ad+q+a++++l+l+++++a+kYk
  sp|P11343|MYG_LUTLU  92 QSHATKHKIPIKYLEFISEAIIQVLQSKHPGDFGADAQGAMKRALELFRNDIAAKYK 148
                          ********************************************************7 PP

>> sp|P02147|MYG_GORBE  Myoglobin OS=Gorilla gorilla beringei GN=MB PE=1 SV=2
   #    score  bias  c-Evalue  i-Evalue hmmfrom  hmm to    alifrom  ali to    envfrom  env to     acc
 ---   ------ ----- --------- --------- ------- -------    ------- -------    ------- -------    ----
   1 !  203.6   0.4   1.1e-61   5.1e-59       3     149 .]       3     148 ..       1     148 [. 0.99

  Alignments for each domain:
  == domain 1  score: 203.6 bits;  conditional E-value: 1.1e-61
             globins4   3 LseaektkvkavWakveadveesGadiLvrlfkstPatqefFekFkdLstedelkksadvkkHgkkvldAlsdalakldekleaklkdLs 92 
                          Ls++e++ v++vW+kvead+ ++G+++L+rlfk +P+t+e+F+kFk+L+ ede+k+s+d+kkHg +vl+Al+ +l+k ++++ea++k+L+
  sp|P02147|MYG_GORBE   3 LSDGEWQLVLNVWGKVEADISGHGQEVLIRLFKGHPETLEKFDKFKHLKSEDEMKASEDLKKHGATVLTALGGILKK-KGHHEAEIKPLA 91 
                          9****************************************************************************.99********** PP

             globins4  93 elHakklkvdpkyfkllsevlvdvlaarlpkeftadvqaaleKllalvakllaskYk 149
                          ++Ha+k+k+++ky++++se++++vl++++p++f+ad+q+a++K+l+l++k++as+Yk
  sp|P02147|MYG_GORBE  92 QSHATKHKIPVKYLEFISECIIQVLQSKHPGDFGADAQGAMNKALELFRKDMASNYK 148
                          ********************************************************7 PP

>> sp|P08535|HBB_LEPEU  Hemoglobin subunit beta OS=Lepus europaeus GN=HBB PE=1 SV=2
   #    score  bias  c-Evalue  i-Evalue hmmfrom  hmm to    alifrom  ali to    envfrom  env to     acc
 ---   ------ ----- --------- --------- ------- -------    ------- -------    ------- -------    ----
   1 !  203.4   0.3   1.2e-61     6e-59       1     149 []       2     147 .]       2     147 .] 0.99

  Alignments for each domain:
  == domain 1  score: 203.4 bits;  conditional E-value: 1.2e-61
             globins4   1 vvLseaektkvkavWakveadveesGadiLvrlfkstPatqefFekFkdLstedelkksadvkkHgkkvldAlsdalakldekleaklkd 90 
                          v+Ls +ek++v+a+W+kv  +vee+G++ L rl++++P+tq+fFe+F+dLst+ +++++++vk+Hgkkvl A+s++l +ld +l++++++
  sp|P08535|HBB_LEPEU   2 VHLSGEEKSAVTALWGKV--NVEEVGGETLGRLLVVYPWTQRFFESFGDLSTASAVMGNPKVKAHGKKVLAAFSEGLSHLD-NLKGTFAK 88 
                          69****************..*************************************************************.******** PP

             globins4  91 LselHakklkvdpkyfkllsevlvdvlaarlpkeftadvqaaleKllalvakllaskYk 149
                          LselH++kl+vdp++f+ll++vlv vl ++++keft++vqaa++K++a va++la+kY+
  sp|P08535|HBB_LEPEU  89 LSELHCDKLHVDPENFRLLGNVLVIVLSHHFGKEFTPQVQAAYQKVVAGVANALAHKYH 147
                          **********************************************************7 PP

>> sp|P02161|MYG_ZALCA  Myoglobin OS=Zalophus californianus GN=MB PE=1 SV=2
   #    score  bias  c-Evalue  i-Evalue hmmfrom  hmm to    alifrom  ali to    envfrom  env to     acc
 ---   ------ ----- --------- --------- ------- -------    ------- -------    ------- -------    ----
   1 !  203.3   0.9   1.3e-61   6.5e-59       3     149 .]       3     148 ..       1     148 [. 0.99

  Alignments for each domain:
  == domain 1  score: 203.3 bits;  conditional E-value: 1.3e-61
             globins4   3 LseaektkvkavWakveadveesGadiLvrlfkstPatqefFekFkdLstedelkksadvkkHgkkvldAlsdalakldekleaklkdLs 92 
                          Ls++e++ v+++W+kvead  ++G+++L+rlfk +P+t+e+F+kFk+L+ ede+k s+d+kkHgk+vl+Al+ +l+k +++++a+lk+L+
  sp|P02161|MYG_ZALCA   3 LSDGEWQLVLNIWGKVEADLVGHGQEVLIRLFKGHPETLEKFDKFKHLKSEDEMKRSEDLKKHGKTVLTALGGILKK-KGHHDAELKPLA 91 
                          9****************************************************************************.99********** PP

             globins4  93 elHakklkvdpkyfkllsevlvdvlaarlpkeftadvqaaleKllalvakllaskYk 149
                          ++Ha+k+k+++ky++++se++++vl++++p++f+ad +aa++K+l+l+++++a+kY+
  sp|P02161|MYG_ZALCA  92 QSHATKHKIPIKYLEFISEAIIHVLQSKHPGDFGADTHAAMKKALELFRNDIAAKYR 148
                          ********************************************************7 PP

>> sp|P07421|HBA_CEBCA  Hemoglobin subunit alpha OS=Cebus capucinus GN=HBA PE=1 SV=1
   #    score  bias  c-Evalue  i-Evalue hmmfrom  hmm to    alifrom  ali to    envfrom  env to     acc
 ---   ------ ----- --------- --------- ------- -------    ------- -------    ------- -------    ----
   1 !  203.2   1.3   1.4e-61   6.6e-59       2     149 .]       1     141 []       1     141 [] 0.99

  Alignments for each domain:
  == domain 1  score: 203.2 bits;  conditional E-value: 1.4e-61
             globins4   2 vLseaektkvkavWakveadveesGadiLvrlfkstPatqefFekFkdLstedelkksadvkkHgkkvldAlsdalakldekleaklkdL 91 
                          vLs+a+kt+vk++W+kv+a+++++Gad+L+r+f+s+P+t+++F++F dLs     ++sa+vk Hgkkv+dAls+a+a++d +++++l++L
  sp|P07421|HBA_CEBCA   1 VLSPADKTNVKTAWGKVGAHAGDYGADALERMFLSFPTTKTYFPHF-DLS-----HGSAQVKGHGKKVADALSNAVAHVD-DMPNALSAL 83 
                          69********************************************.***.....************************9.********* PP

             globins4  92 selHakklkvdpkyfkllsevlvdvlaarlpkeftadvqaaleKllalvakllaskYk 149
                          s+lHa+kl+vdp +fklls++l+++laa++p++ft++v+a+l+K+la+v+++l+skY+
  sp|P07421|HBA_CEBCA  84 SDLHAHKLRVDPVNFKLLSHCLLVTLAAHHPADFTPAVHASLDKFLASVSTVLTSKYR 141
                          *********************************************************7 PP

>> sp|Q03902|HBD_OTOCR  Hemoglobin subunit delta OS=Otolemur crassicaudatus GN=HBD PE=2 SV=2
   #    score  bias  c-Evalue  i-Evalue hmmfrom  hmm to    alifrom  ali to    envfrom  env to     acc
 ---   ------ ----- --------- --------- ------- -------    ------- -------    ------- -------    ----
   1 !  203.0   0.1   1.6e-61   7.7e-59       1     149 []       2     147 .]       2     147 .] 0.99

  Alignments for each domain:
  == domain 1  score: 203.0 bits;  conditional E-value: 1.6e-61
             globins4   1 vvLseaektkvkavWakveadveesGadiLvrlfkstPatqefFekFkdLstedelkksadvkkHgkkvldAlsdalakldekleaklkd 90 
                          v+L+++ek++v a+W+kv  +vee+G+++L rl++++P+tq+fF++F+dLs + +++++++vk+Hgkkvl A+s++l++ld +l++++++
  sp|Q03902|HBD_OTOCR   2 VHLTPDEKNAVCALWGKV--NVEEVGGEALGRLLVVYPWTQRFFDSFGDLSSPSAVMGNPKVKAHGKKVLSAFSEGLNHLD-NLKGTFAK 88 
                          69****************..*************************************************************.******** PP

             globins4  91 LselHakklkvdpkyfkllsevlvdvlaarlpkeftadvqaaleKllalvakllaskYk 149
                          LselH++kl+vdp++f+ll++vlv+vla++++k+ft++vqaa++K++a va++la+kY+
  sp|Q03902|HBD_OTOCR  89 LSELHCDKLHVDPENFRLLGNVLVVVLAHHFGKDFTPEVQAAYQKVVAGVATALAHKYH 147
                          **********************************************************7 PP

>> sp|P20856|MYG_CTEGU  Myoglobin OS=Ctenodactylus gundi GN=MB PE=1 SV=2
   #    score  bias  c-Evalue  i-Evalue hmmfrom  hmm to    alifrom  ali to    envfrom  env to     acc
 ---   ------ ----- --------- --------- ------- -------    ------- -------    ------- -------    ----
   1 !  203.0   0.4   1.6e-61     8e-59       3     149 .]       3     148 ..       1     148 [. 0.99

  Alignments for each domain:
  == domain 1  score: 203.0 bits;  conditional E-value: 1.6e-61
             globins4   3 LseaektkvkavWakveadveesGadiLvrlfkstPatqefFekFkdLstedelkksadvkkHgkkvldAlsdalakldekleaklkdLs 92 
                          Ls++e++ v+++W+kve+d++++G+++L+rlfk +P+t+e+F+kFk+L+ ede+k+s+d+kkHg +vl+Al+++l+k ++++ea+l++L+
  sp|P20856|MYG_CTEGU   3 LSDGEWQLVLNAWGKVETDIGGHGQEVLIRLFKGHPETLEKFDKFKHLKSEDEMKASEDLKKHGTTVLTALGNILKK-KGQHEAELAPLA 91 
                          9****************************************************************************.99********** PP

             globins4  93 elHakklkvdpkyfkllsevlvdvlaarlpkeftadvqaaleKllalvakllaskYk 149
                          ++Ha+k+k+++ky++++se++++vl +++p++f+ad+q+a+ K+l+l+++++a+kYk
  sp|P20856|MYG_CTEGU  92 QSHATKHKIPVKYLEFISEAIIQVLESKHPGDFGADAQGAMSKALELFRNDIAAKYK 148
                          ********************************************************7 PP

>> sp|P68044|HBB_MUSPF  Hemoglobin subunit beta OS=Mustela putorius furo GN=HBB PE=1 SV=1
   #    score  bias  c-Evalue  i-Evalue hmmfrom  hmm to    alifrom  ali to    envfrom  env to     acc
 ---   ------ ----- --------- --------- ------- -------    ------- -------    ------- -------    ----
   1 !  202.9   0.2   1.7e-61   8.3e-59       1     149 []       1     146 []       1     146 [] 0.99

  Alignments for each domain:
  == domain 1  score: 202.9 bits;  conditional E-value: 1.7e-61
             globins4   1 vvLseaektkvkavWakveadveesGadiLvrlfkstPatqefFekFkdLstedelkksadvkkHgkkvldAlsdalakldekleaklkd 90 
                          v+L+ +ek +v+a+W+kv  +v+e+G++ L rl++++P+tq+fF++F+dLs +d+++++++vk+Hgkkvl+ +s++l++ld +l++++++
  sp|P68044|HBB_MUSPF   1 VHLTGEEKAAVTALWGKV--NVDEVGGETLGRLLVVYPWTQRFFDSFGDLSSPDAVMSNPKVKAHGKKVLNSFSEGLKNLD-NLKGTFAK 87 
                          689***************..*************************************************************.******** PP

             globins4  91 LselHakklkvdpkyfkllsevlvdvlaarlpkeftadvqaaleKllalvakllaskYk 149
                          LselH++kl+vdp++fkll++vlv+vla++++keft++vqaa++K++a va++la+kY+
  sp|P68044|HBB_MUSPF  88 LSELHCDKLHVDPENFKLLGNVLVCVLAHHFGKEFTPQVQAAYQKVVAGVANALAHKYH 146
                          **********************************************************7 PP

>> sp|P68045|HBB_MUSPU  Hemoglobin subunit beta OS=Mustela putorius GN=HBB PE=1 SV=1
   #    score  bias  c-Evalue  i-Evalue hmmfrom  hmm to    alifrom  ali to    envfrom  env to     acc
 ---   ------ ----- --------- --------- ------- -------    ------- -------    ------- -------    ----
   1 !  202.9   0.2   1.7e-61   8.3e-59       1     149 []       1     146 []       1     146 [] 0.99

  Alignments for each domain:
  == domain 1  score: 202.9 bits;  conditional E-value: 1.7e-61
             globins4   1 vvLseaektkvkavWakveadveesGadiLvrlfkstPatqefFekFkdLstedelkksadvkkHgkkvldAlsdalakldekleaklkd 90 
                          v+L+ +ek +v+a+W+kv  +v+e+G++ L rl++++P+tq+fF++F+dLs +d+++++++vk+Hgkkvl+ +s++l++ld +l++++++
  sp|P68045|HBB_MUSPU   1 VHLTGEEKAAVTALWGKV--NVDEVGGETLGRLLVVYPWTQRFFDSFGDLSSPDAVMSNPKVKAHGKKVLNSFSEGLKNLD-NLKGTFAK 87 
                          689***************..*************************************************************.******** PP

             globins4  91 LselHakklkvdpkyfkllsevlvdvlaarlpkeftadvqaaleKllalvakllaskYk 149
                          LselH++kl+vdp++fkll++vlv+vla++++keft++vqaa++K++a va++la+kY+
  sp|P68045|HBB_MUSPU  88 LSELHCDKLHVDPENFKLLGNVLVCVLAHHFGKEFTPQVQAAYQKVVAGVANALAHKYH 146
                          **********************************************************7 PP

>> sp|P32428|MYG_ONDZI  Myoglobin OS=Ondatra zibethicus GN=MB PE=1 SV=2
   #    score  bias  c-Evalue  i-Evalue hmmfrom  hmm to    alifrom  ali to    envfrom  env to     acc
 ---   ------ ----- --------- --------- ------- -------    ------- -------    ------- -------    ----
   1 !  202.8   1.0   1.9e-61   9.2e-59       3     149 .]       3     148 ..       1     148 [. 0.99

  Alignments for each domain:
  == domain 1  score: 202.8 bits;  conditional E-value: 1.9e-61
             globins4   3 LseaektkvkavWakveadveesGadiLvrlfkstPatqefFekFkdLstedelkksadvkkHgkkvldAlsdalakldekleaklkdLs 92 
                          Ls++e++ v++vW+kvead +++G+d+L+rlfk++P+t+e+F+kFk+++ ede+k+s+d+kkHg++vl+Al+ +l+k ++++ea++k+L+
  sp|P32428|MYG_ONDZI   3 LSDGEWQLVLHVWGKVEADLAGHGQDVLIRLFKAHPETLEKFDKFKHIKSEDEMKGSEDLKKHGBTVLTALGGILKK-KGHHEAEIKPLA 91 
                          9****************************************************************************.99********** PP

             globins4  93 elHakklkvdpkyfkllsevlvdvlaarlpkeftadvqaaleKllalvakllaskYk 149
                          ++Ha+k+k+++ky++++se++++vl +++p++f+adv++a++++l+l+++++a+kYk
  sp|P32428|MYG_ONDZI  92 QSHATKHKIPIKYLEFISEAIIHVLZSKHPSBFGADVZGAMKRALELFRNDIAAKYK 148
                          ********************************************************7 PP

>> sp|P14396|MYG_CASFI  Myoglobin OS=Castor fiber GN=MB PE=1 SV=2
   #    score  bias  c-Evalue  i-Evalue hmmfrom  hmm to    alifrom  ali to    envfrom  env to     acc
 ---   ------ ----- --------- --------- ------- -------    ------- -------    ------- -------    ----
   1 !  202.7   1.4     2e-61   9.6e-59       3     149 .]       3     148 ..       1     148 [. 0.99

  Alignments for each domain:
  == domain 1  score: 202.7 bits;  conditional E-value: 2e-61
             globins4   3 LseaektkvkavWakveadveesGadiLvrlfkstPatqefFekFkdLstedelkksadvkkHgkkvldAlsdalakldekleaklkdLs 92 
                          Ls++e++ v++vW+kvead +++G+++L+rlfk +P+t+e+F+kFk+++ ede+k+s+d+kkHg++vl+Al+ +l+k ++++ea++k+L+
  sp|P14396|MYG_CASFI   3 LSDGEWQLVLHVWGKVEADLAGHGQEVLIRLFKGHPETLEKFNKFKHIKSEDEMKASEDLKKHGVTVLTALGGVLKK-KGHHEAEIKPLA 91 
                          9****************************************************************************.99********** PP

             globins4  93 elHakklkvdpkyfkllsevlvdvlaarlpkeftadvqaaleKllalvakllaskYk 149
                          ++Ha+k+k+++ky++++se++++vl++++p++f+ad+++a++K+l+l++k++a+kYk
  sp|P14396|MYG_CASFI  92 QSHATKHKIPIKYLEFISEAIIHVLQSKHPGBFGADABGAMNKALELFRKDIAAKYK 148
                          ********************************************************7 PP

>> sp|P18972|HBA_CALAR  Hemoglobin subunit alpha OS=Callithrix argentata GN=HBA PE=1 SV=1
   #    score  bias  c-Evalue  i-Evalue hmmfrom  hmm to    alifrom  ali to    envfrom  env to     acc
 ---   ------ ----- --------- --------- ------- -------    ------- -------    ------- -------    ----
   1 !  202.6   1.3   2.1e-61     1e-58       2     149 .]       1     141 []       1     141 [] 0.99

  Alignments for each domain:
  == domain 1  score: 202.6 bits;  conditional E-value: 2.1e-61
             globins4   2 vLseaektkvkavWakveadveesGadiLvrlfkstPatqefFekFkdLstedelkksadvkkHgkkvldAlsdalakldekleaklkdL 91 
                          vLs+a+k++vka+W+kv+++++++Ga++L+r+f+s+P+t+++F++F dLs     ++sa+vk Hgkkv+dAl++a+a++d +++++l++L
  sp|P18972|HBA_CALAR   1 VLSPADKSNVKAAWGKVGSHAGDYGAEALERMFLSFPTTKTYFPHF-DLS-----HGSAQVKGHGKKVADALTNAVAHVD-DMPNALSAL 83 
                          69********************************************.***.....************************9.********* PP

             globins4  92 selHakklkvdpkyfkllsevlvdvlaarlpkeftadvqaaleKllalvakllaskYk 149
                          s+lHa+kl+vdp +fklls++l+++laa++p+eft++v+a+l+K+la+v+++l+skY+
  sp|P18972|HBA_CALAR  84 SDLHAHKLRVDPVNFKLLSHCLLVTLAAHHPAEFTPAVHASLDKFLASVSTVLTSKYR 141
                          *********************************************************7 PP

>> sp|Q5XLE5|HBD_AILME  Hemoglobin subunit delta OS=Ailuropoda melanoleuca GN=HBD PE=2 SV=3
   #    score  bias  c-Evalue  i-Evalue hmmfrom  hmm to    alifrom  ali to    envfrom  env to     acc
 ---   ------ ----- --------- --------- ------- -------    ------- -------    ------- -------    ----
   1 !  202.6   0.2   2.1e-61     1e-58       1     149 []       2     147 .]       2     147 .] 0.99

  Alignments for each domain:
  == domain 1  score: 202.6 bits;  conditional E-value: 2.1e-61
             globins4   1 vvLseaektkvkavWakveadveesGadiLvrlfkstPatqefFekFkdLstedelkksadvkkHgkkvldAlsdalakldekleaklkd 90 
                          v+L+ +ek +v+ +W+kv  +v+e+G+++L rl++++P+tq+fF++F+dLst+d+++++++vk+Hgkkvl+ +s++l++ld +l++++ +
  sp|Q5XLE5|HBD_AILME   2 VHLTGEEKAAVTGLWSKV--NVDEVGGEALGRLLVVYPWTQRFFDSFGDLSTPDAVMNNPKVKAHGKKVLNSFSEGLKNLD-NLKGTFVK 88 
                          689***************..*************************************************************.******** PP

             globins4  91 LselHakklkvdpkyfkllsevlvdvlaarlpkeftadvqaaleKllalvakllaskYk 149
                          LselH++kl+vdp++fkll++vlv+vla++++keft++vqaa++K++a va++la+kY+
  sp|Q5XLE5|HBD_AILME  89 LSELHCDKLHVDPENFKLLGNVLVCVLAHHFGKEFTPQVQAAYQKVVAGVANALAHKYH 147
                          **********************************************************7 PP

>> sp|P02144|MYG_HUMAN  Myoglobin OS=Homo sapiens GN=MB PE=1 SV=2
   #    score  bias  c-Evalue  i-Evalue hmmfrom  hmm to    alifrom  ali to    envfrom  env to     acc
 ---   ------ ----- --------- --------- ------- -------    ------- -------    ------- -------    ----
   1 !  202.6   0.3   2.1e-61     1e-58       3     149 .]       3     148 ..       1     148 [. 0.99

  Alignments for each domain:
  == domain 1  score: 202.6 bits;  conditional E-value: 2.1e-61
             globins4   3 LseaektkvkavWakveadveesGadiLvrlfkstPatqefFekFkdLstedelkksadvkkHgkkvldAlsdalakldekleaklkdLs 92 
                          Ls++e++ v++vW+kvead+ ++G+++L+rlfk +P+t+e+F+kFk+L+ ede+k+s+d+kkHg +vl+Al+ +l+k ++++ea++k+L+
  sp|P02144|MYG_HUMAN   3 LSDGEWQLVLNVWGKVEADIPGHGQEVLIRLFKGHPETLEKFDKFKHLKSEDEMKASEDLKKHGATVLTALGGILKK-KGHHEAEIKPLA 91 
                          9****************************************************************************.99********** PP

             globins4  93 elHakklkvdpkyfkllsevlvdvlaarlpkeftadvqaaleKllalvakllaskYk 149
                          ++Ha+k+k+++ky++++se++++vl++++p++f+ad+q+a++K+l+l++k++as+Yk
  sp|P02144|MYG_HUMAN  92 QSHATKHKIPVKYLEFISECIIQVLQSKHPGDFGADAQGAMNKALELFRKDMASNYK 148
                          ********************************************************7 PP

>> sp|P01923|HBA_GORGO  Hemoglobin subunit alpha OS=Gorilla gorilla gorilla GN=HBA PE=1 SV=1
   #    score  bias  c-Evalue  i-Evalue hmmfrom  hmm to    alifrom  ali to    envfrom  env to     acc
 ---   ------ ----- --------- --------- ------- -------    ------- -------    ------- -------    ----
   1 !  202.4   1.2   2.4e-61   1.2e-58       2     149 .]       1     141 []       1     141 [] 0.99

  Alignments for each domain:
  == domain 1  score: 202.4 bits;  conditional E-value: 2.4e-61
             globins4   2 vLseaektkvkavWakveadveesGadiLvrlfkstPatqefFekFkdLstedelkksadvkkHgkkvldAlsdalakldekleaklkdL 91 
                          vLs+a+kt+vka+W+kv+a+++++Ga++L+r+f+s+P+t+++F++F dLs     ++sa+vk Hgkkv+dAl++a+a++d +++++l++L
  sp|P01923|HBA_GORGO   1 VLSPADKTNVKAAWGKVGAHAGDYGAEALERMFLSFPTTKTYFPHF-DLS-----HGSAQVKGHGKKVADALTNAVAHVD-DMPNALSAL 83 
                          69********************************************.***.....************************9.********* PP

             globins4  92 selHakklkvdpkyfkllsevlvdvlaarlpkeftadvqaaleKllalvakllaskYk 149
                          s+lHa+kl+vdp +fklls++l+++laa+lp+eft++v+a+l+K+la+v+++l+skY+
  sp|P01923|HBA_GORGO  84 SDLHAHKLRVDPVNFKLLSHCLLVTLAAHLPAEFTPAVHASLDKFLASVSTVLTSKYR 141
                          *********************************************************7 PP

>> sp|P02192|MYG_BOVIN  Myoglobin OS=Bos taurus GN=MB PE=1 SV=3
   #    score  bias  c-Evalue  i-Evalue hmmfrom  hmm to    alifrom  ali to    envfrom  env to     acc
 ---   ------ ----- --------- --------- ------- -------    ------- -------    ------- -------    ----
   1 !  202.3   3.4   2.7e-61   1.3e-58       3     149 .]       3     148 ..       1     148 [. 0.99

  Alignments for each domain:
  == domain 1  score: 202.3 bits;  conditional E-value: 2.7e-61
             globins4   3 LseaektkvkavWakveadveesGadiLvrlfkstPatqefFekFkdLstedelkksadvkkHgkkvldAlsdalakldekleaklkdLs 92 
                          Ls++e++ v+++W+kveadv+++G+++L+rlf+ +P+t+e+F+kFk+L+te+e+k+s+d+kkHg++vl+Al+ +l+k ++++ea++k+L+
  sp|P02192|MYG_BOVIN   3 LSDGEWQLVLNAWGKVEADVAGHGQEVLIRLFTGHPETLEKFDKFKHLKTEAEMKASEDLKKHGNTVLTALGGILKK-KGHHEAEVKHLA 91 
                          9****************************************************************************.99********** PP

             globins4  93 elHakklkvdpkyfkllsevlvdvlaarlpkeftadvqaaleKllalvakllaskYk 149
                          e+Ha+k+k+++ky++++s+++++vl+a++p++f+ad+qaa+ K+l+l+++++a++Yk
  sp|P02192|MYG_BOVIN  92 ESHANKHKIPVKYLEFISDAIIHVLHAKHPSDFGADAQAAMSKALELFRNDMAAQYK 148
                          ********************************************************7 PP

>> sp|P86873|MYG_BISBI  Myoglobin OS=Bison bison GN=MB PE=1 SV=1
   #    score  bias  c-Evalue  i-Evalue hmmfrom  hmm to    alifrom  ali to    envfrom  env to     acc
 ---   ------ ----- --------- --------- ------- -------    ------- -------    ------- -------    ----
   1 !  202.3   3.4   2.7e-61   1.3e-58       3     149 .]       3     148 ..       1     148 [. 0.99

  Alignments for each domain:
  == domain 1  score: 202.3 bits;  conditional E-value: 2.7e-61
             globins4   3 LseaektkvkavWakveadveesGadiLvrlfkstPatqefFekFkdLstedelkksadvkkHgkkvldAlsdalakldekleaklkdLs 92 
                          Ls++e++ v+++W+kveadv+++G+++L+rlf+ +P+t+e+F+kFk+L+te+e+k+s+d+kkHg++vl+Al+ +l+k ++++ea++k+L+
  sp|P86873|MYG_BISBI   3 LSDGEWQLVLNAWGKVEADVAGHGQEVLIRLFTGHPETLEKFDKFKHLKTEAEMKASEDLKKHGNTVLTALGGILKK-KGHHEAEVKHLA 91 
                          9****************************************************************************.99********** PP

             globins4  93 elHakklkvdpkyfkllsevlvdvlaarlpkeftadvqaaleKllalvakllaskYk 149
                          e+Ha+k+k+++ky++++s+++++vl+a++p++f+ad+qaa+ K+l+l+++++a++Yk
  sp|P86873|MYG_BISBI  92 ESHANKHKIPVKYLEFISDAIIHVLHAKHPSDFGADAQAAMSKALELFRNDMAAQYK 148
                          ********************************************************7 PP

>> sp|Q2MJN4|MYG_BOSMU  Myoglobin OS=Bos mutus grunniens GN=MB PE=2 SV=3
   #    score  bias  c-Evalue  i-Evalue hmmfrom  hmm to    alifrom  ali to    envfrom  env to     acc
 ---   ------ ----- --------- --------- ------- -------    ------- -------    ------- -------    ----
   1 !  202.3   3.4   2.7e-61   1.3e-58       3     149 .]       3     148 ..       1     148 [. 0.99

  Alignments for each domain:
  == domain 1  score: 202.3 bits;  conditional E-value: 2.7e-61
             globins4   3 LseaektkvkavWakveadveesGadiLvrlfkstPatqefFekFkdLstedelkksadvkkHgkkvldAlsdalakldekleaklkdLs 92 
                          Ls++e++ v+++W+kveadv+++G+++L+rlf+ +P+t+e+F+kFk+L+te+e+k+s+d+kkHg++vl+Al+ +l+k ++++ea++k+L+
  sp|Q2MJN4|MYG_BOSMU   3 LSDGEWQLVLNAWGKVEADVAGHGQEVLIRLFTGHPETLEKFDKFKHLKTEAEMKASEDLKKHGNTVLTALGGILKK-KGHHEAEVKHLA 91 
                          9****************************************************************************.99********** PP

             globins4  93 elHakklkvdpkyfkllsevlvdvlaarlpkeftadvqaaleKllalvakllaskYk 149
                          e+Ha+k+k+++ky++++s+++++vl+a++p++f+ad+qaa+ K+l+l+++++a++Yk
  sp|Q2MJN4|MYG_BOSMU  92 ESHANKHKIPVKYLEFISDAIIHVLHAKHPSDFGADAQAAMSKALELFRNDMAAQYK 148
                          ********************************************************7 PP

>> sp|P02057|HBB_RABIT  Hemoglobin subunit beta-1/2 OS=Oryctolagus cuniculus GN=HBB1 PE=1 SV=2
   #    score  bias  c-Evalue  i-Evalue hmmfrom  hmm to    alifrom  ali to    envfrom  env to     acc
 ---   ------ ----- --------- --------- ------- -------    ------- -------    ------- -------    ----
   1 !  202.2   0.5   2.8e-61   1.3e-58       1     149 []       2     147 .]       2     147 .] 0.99

  Alignments for each domain:
  == domain 1  score: 202.2 bits;  conditional E-value: 2.8e-61
             globins4   1 vvLseaektkvkavWakveadveesGadiLvrlfkstPatqefFekFkdLstedelkksadvkkHgkkvldAlsdalakldekleaklkd 90 
                          v+Ls +ek++v+a+W+kv  +vee+G+++L rl++++P+tq+fFe+F+dLs +++++++++vk+Hgkkvl A+s++l +ld +l++++++
  sp|P02057|HBB_RABIT   2 VHLSSEEKSAVTALWGKV--NVEEVGGEALGRLLVVYPWTQRFFESFGDLSSANAVMNNPKVKAHGKKVLAAFSEGLSHLD-NLKGTFAK 88 
                          69****************..*************************************************************.******** PP

             globins4  91 LselHakklkvdpkyfkllsevlvdvlaarlpkeftadvqaaleKllalvakllaskYk 149
                          LselH++kl+vdp++f+ll++vlv vl ++++keft++vqaa++K++a va++la+kY+
  sp|P02057|HBB_RABIT  89 LSELHCDKLHVDPENFRLLGNVLVIVLSHHFGKEFTPQVQAAYQKVVAGVANALAHKYH 147
                          **********************************************************7 PP

>> sp|P02049|HBB_NYCCO  Hemoglobin subunit beta OS=Nycticebus coucang GN=HBB PE=1 SV=1
   #    score  bias  c-Evalue  i-Evalue hmmfrom  hmm to    alifrom  ali to    envfrom  env to     acc
 ---   ------ ----- --------- --------- ------- -------    ------- -------    ------- -------    ----
   1 !  202.1   0.1   3.1e-61   1.5e-58       1     149 []       1     146 []       1     146 [] 0.99

  Alignments for each domain:
  == domain 1  score: 202.1 bits;  conditional E-value: 3.1e-61
             globins4   1 vvLseaektkvkavWakveadveesGadiLvrlfkstPatqefFekFkdLstedelkksadvkkHgkkvldAlsdalakldekleaklkd 90 
                          v+L+ +ek++v+a+W+kv  +v+++G+++L rl++++P+tq+fFe+F+dLs + +++++++vk+Hgkkvl A+sd+l++ld +l++++++
  sp|P02049|HBB_NYCCO   1 VHLTGEEKSAVTALWGKV--NVDDVGGEALGRLLVVYPWTQRFFESFGDLSSPSAVMGNPKVKAHGKKVLSAFSDGLNHLD-NLKGTFAK 87 
                          689***************..*************************************************************.******** PP

             globins4  91 LselHakklkvdpkyfkllsevlvdvlaarlpkeftadvqaaleKllalvakllaskYk 149
                          LselH++kl+vdp++f+ll++vlv+vla++++k+ft++vq+a++K++a va++la+kY+
  sp|P02049|HBB_NYCCO  88 LSELHCDKLHVDPENFRLLGNVLVVVLAHHFGKDFTPQVQSAYQKVVAGVANALAHKYH 146
                          **********************************************************7 PP

>> sp|P02163|MYG_ROUAE  Myoglobin OS=Rousettus aegyptiacus GN=MB PE=1 SV=2
   #    score  bias  c-Evalue  i-Evalue hmmfrom  hmm to    alifrom  ali to    envfrom  env to     acc
 ---   ------ ----- --------- --------- ------- -------    ------- -------    ------- -------    ----
   1 !  202.1   0.3   3.1e-61   1.5e-58       3     149 .]       3     148 ..       1     148 [. 0.99

  Alignments for each domain:
  == domain 1  score: 202.1 bits;  conditional E-value: 3.1e-61
             globins4   3 LseaektkvkavWakveadveesGadiLvrlfkstPatqefFekFkdLstedelkksadvkkHgkkvldAlsdalakldekleaklkdLs 92 
                          Ls++e++ v++vW+kvead+ ++G+++L+rlfk +P+t+e+F+kFk+L+ ede+k+s+d+kkHg +vl+Al+ +l+k ++++ea+lk+L+
  sp|P02163|MYG_ROUAE   3 LSDGEWQLVLNVWGKVEADIPGHGQEVLIRLFKGHPETLEKFDKFKHLKSEDEMKASEDLKKHGATVLTALGGILKK-KGQHEAQLKPLA 91 
                          9****************************************************************************.99********** PP

             globins4  93 elHakklkvdpkyfkllsevlvdvlaarlpkeftadvqaaleKllalvakllaskYk 149
                          ++Ha+k+k+++ky++++sev+++vl++++p++f+ad+q+a+ K+l+l+++++a+kYk
  sp|P02163|MYG_ROUAE  92 QSHATKHKIPVKYLEFISEVIIQVLQSKHPGDFGADAQGAMGKALELFRNDIAAKYK 148
                          ********************************************************7 PP

>> sp|P02207|GLB_LAMFL  Globin OS=Lampetra fluviatilis PE=1 SV=2
   #    score  bias  c-Evalue  i-Evalue hmmfrom  hmm to    alifrom  ali to    envfrom  env to     acc
 ---   ------ ----- --------- --------- ------- -------    ------- -------    ------- -------    ----
   1 !  202.0   0.2   3.2e-61   1.6e-58       2     148 ..      11     150 .]      10     150 .] 0.98

  Alignments for each domain:
  == domain 1  score: 202.0 bits;  conditional E-value: 3.2e-61
             globins4   2 vLseaektkvkavWakveadveesGadiLvrlfkstPatqefFekFkdLstedelkksadvkkHgkkvldAlsdalakld..ekleaklk 89 
                          +Ls+aektk++++Wa+v++++e+sG+diLv++f+stPa+qefF+kFk+++ +d+lkksadv++H++++++A++da+a++d  ek+++kl+
  sp|P02207|GLB_LAMFL  11 PLSAAEKTKIRSAWAPVYSNYETSGVDILVKFFTSTPAAQEFFPKFKGMTSADQLKKSADVRWHAERIINAVNDAVASMDdtEKMSMKLR 100
                          8******************************************************************************5599******* PP

             globins4  90 dLselHakklkvdpkyfkllsevlvdvlaarlpkeftadvqaaleKllalvakllaskY 148
                          dLs++Hak+++vdp+yfk+l++v++d++aa+         +a++eKl++++++ll+s+Y
  sp|P02207|GLB_LAMFL 101 DLSGKHAKSFQVDPQYFKVLAAVIADTVAAG---------DAGFEKLMSMICILLRSAY 150
                          *******************************.........******************9 PP

>> sp|P18986|HBB_CROCR  Hemoglobin subunit beta OS=Crocuta crocuta GN=HBB PE=1 SV=1
   #    score  bias  c-Evalue  i-Evalue hmmfrom  hmm to    alifrom  ali to    envfrom  env to     acc
 ---   ------ ----- --------- --------- ------- -------    ------- -------    ------- -------    ----
   1 !  202.1   0.1   3.1e-61   1.5e-58       3     149 .]       3     146 .]       1     146 [] 0.99

  Alignments for each domain:
  == domain 1  score: 202.1 bits;  conditional E-value: 3.1e-61
             globins4   3 LseaektkvkavWakveadveesGadiLvrlfkstPatqefFekFkdLstedelkksadvkkHgkkvldAlsdalakldekleaklkdLs 92 
                          L+++ek+ v+ +W+kv  +v+e+G+++L rl++++P+tq+fF++F+dLs +d+++++ +vk+Hgkkvl+ +sd+l+++d +l++++++Ls
  sp|P18986|HBB_CROCR   3 LTAEEKSLVNDLWSKV--NVDEVGGEALGRLLVVYPWTQRFFQSFGDLSSADAIMGNSKVKAHGKKVLNSFSDGLKHID-DLKGTFAKLS 89 
                          99**************..************************************************************9.********** PP

             globins4  93 elHakklkvdpkyfkllsevlvdvlaarlpkeftadvqaaleKllalvakllaskYk 149
                          elH++kl+vdp++fkll++vlv+vla+++++eft++vqaa++K++a va++la+kY+
  sp|P18986|HBB_CROCR  90 ELHCDKLHVDPENFKLLGNVLVCVLAHHFGNEFTPPVQAAYQKVVAGVANALAHKYH 146
                          ********************************************************7 PP

>> sp|P62734|MYG_HYLAG  Myoglobin OS=Hylobates agilis GN=MB PE=1 SV=2
   #    score  bias  c-Evalue  i-Evalue hmmfrom  hmm to    alifrom  ali to    envfrom  env to     acc
 ---   ------ ----- --------- --------- ------- -------    ------- -------    ------- -------    ----
   1 !  202.0   0.4   3.3e-61   1.6e-58       3     149 .]       3     148 ..       1     148 [. 0.99

  Alignments for each domain:
  == domain 1  score: 202.0 bits;  conditional E-value: 3.3e-61
             globins4   3 LseaektkvkavWakveadveesGadiLvrlfkstPatqefFekFkdLstedelkksadvkkHgkkvldAlsdalakldekleaklkdLs 92 
                          Ls++e++ v++vW+kvead+  +G+++L+rlfk +P+t+e+F+kFk+L+ ede+k+s+d+kkHg +vl+Al+ +l+k ++++ea++k+L+
  sp|P62734|MYG_HYLAG   3 LSDGEWQLVLNVWGKVEADIPSHGQEVLIRLFKGHPETLEKFDKFKHLKSEDEMKASEDLKKHGATVLTALGGILKK-KGHHEAEIKPLA 91 
                          9****************************************************************************.99********** PP

             globins4  93 elHakklkvdpkyfkllsevlvdvlaarlpkeftadvqaaleKllalvakllaskYk 149
                          ++Ha+k+k+++ky++++se++++vl++++p++f+ad+q+a++K+l+l++k++as+Yk
  sp|P62734|MYG_HYLAG  92 QSHATKHKIPVKYLEFISECIIQVLQSKHPGDFGADAQGAMNKALELFRKDMASNYK 148
                          ********************************************************7 PP

>> sp|P62735|MYG_HYLSY  Myoglobin OS=Hylobates syndactylus GN=MB PE=1 SV=2
   #    score  bias  c-Evalue  i-Evalue hmmfrom  hmm to    alifrom  ali to    envfrom  env to     acc
 ---   ------ ----- --------- --------- ------- -------    ------- -------    ------- -------    ----
   1 !  202.0   0.4   3.3e-61   1.6e-58       3     149 .]       3     148 ..       1     148 [. 0.99

  Alignments for each domain:
  == domain 1  score: 202.0 bits;  conditional E-value: 3.3e-61
             globins4   3 LseaektkvkavWakveadveesGadiLvrlfkstPatqefFekFkdLstedelkksadvkkHgkkvldAlsdalakldekleaklkdLs 92 
                          Ls++e++ v++vW+kvead+  +G+++L+rlfk +P+t+e+F+kFk+L+ ede+k+s+d+kkHg +vl+Al+ +l+k ++++ea++k+L+
  sp|P62735|MYG_HYLSY   3 LSDGEWQLVLNVWGKVEADIPSHGQEVLIRLFKGHPETLEKFDKFKHLKSEDEMKASEDLKKHGATVLTALGGILKK-KGHHEAEIKPLA 91 
                          9****************************************************************************.99********** PP

             globins4  93 elHakklkvdpkyfkllsevlvdvlaarlpkeftadvqaaleKllalvakllaskYk 149
                          ++Ha+k+k+++ky++++se++++vl++++p++f+ad+q+a++K+l+l++k++as+Yk
  sp|P62735|MYG_HYLSY  92 QSHATKHKIPVKYLEFISECIIQVLQSKHPGDFGADAQGAMNKALELFRKDMASNYK 148
                          ********************************************************7 PP

>> sp|P18982|HBB_AILFU  Hemoglobin subunit beta OS=Ailurus fulgens GN=HBB PE=1 SV=1
   #    score  bias  c-Evalue  i-Evalue hmmfrom  hmm to    alifrom  ali to    envfrom  env to     acc
 ---   ------ ----- --------- --------- ------- -------    ------- -------    ------- -------    ----
   1 !  202.0   0.1   3.4e-61   1.6e-58       1     149 []       1     146 []       1     146 [] 0.99

  Alignments for each domain:
  == domain 1  score: 202.0 bits;  conditional E-value: 3.4e-61
             globins4   1 vvLseaektkvkavWakveadveesGadiLvrlfkstPatqefFekFkdLstedelkksadvkkHgkkvldAlsdalakldekleaklkd 90 
                          v+L+ +ek +v+ +W+kv  +v+e+G+++L rl++++P+tq+fF++F+dLs +d+++++++vk+Hgkkvl+ +s++l++ld +l++++++
  sp|P18982|HBB_AILFU   1 VHLTGEEKAAVTGLWSKV--NVDEVGGEALGRLLVVYPWTQRFFDSFGDLSSPDAVMGNPKVKAHGKKVLNSFSEGLKNLD-NLKGTFAK 87 
                          689***************..*************************************************************.******** PP

             globins4  91 LselHakklkvdpkyfkllsevlvdvlaarlpkeftadvqaaleKllalvakllaskYk 149
                          LselH++kl+vdp++fkll++vlv+vla++++keft++vqaa++K++a va++la+kY+
  sp|P18982|HBB_AILFU  88 LSELHCDKLHVDPENFKLLGNVLVCVLAHHFGKEFTPQVQAAYQKVVAGVANALAHKYH 146
                          **********************************************************7 PP

>> sp|P02190|MYG_SHEEP  Myoglobin OS=Ovis aries GN=MB PE=1 SV=2
   #    score  bias  c-Evalue  i-Evalue hmmfrom  hmm to    alifrom  ali to    envfrom  env to     acc
 ---   ------ ----- --------- --------- ------- -------    ------- -------    ------- -------    ----
   1 !  201.9   2.7   3.5e-61   1.7e-58       3     149 .]       3     148 ..       1     148 [. 0.99

  Alignments for each domain:
  == domain 1  score: 201.9 bits;  conditional E-value: 3.5e-61
             globins4   3 LseaektkvkavWakveadveesGadiLvrlfkstPatqefFekFkdLstedelkksadvkkHgkkvldAlsdalakldekleaklkdLs 92 
                          Ls++e++ v+++W+kveadv+++G+++L+rlf+ +P+t+e+F+kFk+L+te+e+k+s+d+kkHg++vl+Al+ +l+k ++++ea++k+L+
  sp|P02190|MYG_SHEEP   3 LSDGEWQLVLNAWGKVEADVAGHGQEVLIRLFTGHPETLEKFDKFKHLKTEAEMKASEDLKKHGNTVLTALGGILKK-KGHHEAEVKHLA 91 
                          9****************************************************************************.99********** PP

             globins4  93 elHakklkvdpkyfkllsevlvdvlaarlpkeftadvqaaleKllalvakllaskYk 149
                          e+Ha+k+k+++ky++++s+++++vl+a++p++f+ad+q+a+ K+l+l+++++a++Yk
  sp|P02190|MYG_SHEEP  92 ESHANKHKIPVKYLEFISDAIIHVLHAKHPSDFGADAQGAMSKALELFRNDMAAQYK 148
                          ********************************************************7 PP

>> sp|P67817|HBA_ATEGE  Hemoglobin subunit alpha OS=Ateles geoffroyi GN=HBA PE=1 SV=2
   #    score  bias  c-Evalue  i-Evalue hmmfrom  hmm to    alifrom  ali to    envfrom  env to     acc
 ---   ------ ----- --------- --------- ------- -------    ------- -------    ------- -------    ----
   1 !  201.6   1.0   4.4e-61   2.1e-58       2     149 .]       2     142 .]       1     142 [] 0.99

  Alignments for each domain:
  == domain 1  score: 201.6 bits;  conditional E-value: 4.4e-61
             globins4   2 vLseaektkvkavWakveadveesGadiLvrlfkstPatqefFekFkdLstedelkksadvkkHgkkvldAlsdalakldekleaklkdL 91 
                          vLs+a+k++vka+W+kv+ +++++Ga++L+r+f+s+P+t+++F++F dLs     ++sa+vk Hgkkv+dAl++a+a++d +++++l++L
  sp|P67817|HBA_ATEGE   2 VLSPADKSNVKAAWGKVGGHAGDYGAEALERMFLSFPTTKTYFPHF-DLS-----HGSAQVKGHGKKVADALTNAVAHVD-DMPNALSAL 84 
                          8*********************************************.***.....************************9.********* PP

             globins4  92 selHakklkvdpkyfkllsevlvdvlaarlpkeftadvqaaleKllalvakllaskYk 149
                          s+lHa+kl+vdp +fklls++l+++laa++p++ft++v+a+l+K+la+v+++l+skY+
  sp|P67817|HBA_ATEGE  85 SDLHAHKLRVDPVNFKLLSHCLLVTLAAHHPADFTPAVHASLDKFLASVSTVLTSKYR 142
                          *********************************************************7 PP

>> sp|P02168|MYG_OTOCR  Myoglobin OS=Otolemur crassicaudatus GN=MB PE=1 SV=2
   #    score  bias  c-Evalue  i-Evalue hmmfrom  hmm to    alifrom  ali to    envfrom  env to     acc
 ---   ------ ----- --------- --------- ------- -------    ------- -------    ------- -------    ----
   1 !  201.5   1.1   4.6e-61   2.2e-58       3     149 .]       3     148 ..       1     148 [. 0.99

  Alignments for each domain:
  == domain 1  score: 201.5 bits;  conditional E-value: 4.6e-61
             globins4   3 LseaektkvkavWakveadveesGadiLvrlfkstPatqefFekFkdLstedelkksadvkkHgkkvldAlsdalakldekleaklkdLs 92 
                          Ls++e++ v+++W+kvead +++G+d+L+rlf+++P+t+e+F+kFk+L+t+de+k+s+d+kkHg++vl+Al+ +l+k ++++ea++k+L+
  sp|P02168|MYG_OTOCR   3 LSDGEWQLVLKIWGKVEADLAGHGQDVLIRLFTAHPETLEKFDKFKNLKTADEMKASEDLKKHGVTVLTALGGILKK-KGQHEAEIKPLA 91 
                          9****************************************************************************.99********** PP

             globins4  93 elHakklkvdpkyfkllsevlvdvlaarlpkeftadvqaaleKllalvakllaskYk 149
                          ++Ha+k+k+++ky++++se++++vl+++++++f++dvq+a+ K+l+l+++++a+kYk
  sp|P02168|MYG_OTOCR  92 QSHATKHKIPVKYLEFISEAIIHVLQNKHSGDFGTDVQGAMSKALELFRNDIAAKYK 148
                          ********************************************************7 PP

>> sp|P09968|GLB3_PETMA  Globin-3 OS=Petromyzon marinus PE=1 SV=2
   #    score  bias  c-Evalue  i-Evalue hmmfrom  hmm to    alifrom  ali to    envfrom  env to     acc
 ---   ------ ----- --------- --------- ------- -------    ------- -------    ------- -------    ----
   1 !  201.4   0.1   4.8e-61   2.3e-58       2     148 ..      11     150 .]      10     150 .] 0.98

  Alignments for each domain:
  == domain 1  score: 201.4 bits;  conditional E-value: 4.8e-61
              globins4   2 vLseaektkvkavWakveadveesGadiLvrlfkstPatqefFekFkdLstedelkksadvkkHgkkvldAlsdalakld..ekleakl 88 
                           +Ls+aektk++++Wa+v++++e++G+diLv++f+stPa+qefF+kFk+L+t+d+lkksadv++H++++++A++da+ ++d  ek+++kl
  sp|P09968|GLB3_PETMA  11 PLSAAEKTKIRSAWAPVYSNYETTGVDILVKFFTSTPAAQEFFPKFKGLTTADQLKKSADVRWHAERIINAVNDAVVSMDdtEKMSMKL 99 
                           8******************************************************************************5599****** PP

              globins4  89 kdLselHakklkvdpkyfkllsevlvdvlaarlpkeftadvqaaleKllalvakllaskY 148
                            dLs++Hak+++vdp+yfk+l++v++d++aa+         +a++eKl++++++ll+s+Y
  sp|P09968|GLB3_PETMA 100 GDLSGKHAKSFQVDPQYFKVLAAVIADTVAAG---------DAGFEKLMSMICILLRSAY 150
                           ********************************.........******************9 PP

>> sp|P02150|MYG_MACFA  Myoglobin OS=Macaca fascicularis GN=MB PE=1 SV=2
   #    score  bias  c-Evalue  i-Evalue hmmfrom  hmm to    alifrom  ali to    envfrom  env to     acc
 ---   ------ ----- --------- --------- ------- -------    ------- -------    ------- -------    ----
   1 !  201.5   0.5   4.7e-61   2.3e-58       3     149 .]       3     148 ..       1     148 [. 0.99

  Alignments for each domain:
  == domain 1  score: 201.5 bits;  conditional E-value: 4.7e-61
             globins4   3 LseaektkvkavWakveadveesGadiLvrlfkstPatqefFekFkdLstedelkksadvkkHgkkvldAlsdalakldekleaklkdLs 92 
                          Ls++e++ v++vW+kvead+  +G+++L+rlfk +P+t+e+F+kFk+L+ ede+k+s+d+kkHg++vl+Al+ +l+k ++++ea++k+L+
  sp|P02150|MYG_MACFA   3 LSDGEWQLVLNVWGKVEADIPSHGQEVLIRLFKGHPETLEKFDKFKHLKSEDEMKASEDLKKHGVTVLTALGGILKK-KGHHEAEIKPLA 91 
                          9****************************************************************************.99********** PP

             globins4  93 elHakklkvdpkyfkllsevlvdvlaarlpkeftadvqaaleKllalvakllaskYk 149
                          ++Ha+k+k+++ky++l+se +++vl++++p++f+ad+q+a++K+l+l+++++a+kYk
  sp|P02150|MYG_MACFA  92 QSHATKHKIPVKYLELISESIIQVLQSKHPGDFGADAQGAMNKALELFRNDMAAKYK 148
                          ********************************************************7 PP

>> sp|P06635|HBA_PONPY  Hemoglobin subunit alpha OS=Pongo pygmaeus GN=HBA1 PE=2 SV=2
   #    score  bias  c-Evalue  i-Evalue hmmfrom  hmm to    alifrom  ali to    envfrom  env to     acc
 ---   ------ ----- --------- --------- ------- -------    ------- -------    ------- -------    ----
   1 !  201.4   1.4   4.8e-61   2.3e-58       2     149 .]       2     142 .]       1     142 [] 0.99

  Alignments for each domain:
  == domain 1  score: 201.4 bits;  conditional E-value: 4.8e-61
             globins4   2 vLseaektkvkavWakveadveesGadiLvrlfkstPatqefFekFkdLstedelkksadvkkHgkkvldAlsdalakldekleaklkdL 91 
                          vLs+a+kt+vk++W+kv+a+++++Ga++L+r+f+s+P+t+++F++F dLs     ++sa+vk Hgkkv+dAl++a+a++d +++++l++L
  sp|P06635|HBA_PONPY   2 VLSPADKTNVKTAWGKVGAHAGDYGAEALERMFLSFPTTKTYFPHF-DLS-----HGSAQVKDHGKKVADALTNAVAHVD-DMPNALSAL 84 
                          8*********************************************.***.....************************9.********* PP

             globins4  92 selHakklkvdpkyfkllsevlvdvlaarlpkeftadvqaaleKllalvakllaskYk 149
                          s+lHa+kl+vdp +fklls++l+++laa+lp+eft++v+a+l+K+la+v+++l+skY+
  sp|P06635|HBA_PONPY  85 SDLHAHKLRVDPVNFKLLSHCLLVTLAAHLPAEFTPAVHASLDKFLASVSTVLTSKYR 142
                          *********************************************************7 PP

>> sp|P01928|HBA_CEBAP  Hemoglobin subunit alpha OS=Cebus apella GN=HBA PE=1 SV=2
   #    score  bias  c-Evalue  i-Evalue hmmfrom  hmm to    alifrom  ali to    envfrom  env to     acc
 ---   ------ ----- --------- --------- ------- -------    ------- -------    ------- -------    ----
   1 !  201.4   0.9   5.1e-61   2.5e-58       2     149 .]       2     142 .]       1     142 [] 0.99

  Alignments for each domain:
  == domain 1  score: 201.4 bits;  conditional E-value: 5.1e-61
             globins4   2 vLseaektkvkavWakveadveesGadiLvrlfkstPatqefFekFkdLstedelkksadvkkHgkkvldAlsdalakldekleaklkdL 91 
                          vLs+a+kt+vk++W+kv+ +++++Ga++L+r+f+s+P+t+++F++F dLs     ++sa+vk Hgkkv+dAls+a+a++d +++++l++L
  sp|P01928|HBA_CEBAP   2 VLSPADKTNVKTAWGKVGGHAGDYGAEALERMFLSFPTTKTYFPHF-DLS-----HGSAQVKGHGKKVADALSNAVAHVD-DMPNALSAL 84 
                          8*********************************************.***.....************************9.********* PP

             globins4  92 selHakklkvdpkyfkllsevlvdvlaarlpkeftadvqaaleKllalvakllaskYk 149
                          s+lHa+kl+vdp +fklls++l+++laa++p++ft++v+a+l+K+la+v+++l+skY+
  sp|P01928|HBA_CEBAP  85 SDLHAHKLRVDPVNFKLLSHCLLVTLAAHHPADFTPAVHASLDKFLASVSTVLTSKYR 142
                          *********************************************************7 PP

>> sp|P02050|HBB_OTOCR  Hemoglobin subunit beta-1/2 OS=Otolemur crassicaudatus GN=HBB PE=1 SV=1
   #    score  bias  c-Evalue  i-Evalue hmmfrom  hmm to    alifrom  ali to    envfrom  env to     acc
 ---   ------ ----- --------- --------- ------- -------    ------- -------    ------- -------    ----
   1 !  201.3   0.0   5.4e-61   2.6e-58       1     149 []       1     146 []       1     146 [] 0.99

  Alignments for each domain:
  == domain 1  score: 201.3 bits;  conditional E-value: 5.4e-61
             globins4   1 vvLseaektkvkavWakveadveesGadiLvrlfkstPatqefFekFkdLstedelkksadvkkHgkkvldAlsdalakldekleaklkd 90 
                          v+L+++ek++v a+W+kv  +vee+G+++L rl++++P+tq+fF++F+dLs + +++++++vk+Hgkkvl A+sd+l++ld +l +++++
  sp|P02050|HBB_OTOCR   1 VHLTPDEKNAVCALWGKV--NVEEVGGEALGRLLVVYPWTQRFFDSFGDLSSPSAVMGNPKVKAHGKKVLSAFSDGLQHLD-NLCGTFAK 87 
                          69****************..*************************************************************.******** PP

             globins4  91 LselHakklkvdpkyfkllsevlvdvlaarlpkeftadvqaaleKllalvakllaskYk 149
                          LselH++kl+v+p++f+ll++vlv+vla++++k+ft++vqaa+eK++a va++la+kY+
  sp|P02050|HBB_OTOCR  88 LSELHCDKLHVNPENFRLLGNVLVCVLAHHFGKDFTPEVQAAYEKVVAGVATALAHKYH 146
                          **********************************************************7 PP

>> sp|P02047|HBD_SAISC  Hemoglobin subunit delta OS=Saimiri sciureus GN=HBD PE=1 SV=1
   #    score  bias  c-Evalue  i-Evalue hmmfrom  hmm to    alifrom  ali to    envfrom  env to     acc
 ---   ------ ----- --------- --------- ------- -------    ------- -------    ------- -------    ----
   1 !  201.2   0.1   5.9e-61   2.9e-58       1     149 []       1     146 []       1     146 [] 0.99

  Alignments for each domain:
  == domain 1  score: 201.2 bits;  conditional E-value: 5.9e-61
             globins4   1 vvLseaektkvkavWakveadveesGadiLvrlfkstPatqefFekFkdLstedelkksadvkkHgkkvldAlsdalakldekleaklkd 90 
                          v+L+ +ek++v a+W+kv  +v+e+G+++L rl++++P+tq+fFe+F+ Ls +d+++++++vk+Hgkkvl+A+sd+la+ld +l++++++
  sp|P02047|HBD_SAISC   1 VHLTGDEKSAVAALWSKV--NVDEVGGEALGRLLVVYPWTQRFFESFGALSSADAVMGNPKVKAHGKKVLGAFSDGLAHLD-NLKGTFAQ 87 
                          689***************..*************************************************************.******** PP

             globins4  91 LselHakklkvdpkyfkllsevlvdvlaarlpkeftadvqaaleKllalvakllaskYk 149
                          LselH++kl+vdp++f+ll++vlv+vla +++keft++vqaa++K++a va++la+kY+
  sp|P02047|HBD_SAISC  88 LSELHCDKLHVDPENFRLLGNVLVCVLARNFGKEFTPQVQAAFQKVVAGVATALAHKYH 146
                          **********************************************************7 PP

>> sp|P23020|HBB_PROCR  Hemoglobin subunit beta OS=Proteles cristata GN=HBB PE=1 SV=1
   #    score  bias  c-Evalue  i-Evalue hmmfrom  hmm to    alifrom  ali to    envfrom  env to     acc
 ---   ------ ----- --------- --------- ------- -------    ------- -------    ------- -------    ----
   1 !  201.1   0.1     6e-61   2.9e-58       3     149 .]       3     146 .]       1     146 [] 0.99

  Alignments for each domain:
  == domain 1  score: 201.1 bits;  conditional E-value: 6e-61
             globins4   3 LseaektkvkavWakveadveesGadiLvrlfkstPatqefFekFkdLstedelkksadvkkHgkkvldAlsdalakldekleaklkdLs 92 
                          L+++ek+ v+ +W+kv  +v+e+G+++L rl++++P+tq+fF++F+dLs +d+++++ +vk+Hgkkvl+ +sd+l+++d +l++++++Ls
  sp|P23020|HBB_PROCR   3 LTAEEKSLVNDLWSKV--NVDEVGGEALGRLLVVYPWTQRFFQSFGDLSSADAIMGNGKVKAHGKKVLNSFSDGLKHID-DLKGTFAKLS 89 
                          99**************..************************************************************9.********** PP

             globins4  93 elHakklkvdpkyfkllsevlvdvlaarlpkeftadvqaaleKllalvakllaskYk 149
                          elH++kl+vdp++fkll++vlv+vla+++++eft++vqaa++K++a va++la+kY+
  sp|P23020|HBB_PROCR  90 ELHCDKLHVDPENFKLLGNVLVCVLAHHFGNEFTPPVQAAYQKVVAGVANALAHKYH 146
                          ********************************************************7 PP

>> sp|P68015|HBD_SAGNI  Hemoglobin subunit delta OS=Saguinus nigricollis GN=HBD PE=1 SV=1
   #    score  bias  c-Evalue  i-Evalue hmmfrom  hmm to    alifrom  ali to    envfrom  env to     acc
 ---   ------ ----- --------- --------- ------- -------    ------- -------    ------- -------    ----
   1 !  201.1   0.1   6.3e-61   3.1e-58       1     149 []       1     146 []       1     146 [] 0.99

  Alignments for each domain:
  == domain 1  score: 201.1 bits;  conditional E-value: 6.3e-61
             globins4   1 vvLseaektkvkavWakveadveesGadiLvrlfkstPatqefFekFkdLstedelkksadvkkHgkkvldAlsdalakldekleaklkd 90 
                          v+L+ +ek++v a+W+kv  +v+e+G+++L rl++++P+tq+fFe+F+ Ls +d+++++++vk+Hgkkvl+A+sd+la+ld +l++++++
  sp|P68015|HBD_SAGNI   1 VHLTGEEKSAVAALWSKV--NVDEVGGEALGRLLVVYPWTQRFFESFGALSSPDAVMGNPKVKAHGKKVLGAFSDGLAHLD-NLKGTFAQ 87 
                          689***************..*************************************************************.******** PP

             globins4  91 LselHakklkvdpkyfkllsevlvdvlaarlpkeftadvqaaleKllalvakllaskYk 149
                          LselH++kl+vdp++f+ll++vlv+vla +++keft+ vqaa++K++a va++la+kY+
  sp|P68015|HBD_SAGNI  88 LSELHCDKLHVDPENFRLLGNVLVCVLARNFGKEFTPRVQAAFQKVVAGVATALAHKYH 146
                          **********************************************************7 PP

>> sp|P67818|HBA_SAGOE  Hemoglobin subunit alpha OS=Saguinus oedipus GN=HBA PE=1 SV=1
   #    score  bias  c-Evalue  i-Evalue hmmfrom  hmm to    alifrom  ali to    envfrom  env to     acc
 ---   ------ ----- --------- --------- ------- -------    ------- -------    ------- -------    ----
   1 !  201.1   1.0   6.4e-61   3.1e-58       2     149 .]       1     141 []       1     141 [] 0.99

  Alignments for each domain:
  == domain 1  score: 201.1 bits;  conditional E-value: 6.4e-61
             globins4   2 vLseaektkvkavWakveadveesGadiLvrlfkstPatqefFekFkdLstedelkksadvkkHgkkvldAlsdalakldekleaklkdL 91 
                          vLs+a+k++vka+W+kv+ +++++Ga++L+r+f+s+P+t+++F++F dLs     ++sa+vk Hgkkv+dAl++a+a++d +++++l++L
  sp|P67818|HBA_SAGOE   1 VLSPADKSNVKAAWGKVGGHAGDYGAEALERMFLSFPTTKTYFPHF-DLS-----HGSAQVKGHGKKVADALTNAVAHVD-DMPNALSAL 83 
                          69********************************************.***.....************************9.********* PP

             globins4  92 selHakklkvdpkyfkllsevlvdvlaarlpkeftadvqaaleKllalvakllaskYk 149
                          s+lHa+kl+vdp +fklls++l+++laa++p++ft++v+a+l+K+la+v+++l+skY+
  sp|P67818|HBA_SAGOE  84 SDLHAHKLRVDPVNFKLLSHCLLVTLAAHHPADFTPAVHASLDKFLASVSTVLTSKYR 141
                          *********************************************************7 PP

>> sp|P02164|MYG_ORYAF  Myoglobin OS=Orycteropus afer GN=MB PE=1 SV=2
   #    score  bias  c-Evalue  i-Evalue hmmfrom  hmm to    alifrom  ali to    envfrom  env to     acc
 ---   ------ ----- --------- --------- ------- -------    ------- -------    ------- -------    ----
   1 !  200.9   0.4   7.2e-61   3.5e-58       3     149 .]       3     148 ..       1     148 [. 0.99

  Alignments for each domain:
  == domain 1  score: 200.9 bits;  conditional E-value: 7.2e-61
             globins4   3 LseaektkvkavWakveadveesGadiLvrlfkstPatqefFekFkdLstedelkksadvkkHgkkvldAlsdalakldekleaklkdLs 92 
                          Ls+ae++ v++vW+kvead+ ++G+d+L+rlfk +P+t+e+F++Fk+L+tede+k+s+d+kkHg +vl+Al+ +l+k ++++ea++++L+
  sp|P02164|MYG_ORYAF   3 LSDAEWQLVLNVWGKVEADIPGHGQDVLIRLFKGHPETLEKFDRFKHLKTEDEMKASEDLKKHGTTVLTALGGILKK-KGQHEAEIQPLA 91 
                          9****************************************************************************.99********** PP

             globins4  93 elHakklkvdpkyfkllsevlvdvlaarlpkeftadvqaaleKllalvakllaskYk 149
                          ++Ha+k+k+++ky++++se++++v++++++++f+ad+q+a+ K+l+l+++++a+kYk
  sp|P02164|MYG_ORYAF  92 QSHATKHKIPVKYLEFISEAIIQVIQSKHSGDFGADAQGAMSKALELFRNDIAAKYK 148
                          ********************************************************7 PP

>> sp|P68084|MYG_PAPAN  Myoglobin OS=Papio anubis GN=MB PE=1 SV=2
   #    score  bias  c-Evalue  i-Evalue hmmfrom  hmm to    alifrom  ali to    envfrom  env to     acc
 ---   ------ ----- --------- --------- ------- -------    ------- -------    ------- -------    ----
   1 !  200.8   0.6   7.8e-61   3.8e-58       3     149 .]       3     148 ..       1     148 [. 0.99

  Alignments for each domain:
  == domain 1  score: 200.8 bits;  conditional E-value: 7.8e-61
             globins4   3 LseaektkvkavWakveadveesGadiLvrlfkstPatqefFekFkdLstedelkksadvkkHgkkvldAlsdalakldekleaklkdLs 92 
                          Ls++e++ v++vW+kvead+  +G+++L+rlfk +P+t+e+F+kFk+L+ ede+k+s+d+kkHg +vl+Al+ +l+k ++++ea++k+L+
  sp|P68084|MYG_PAPAN   3 LSDGEWQLVLNVWGKVEADIPSHGQEVLIRLFKGHPETLEKFDKFKHLKSEDEMKASEDLKKHGATVLTALGGILKK-KGHHEAEIKPLA 91 
                          9****************************************************************************.99********** PP

             globins4  93 elHakklkvdpkyfkllsevlvdvlaarlpkeftadvqaaleKllalvakllaskYk 149
                          ++Ha+k+k+++ky++l+se +++vl++++p++f+ad+q+a++K+l+l+++++a+kYk
  sp|P68084|MYG_PAPAN  92 QSHATKHKIPVKYLELISESIIQVLQSKHPGDFGADAQGAMNKALELFRNDMAAKYK 148
                          ********************************************************7 PP

>> sp|P68085|MYG_SEMEN  Myoglobin OS=Semnopithecus entellus GN=MB PE=1 SV=2
   #    score  bias  c-Evalue  i-Evalue hmmfrom  hmm to    alifrom  ali to    envfrom  env to     acc
 ---   ------ ----- --------- --------- ------- -------    ------- -------    ------- -------    ----
   1 !  200.8   0.6   7.8e-61   3.8e-58       3     149 .]       3     148 ..       1     148 [. 0.99

  Alignments for each domain:
  == domain 1  score: 200.8 bits;  conditional E-value: 7.8e-61
             globins4   3 LseaektkvkavWakveadveesGadiLvrlfkstPatqefFekFkdLstedelkksadvkkHgkkvldAlsdalakldekleaklkdLs 92 
                          Ls++e++ v++vW+kvead+  +G+++L+rlfk +P+t+e+F+kFk+L+ ede+k+s+d+kkHg +vl+Al+ +l+k ++++ea++k+L+
  sp|P68085|MYG_SEMEN   3 LSDGEWQLVLNVWGKVEADIPSHGQEVLIRLFKGHPETLEKFDKFKHLKSEDEMKASEDLKKHGATVLTALGGILKK-KGHHEAEIKPLA 91 
                          9****************************************************************************.99********** PP

             globins4  93 elHakklkvdpkyfkllsevlvdvlaarlpkeftadvqaaleKllalvakllaskYk 149
                          ++Ha+k+k+++ky++l+se +++vl++++p++f+ad+q+a++K+l+l+++++a+kYk
  sp|P68085|MYG_SEMEN  92 QSHATKHKIPVKYLELISESIIQVLQSKHPGDFGADAQGAMNKALELFRNDMAAKYK 148
                          ********************************************************7 PP

>> sp|P68086|MYG_ERYPA  Myoglobin OS=Erythrocebus patas GN=MB PE=1 SV=2
   #    score  bias  c-Evalue  i-Evalue hmmfrom  hmm to    alifrom  ali to    envfrom  env to     acc
 ---   ------ ----- --------- --------- ------- -------    ------- -------    ------- -------    ----
   1 !  200.8   0.6   7.8e-61   3.8e-58       3     149 .]       3     148 ..       1     148 [. 0.99

  Alignments for each domain:
  == domain 1  score: 200.8 bits;  conditional E-value: 7.8e-61
             globins4   3 LseaektkvkavWakveadveesGadiLvrlfkstPatqefFekFkdLstedelkksadvkkHgkkvldAlsdalakldekleaklkdLs 92 
                          Ls++e++ v++vW+kvead+  +G+++L+rlfk +P+t+e+F+kFk+L+ ede+k+s+d+kkHg +vl+Al+ +l+k ++++ea++k+L+
  sp|P68086|MYG_ERYPA   3 LSDGEWQLVLNVWGKVEADIPSHGQEVLIRLFKGHPETLEKFDKFKHLKSEDEMKASEDLKKHGATVLTALGGILKK-KGHHEAEIKPLA 91 
                          9****************************************************************************.99********** PP

             globins4  93 elHakklkvdpkyfkllsevlvdvlaarlpkeftadvqaaleKllalvakllaskYk 149
                          ++Ha+k+k+++ky++l+se +++vl++++p++f+ad+q+a++K+l+l+++++a+kYk
  sp|P68086|MYG_ERYPA  92 QSHATKHKIPVKYLELISESIIQVLQSKHPGDFGADAQGAMNKALELFRNDMAAKYK 148
                          ********************************************************7 PP

>> sp|P02191|MYG_CEREL  Myoglobin OS=Cervus elaphus GN=MB PE=1 SV=2
   #    score  bias  c-Evalue  i-Evalue hmmfrom  hmm to    alifrom  ali to    envfrom  env to     acc
 ---   ------ ----- --------- --------- ------- -------    ------- -------    ------- -------    ----
   1 !  200.7   2.7   8.4e-61   4.1e-58       3     149 .]       3     148 ..       1     148 [. 0.99

  Alignments for each domain:
  == domain 1  score: 200.7 bits;  conditional E-value: 8.4e-61
             globins4   3 LseaektkvkavWakveadveesGadiLvrlfkstPatqefFekFkdLstedelkksadvkkHgkkvldAlsdalakldekleaklkdLs 92 
                          Ls++e++ v+++W+kveadv+++G+++L+rlf+ +P+t+e+F+kFk+L+te+e+k+s+d+kkHg++vl+Al+ +l+k ++++ea++k+L+
  sp|P02191|MYG_CEREL   3 LSDGEWQLVLNAWGKVEADVAGHGQEVLIRLFTGHPETLEKFDKFKHLKTEAEMKASEDLKKHGNTVLTALGGILKK-KGHHEAEVKHLA 91 
                          9****************************************************************************.99********** PP

             globins4  93 elHakklkvdpkyfkllsevlvdvlaarlpkeftadvqaaleKllalvakllaskYk 149
                          e+Ha+k+k+++ky++++s+++++vl+a++p++f+ad+q+a+ K+l+l+++++a++Yk
  sp|P02191|MYG_CEREL  92 ESHANKHKIPVKYLEFISDAIIHVLHAKHPSNFGADAQGAMSKALELFRNDMAAQYK 148
                          ********************************************************7 PP

>> sp|P02171|MYG_OCHPR  Myoglobin OS=Ochotona princeps GN=MB PE=1 SV=2
   #    score  bias  c-Evalue  i-Evalue hmmfrom  hmm to    alifrom  ali to    envfrom  env to     acc
 ---   ------ ----- --------- --------- ------- -------    ------- -------    ------- -------    ----
   1 !  200.4   0.3     1e-60     5e-58       3     149 .]       3     148 ..       1     148 [. 0.99

  Alignments for each domain:
  == domain 1  score: 200.4 bits;  conditional E-value: 1e-60
             globins4   3 LseaektkvkavWakveadveesGadiLvrlfkstPatqefFekFkdLstedelkksadvkkHgkkvldAlsdalakldekleaklkdLs 92 
                          Ls++e++ v++vW+kvead +++G+++L+rlfk +P+t+e+F+kFk+L+ ede+k+s+d+kkHg++vl Al+ +l+k ++++ea+lk+L+
  sp|P02171|MYG_OCHPR   3 LSDGEWQLVLNVWGKVEADLAGHGQEVLIRLFKNHPETLEKFDKFKNLKSEDEMKGSDDLKKHGNTVLSALGGILKK-KGQHEAELKPLA 91 
                          9****************************************************************************.99********** PP

             globins4  93 elHakklkvdpkyfkllsevlvdvlaarlpkeftadvqaaleKllalvakllaskYk 149
                          ++Ha+k+k+++ky++++se++++vl++++p++f+ad+q+a+ K+l+l+++++a+kYk
  sp|P02171|MYG_OCHPR  92 QSHATKHKIPVKYLEFISEAIIQVLQSKHPGDFGADAQGAMSKALELFRNDMAAKYK 148
                          ********************************************************7 PP

>> sp|B7U9B5|MYG_CAPHI  Myoglobin OS=Capra hircus GN=MB PE=1 SV=3
   #    score  bias  c-Evalue  i-Evalue hmmfrom  hmm to    alifrom  ali to    envfrom  env to     acc
 ---   ------ ----- --------- --------- ------- -------    ------- -------    ------- -------    ----
   1 !  200.3   2.2   1.1e-60   5.1e-58       3     149 .]       3     148 ..       1     148 [. 0.99

  Alignments for each domain:
  == domain 1  score: 200.3 bits;  conditional E-value: 1.1e-60
             globins4   3 LseaektkvkavWakveadveesGadiLvrlfkstPatqefFekFkdLstedelkksadvkkHgkkvldAlsdalakldekleaklkdLs 92 
                          Ls++e+t v+++W+kveadv+++G+++L+rlf+ +P+t+e+F+kFk+L+t +e+k+s+d+kkHg++vl+Al+ +l+k ++++ea++k+L+
  sp|B7U9B5|MYG_CAPHI   3 LSDGEWTLVLNAWGKVEADVAGHGQEVLIRLFTGHPETLEKFDKFKHLKTGAEMKASEDLKKHGNTVLTALGGILKK-KGHHEAEVKHLA 91 
                          9****************************************************************************.99********** PP

             globins4  93 elHakklkvdpkyfkllsevlvdvlaarlpkeftadvqaaleKllalvakllaskYk 149
                          e+Ha+k+k+++ky++++s+++++vl+a++p++f+ad+q+a+ K+l+l+++++a++Yk
  sp|B7U9B5|MYG_CAPHI  92 ESHANKHKIPVKYLEFISDAIIHVLHAKHPSDFGADAQGAMSKALELFRNDMAAQYK 148
                          ********************************************************7 PP

>> sp|Q6PL31|MYG_OCHCU  Myoglobin OS=Ochotona curzoniae GN=MB PE=2 SV=3
   #    score  bias  c-Evalue  i-Evalue hmmfrom  hmm to    alifrom  ali to    envfrom  env to     acc
 ---   ------ ----- --------- --------- ------- -------    ------- -------    ------- -------    ----
   1 !  200.3   0.4   1.1e-60   5.3e-58       3     149 .]       3     148 ..       1     148 [. 0.99

  Alignments for each domain:
  == domain 1  score: 200.3 bits;  conditional E-value: 1.1e-60
             globins4   3 LseaektkvkavWakveadveesGadiLvrlfkstPatqefFekFkdLstedelkksadvkkHgkkvldAlsdalakldekleaklkdLs 92 
                          Ls++e++ v++vW+kvead +++G+++L+rlfk +P+t+e+F+kFk+L+ ede+k+s+d+kkHg++vl Al+ +l+k ++++ea+lk+L+
  sp|Q6PL31|MYG_OCHCU   3 LSDGEWQLVLTVWGKVEADLAGHGQEVLIRLFKNHPETLEKFDKFKNLKSEDEMKGSDDLKKHGNTVLSALGGILKK-KGQHEAELKPLA 91 
                          9****************************************************************************.99********** PP

             globins4  93 elHakklkvdpkyfkllsevlvdvlaarlpkeftadvqaaleKllalvakllaskYk 149
                          ++Ha+k+k+++ky++++se++++vl++++p++f+ad+q+a+ K+l+l+++++a+kYk
  sp|Q6PL31|MYG_OCHCU  92 QSHATKHKIPVKYLEFISEAIIQVLQSKHPGDFGADAQGAMSKALELFRNDMAAKYK 148
                          ********************************************************7 PP

>> sp|P68014|HBD_SAGMY  Hemoglobin subunit delta OS=Saguinus mystax GN=HBD PE=1 SV=1
   #    score  bias  c-Evalue  i-Evalue hmmfrom  hmm to    alifrom  ali to    envfrom  env to     acc
 ---   ------ ----- --------- --------- ------- -------    ------- -------    ------- -------    ----
   1 !  200.3   0.1   1.1e-60   5.4e-58       1     149 []       1     146 []       1     146 [] 0.99

  Alignments for each domain:
  == domain 1  score: 200.3 bits;  conditional E-value: 1.1e-60
             globins4   1 vvLseaektkvkavWakveadveesGadiLvrlfkstPatqefFekFkdLstedelkksadvkkHgkkvldAlsdalakldekleaklkd 90 
                          v+L+ +ek++v a+W+kv  +v+e+G+++L rl++++P+tq+fFe+F+ Ls +d+++++++vk+Hgkkvl+A+sd+la+ld +l++++++
  sp|P68014|HBD_SAGMY   1 VHLTGDEKSAVAALWSKV--NVDEVGGEALGRLLVVYPWTQRFFESFGALSSPDAVMGNPKVKAHGKKVLGAFSDGLAHLD-NLKGTFAQ 87 
                          689***************..*************************************************************.******** PP

             globins4  91 LselHakklkvdpkyfkllsevlvdvlaarlpkeftadvqaaleKllalvakllaskYk 149
                          LselH++kl+vdp++f+ll++vlv+vla +++keft+ vqaa++K++a va++la+kY+
  sp|P68014|HBD_SAGMY  88 LSELHCDKLHVDPENFRLLGNVLVCVLARNFGKEFTPRVQAAFQKVVAGVATALAHKYH 146
                          **********************************************************7 PP

>> sp|P18990|HBB_TURTR  Hemoglobin subunit beta OS=Tursiops truncatus GN=HBB PE=1 SV=1
   #    score  bias  c-Evalue  i-Evalue hmmfrom  hmm to    alifrom  ali to    envfrom  env to     acc
 ---   ------ ----- --------- --------- ------- -------    ------- -------    ------- -------    ----
   1 !  200.2   0.2   1.2e-60   5.6e-58       1     149 []       1     146 []       1     146 [] 0.99

  Alignments for each domain:
  == domain 1  score: 200.2 bits;  conditional E-value: 1.2e-60
             globins4   1 vvLseaektkvkavWakveadveesGadiLvrlfkstPatqefFekFkdLstedelkksadvkkHgkkvldAlsdalakldekleaklkd 90 
                          v+L+ +ek++v+a+W+kv  +vee+G+++L rl++++P+tq+fFe+F+dLst+d+++k+++vkkHg+kvl  ++++l++ld +l++++++
  sp|P18990|HBB_TURTR   1 VHLTGEEKSAVTALWGKV--NVEEVGGEALGRLLVVYPWTQRFFESFGDLSTADAVMKNPNVKKHGQKVLASFGEGLKHLD-DLKGTFAA 87 
                          689***************..************************************************************9.******** PP

             globins4  91 LselHakklkvdpkyfkllsevlvdvlaarlpkeftadvqaaleKllalvakllaskYk 149
                          LselH++kl+vdp++f+ll++vlv+vla +++keft++ q+a++K++a va++la+kY+
  sp|P18990|HBB_TURTR  88 LSELHCDKLHVDPENFRLLGNVLVVVLARHFGKEFTPELQSAYQKVVAGVATALAHKYH 146
                          **********************************************************7 PP

>> sp|P02048|HBB_LORTA  Hemoglobin subunit beta OS=Loris tardigradus GN=HBB PE=1 SV=1
   #    score  bias  c-Evalue  i-Evalue hmmfrom  hmm to    alifrom  ali to    envfrom  env to     acc
 ---   ------ ----- --------- --------- ------- -------    ------- -------    ------- -------    ----
   1 !  200.1   0.1   1.3e-60   6.1e-58       1     149 []       1     146 []       1     146 [] 0.99

  Alignments for each domain:
  == domain 1  score: 200.1 bits;  conditional E-value: 1.3e-60
             globins4   1 vvLseaektkvkavWakveadveesGadiLvrlfkstPatqefFekFkdLstedelkksadvkkHgkkvldAlsdalakldekleaklkd 90 
                          v+L+ +ek++v+ +W+kv  +ve++G+++L rl++++P+tq+fFe+F+dLs + +++++++vk+Hgkkvl A+sd+l++ld +l++++++
  sp|P02048|HBB_LORTA   1 VHLTGEEKSAVTGLWGKV--NVEDVGGEALGRLLVVYPWTQRFFESFGDLSSPSAVMGNPKVKAHGKKVLSAFSDGLNHLD-NLKGTFAK 87 
                          689***************..*************************************************************.******** PP

             globins4  91 LselHakklkvdpkyfkllsevlvdvlaarlpkeftadvqaaleKllalvakllaskYk 149
                          LselH++kl+vdp++f+ll++vlv+vla++++k+ft++vq+a++K++a va++la+kY+
  sp|P02048|HBB_LORTA  88 LSELHCDKLHVDPENFRLLGNVLVVVLAHHFGKDFTPQVQSAYQKVVAGVANALAHKYH 146
                          **********************************************************7 PP

>> sp|P24660|HBB_MACGG  Hemoglobin subunit beta OS=Macroderma gigas GN=HBB PE=1 SV=1
   #    score  bias  c-Evalue  i-Evalue hmmfrom  hmm to    alifrom  ali to    envfrom  env to     acc
 ---   ------ ----- --------- --------- ------- -------    ------- -------    ------- -------    ----
   1 !  199.8   0.0   1.6e-60   7.6e-58       1     149 []       1     146 []       1     146 [] 0.99

  Alignments for each domain:
  == domain 1  score: 199.8 bits;  conditional E-value: 1.6e-60
             globins4   1 vvLseaektkvkavWakveadveesGadiLvrlfkstPatqefFekFkdLstedelkksadvkkHgkkvldAlsdalakldekleaklkd 90 
                          v+L+ +ek +v+ +W+kv  +vee+G+++L rl++++P+tq+fF++F+dLs + +++++++vk+Hgkkvl+ +sd+l++ld +l++++++
  sp|P24660|HBB_MACGG   1 VHLTGEEKAAVTGLWGKV--NVEEVGGEALGRLLVVYPWTQRFFDSFGDLSSPSAVMGNPKVKAHGKKVLNSFSDGLKNLD-NLKGTFAK 87 
                          689***************..*************************************************************.******** PP

             globins4  91 LselHakklkvdpkyfkllsevlvdvlaarlpkeftadvqaaleKllalvakllaskYk 149
                          LselH++kl+vdp++f+ll++vlv+vla +++keft++vqaa++K++a va++la+kY+
  sp|P24660|HBB_MACGG  88 LSELHCDKLHVDPENFRLLGNVLVCVLARHFGKEFTPQVQAAYQKVVAGVATALAHKYH 146
                          **********************************************************7 PP

>> sp|D0VX08|HBB_PTEGI  Hemoglobin subunit beta OS=Pteropus giganteus GN=HBB PE=1 SV=1
   #    score  bias  c-Evalue  i-Evalue hmmfrom  hmm to    alifrom  ali to    envfrom  env to     acc
 ---   ------ ----- --------- --------- ------- -------    ------- -------    ------- -------    ----
   1 !  199.6   0.1   1.8e-60   8.7e-58       1     149 []       1     146 []       1     146 [] 0.99

  Alignments for each domain:
  == domain 1  score: 199.6 bits;  conditional E-value: 1.8e-60
             globins4   1 vvLseaektkvkavWakveadveesGadiLvrlfkstPatqefFekFkdLstedelkksadvkkHgkkvldAlsdalakldekleaklkd 90 
                          v+Ls +ek +v+ +W+kv  +v+e+G+++L rl++++P+tq+fF++F+dLs + +++++++vk+Hgkkvld +s++l++ld +l++++++
  sp|D0VX08|HBB_PTEGI   1 VHLSGEEKAAVTGLWGKV--KVDEVGGEALGRLLVVYPWTQRFFDSFGDLSSASAVMGNPKVKAHGKKVLDSFSEGLQHLD-NLKGTFAK 87 
                          69****************..9************************************************************.******** PP

             globins4  91 LselHakklkvdpkyfkllsevlvdvlaarlpkeftadvqaaleKllalvakllaskYk 149
                          LselH++kl+vdp++f+ll++vlv+vla +++keft++vqaa++K++a va++la+kY+
  sp|D0VX08|HBB_PTEGI  88 LSELHCDKLHVDPENFRLLGNVLVCVLARHFGKEFTPQVQAAYQKVVAGVANALAHKYH 146
                          **********************************************************7 PP

>> sp|P14391|HBB_PTEAL  Hemoglobin subunit beta OS=Pteropus alecto GN=HBB PE=1 SV=1
   #    score  bias  c-Evalue  i-Evalue hmmfrom  hmm to    alifrom  ali to    envfrom  env to     acc
 ---   ------ ----- --------- --------- ------- -------    ------- -------    ------- -------    ----
   1 !  199.6   0.1   1.8e-60   8.7e-58       1     149 []       1     146 []       1     146 [] 0.99

  Alignments for each domain:
  == domain 1  score: 199.6 bits;  conditional E-value: 1.8e-60
             globins4   1 vvLseaektkvkavWakveadveesGadiLvrlfkstPatqefFekFkdLstedelkksadvkkHgkkvldAlsdalakldekleaklkd 90 
                          v+Ls +ek +v+ +W+kv  +v+e+G+++L rl++++P+tq+fF++F+dLs + +++++++vk+Hgkkvld +s++l++ld +l++++++
  sp|P14391|HBB_PTEAL   1 VHLSGEEKAAVTGLWGKV--KVDEVGGEALGRLLVVYPWTQRFFDSFGDLSSASAVMGNPKVKAHGKKVLDSFSEGLQHLD-NLKGTFAK 87 
                          69****************..9************************************************************.******** PP

             globins4  91 LselHakklkvdpkyfkllsevlvdvlaarlpkeftadvqaaleKllalvakllaskYk 149
                          LselH++kl+vdp++f+ll++vlv+vla +++keft++vqaa++K++a va++la+kY+
  sp|P14391|HBB_PTEAL  88 LSELHCDKLHVDPENFRLLGNVLVCVLARHFGKEFTPQVQAAYQKVVAGVANALAHKYH 146
                          **********************************************************7 PP

>> sp|P04250|MYG_LAGMA  Myoglobin OS=Lagostomus maximus GN=MB PE=1 SV=2
   #    score  bias  c-Evalue  i-Evalue hmmfrom  hmm to    alifrom  ali to    envfrom  env to     acc
 ---   ------ ----- --------- --------- ------- -------    ------- -------    ------- -------    ----
   1 !  199.3   0.3   2.2e-60   1.1e-57       3     149 .]       3     148 ..       1     148 [. 0.99

  Alignments for each domain:
  == domain 1  score: 199.3 bits;  conditional E-value: 2.2e-60
             globins4   3 LseaektkvkavWakveadveesGadiLvrlfkstPatqefFekFkdLstedelkksadvkkHgkkvldAlsdalakldekleaklkdLs 92 
                          Ls++e++ v++vW+kvead +++G+++L+rlfk +P+t+e+F+kFk+L++ede+++s+d+kkHg +vl+Al+ +l+k  +++ a+l++L+
  sp|P04250|MYG_LAGMA   3 LSDGEWQLVLNVWGKVEADLGGHGQEVLIRLFKGHPETLEKFDKFKHLKAEDEMRASEDLKKHGTTVLTALGGILKK-RGQHAAELAPLA 91 
                          9****************************************************************************.88********** PP

             globins4  93 elHakklkvdpkyfkllsevlvdvlaarlpkeftadvqaaleKllalvakllaskYk 149
                          ++Ha+k+k+++ky++++se++++vl++++p++f+ad+qaa+ K+l+l+++++a+kYk
  sp|P04250|MYG_LAGMA  92 QSHATKHKIPVKYLEFISEAIIQVLQSKHPGDFGADAQAAMSKALELFRNDIAAKYK 148
                          ********************************************************7 PP

>> sp|P02148|MYG_PONPY  Myoglobin OS=Pongo pygmaeus GN=MB PE=1 SV=2
   #    score  bias  c-Evalue  i-Evalue hmmfrom  hmm to    alifrom  ali to    envfrom  env to     acc
 ---   ------ ----- --------- --------- ------- -------    ------- -------    ------- -------    ----
   1 !  199.3   0.5   2.2e-60   1.1e-57       3     149 .]       3     148 ..       1     148 [. 0.99

  Alignments for each domain:
  == domain 1  score: 199.3 bits;  conditional E-value: 2.2e-60
             globins4   3 LseaektkvkavWakveadveesGadiLvrlfkstPatqefFekFkdLstedelkksadvkkHgkkvldAlsdalakldekleaklkdLs 92 
                          Ls++e++ v++vW+kvead+  +G+++L+rlfk +P+t+e+F+kFk+L+ ede+k+s+d+kkHg +vl+Al+ +l+k ++++ea++k+L+
  sp|P02148|MYG_PONPY   3 LSDGEWQLVLNVWGKVEADIPSHGQEVLIRLFKGHPETLEKFDKFKHLKSEDEMKASEDLKKHGATVLTALGGILKK-KGHHEAEIKPLA 91 
                          9****************************************************************************.99********** PP

             globins4  93 elHakklkvdpkyfkllsevlvdvlaarlpkeftadvqaaleKllalvakllaskYk 149
                          ++Ha+k+k+++ky++++se +++vl++++p++f+ad+q+a++K+l+l++k++as+Yk
  sp|P02148|MYG_PONPY  92 QSHATKHKIPVKYLEFISESIIQVLQSKHPGDFGADAQGAMNKALELFRKDMASNYK 148
                          ********************************************************7 PP

>> sp|P28781|HBB_TAPGE  Hemoglobin subunit beta OS=Taphozous georgianus GN=HBB PE=1 SV=1
   #    score  bias  c-Evalue  i-Evalue hmmfrom  hmm to    alifrom  ali to    envfrom  env to     acc
 ---   ------ ----- --------- --------- ------- -------    ------- -------    ------- -------    ----
   1 !  199.2   0.1   2.4e-60   1.2e-57       1     149 []       1     146 []       1     146 [] 0.99

  Alignments for each domain:
  == domain 1  score: 199.2 bits;  conditional E-value: 2.4e-60
             globins4   1 vvLseaektkvkavWakveadveesGadiLvrlfkstPatqefFekFkdLstedelkksadvkkHgkkvldAlsdalakldekleaklkd 90 
                          v+L+++ek +v+ +W+kv  +v+e+G+++L rl++++P+tq+fF++F+dLs++ +++++++vk+Hgkkvl+ +sd+l++ld +l++++++
  sp|P28781|HBB_TAPGE   1 VHLTADEKAAVTGLWGKV--NVDEVGGEALGRLLVVYPWTQRFFDSFGDLSAASAVMGNPKVKAHGKKVLNSFSDGLKNLD-NLKGTYAK 87 
                          69****************..*************************************************************.******** PP

             globins4  91 LselHakklkvdpkyfkllsevlvdvlaarlpkeftadvqaaleKllalvakllaskYk 149
                          LselH++kl+vdp++f+ll++vlv+vla +++keft++vqaa++K+++ va++la+kY+
  sp|P28781|HBB_TAPGE  88 LSELHCDKLHVDPENFRLLGNVLVCVLARHFGKEFTPQVQAAYQKVVSGVATALAHKYH 146
                          **********************************************************7 PP

>> sp|B3EWE2|HBB_BLABR  Hemoglobin subunit beta OS=Blarina brevicauda PE=1 SV=1
   #    score  bias  c-Evalue  i-Evalue hmmfrom  hmm to    alifrom  ali to    envfrom  env to     acc
 ---   ------ ----- --------- --------- ------- -------    ------- -------    ------- -------    ----
   1 !  199.1   0.1   2.6e-60   1.3e-57       1     149 []       1     146 []       1     146 [] 0.99

  Alignments for each domain:
  == domain 1  score: 199.1 bits;  conditional E-value: 2.6e-60
             globins4   1 vvLseaektkvkavWakveadveesGadiLvrlfkstPatqefFekFkdLstedelkksadvkkHgkkvldAlsdalakldekleaklkd 90 
                          v+L+++ek+ v+ +W+kv  +vee G+++L rl++++P+tq+fF++F+dLs + +++++++vk+Hgkkvl+ ++d+la+ld +l++++++
  sp|B3EWE2|HBB_BLABR   1 VHLTAEEKSLVTGLWGKV--NVEEAGGEALGRLLVVYPWTQRFFDSFGDLSSASAVMGNPKVKAHGKKVLQSMGDGLANLD-NLKGTFAK 87 
                          69****************..*************************************************************.******** PP

             globins4  91 LselHakklkvdpkyfkllsevlvdvlaarlpkeftadvqaaleKllalvakllaskYk 149
                          LselH++kl+vdp++f+ll++vlv+vla +++keft++vqaa++K++a va++la+kYk
  sp|B3EWE2|HBB_BLABR  88 LSELHCDKLHVDPENFRLLGNVLVVVLARHFGKEFTPPVQAAFQKVVAGVATALAHKYK 146
                          **********************************************************7 PP

>> sp|P02058|HBB_ROUAE  Hemoglobin subunit beta OS=Rousettus aegyptiacus GN=HBB PE=1 SV=1
   #    score  bias  c-Evalue  i-Evalue hmmfrom  hmm to    alifrom  ali to    envfrom  env to     acc
 ---   ------ ----- --------- --------- ------- -------    ------- -------    ------- -------    ----
   1 !  199.0   0.3   2.7e-60   1.3e-57       1     149 []       1     146 []       1     146 [] 0.99

  Alignments for each domain:
  == domain 1  score: 199.0 bits;  conditional E-value: 2.7e-60
             globins4   1 vvLseaektkvkavWakveadveesGadiLvrlfkstPatqefFekFkdLstedelkksadvkkHgkkvldAlsdalakldekleaklkd 90 
                          v+Ls +ek +v+a+W+kv  +vee+G+++L rl++++P+tq+fF++F+dLs + +++++++vk+Hgkkvld +s++l++ld  l++++++
  sp|P02058|HBB_ROUAE   1 VHLSGEEKAAVTALWGKV--KVEEVGGEALGRLLVVYPWTQRFFDSFGDLSSASAVMSNPKVKAHGKKVLDSFSEGLQHLD-SLKGTFAK 87 
                          69****************..9************************************************************.******** PP

             globins4  91 LselHakklkvdpkyfkllsevlvdvlaarlpkeftadvqaaleKllalvakllaskYk 149
                          LselH++kl+vdp++f+ll++vlv+vla +++keft++vqaa++K++a va++la+kY+
  sp|P02058|HBB_ROUAE  88 LSELHCDKLHVDPENFRLLGNVLVCVLARHFGKEFTPQVQAAYQKVVAGVATALAHKYH 146
                          **********************************************************7 PP

>> sp|P04248|MYG_SPAEH  Myoglobin OS=Spalax ehrenbergi GN=MB PE=1 SV=2
   #    score  bias  c-Evalue  i-Evalue hmmfrom  hmm to    alifrom  ali to    envfrom  env to     acc
 ---   ------ ----- --------- --------- ------- -------    ------- -------    ------- -------    ----
   1 !  199.0   0.3   2.8e-60   1.3e-57       3     149 .]       3     148 ..       1     148 [. 0.99

  Alignments for each domain:
  == domain 1  score: 199.0 bits;  conditional E-value: 2.8e-60
             globins4   3 LseaektkvkavWakveadveesGadiLvrlfkstPatqefFekFkdLstedelkksadvkkHgkkvldAlsdalakldekleaklkdLs 92 
                          Ls++e++ v++vW+kve d +++G+++L++lfk +P+t+e+F+kFk+L+ ede+k+s+d+kkHg++vl+Al+ +l+k ++++ a++++L+
  sp|P04248|MYG_SPAEH   3 LSDGEWQLVLNVWGKVEGDLAGHGQEVLIKLFKNHPETLEKFDKFKHLKSEDEMKGSEDLKKHGNTVLTALGGILKK-KGQHAAEIQPLA 91 
                          9****************************************************************************.99********** PP

             globins4  93 elHakklkvdpkyfkllsevlvdvlaarlpkeftadvqaaleKllalvakllaskYk 149
                          ++Ha+k+k+++ky++++se++++vl++++p++f+ad+q+a+ K+l+l+++++a+kYk
  sp|P04248|MYG_SPAEH  92 QSHATKHKIPIKYLEFISEAIIQVLQSKHPGDFGADAQGAMSKALELFRNDIAAKYK 148
                          ********************************************************7 PP

>> sp|P84997|MYG_BUBBU  Myoglobin OS=Bubalus bubalis GN=MB PE=1 SV=2
   #    score  bias  c-Evalue  i-Evalue hmmfrom  hmm to    alifrom  ali to    envfrom  env to     acc
 ---   ------ ----- --------- --------- ------- -------    ------- -------    ------- -------    ----
   1 !  198.8   3.0   3.2e-60   1.6e-57       3     149 .]       3     148 ..       1     148 [. 0.99

  Alignments for each domain:
  == domain 1  score: 198.8 bits;  conditional E-value: 3.2e-60
             globins4   3 LseaektkvkavWakveadveesGadiLvrlfkstPatqefFekFkdLstedelkksadvkkHgkkvldAlsdalakldekleaklkdLs 92 
                          Ls++e++ v+++W+kve+dv+++G+++L+rlf+ +P+t+e+F+kFk+L+te+e+k+s+d+kkHg++vl+Al+ +l+k ++++ea++k+L+
  sp|P84997|MYG_BUBBU   3 LSDGEWQLVLNAWGKVETDVAGHGQEVLIRLFTGHPETLEKFDKFKHLKTEAEMKASEDLKKHGNTVLTALGGILKK-KGHHEAEVKHLA 91 
                          9****************************************************************************.99********** PP

             globins4  93 elHakklkvdpkyfkllsevlvdvlaarlpkeftadvqaaleKllalvakllaskYk 149
                          e+Ha+k+k+++ky++++s+++++vl+ ++p++f+ad+qaa+ K+l+l+++ +a++Yk
  sp|P84997|MYG_BUBBU  92 ESHANKHKIPVKYLEFISDAIIHVLHDKHPSDFGADAQAAMSKALELFRNEMAAQYK 148
                          ********************************************************7 PP

>> sp|P01924|HBA_SEMEN  Hemoglobin subunit alpha OS=Semnopithecus entellus GN=HBA PE=1 SV=1
   #    score  bias  c-Evalue  i-Evalue hmmfrom  hmm to    alifrom  ali to    envfrom  env to     acc
 ---   ------ ----- --------- --------- ------- -------    ------- -------    ------- -------    ----
   1 !  198.7   0.7   3.3e-60   1.6e-57       2     149 .]       1     141 []       1     141 [] 0.99

  Alignments for each domain:
  == domain 1  score: 198.7 bits;  conditional E-value: 3.3e-60
             globins4   2 vLseaektkvkavWakveadveesGadiLvrlfkstPatqefFekFkdLstedelkksadvkkHgkkvldAlsdalakldekleaklkdL 91 
                          vLs+a+kt+vka+W+kv+ + +e+Ga++L+r+f+s+P+t+++F++F dLs     ++sa+vk Hgkkv+dAl++a+a++d +++ +l++L
  sp|P01924|HBA_SEMEN   1 VLSPADKTNVKAAWGKVGGHGGEYGAEALERMFLSFPTTKTYFPHF-DLS-----HGSAQVKGHGKKVADALTNAVAHVD-DMPHALSAL 83 
                          69********************************************.***.....************************9.********* PP

             globins4  92 selHakklkvdpkyfkllsevlvdvlaarlpkeftadvqaaleKllalvakllaskYk 149
                          s+lHa+kl+vdp +fklls++l+++laa+lp+eft++v+a+l+K+la+v+++l+skY+
  sp|P01924|HBA_SEMEN  84 SDLHAHKLRVDPVNFKLLSHCLLVTLAAHLPAEFTPAVHASLDKFLASVSTVLTSKYR 141
                          *********************************************************7 PP

>> sp|Q9TS34|HBA2_HYLLA  Hemoglobin subunit alpha-2 OS=Hylobates lar GN=HBA2 PE=2 SV=2
   #    score  bias  c-Evalue  i-Evalue hmmfrom  hmm to    alifrom  ali to    envfrom  env to     acc
 ---   ------ ----- --------- --------- ------- -------    ------- -------    ------- -------    ----
   1 !  198.7   1.5   3.4e-60   1.7e-57       2     149 .]       2     142 .]       1     142 [] 0.99

  Alignments for each domain:
  == domain 1  score: 198.7 bits;  conditional E-value: 3.4e-60
              globins4   2 vLseaektkvkavWakveadveesGadiLvrlfkstPatqefFekFkdLstedelkksadvkkHgkkvldAlsdalakldekleaklkd 90 
                           vLs+a+kt+vk++W+kv+a+++++Ga++L+r+f+s+P+t+++F++F dLs     ++sa+vk Hgkkv+dAl++a+a++d +++++  +
  sp|Q9TS34|HBA2_HYLLA   2 VLSPADKTNVKTAWGKVGAHAGDYGAEALERMFLSFPTTKTYFPHF-DLS-----HGSAQVKGHGKKVADALTNAVAHVD-DMPNAQTA 83 
                           8*********************************************.***.....************************9.******** PP

              globins4  91 LselHakklkvdpkyfkllsevlvdvlaarlpkeftadvqaaleKllalvakllaskYk 149
                           Ls+lHa+kl+vdp +fklls++l+++laa++p+eft++v+a+l+K+la+v+++l+skY+
  sp|Q9TS34|HBA2_HYLLA  84 LSDLHAHKLRVDPVNFKLLSHCLLVTLAAHHPAEFTPAVHASLDKFLASVSTVLTSKYR 142
                           **********************************************************7 PP

>> sp|P14392|HBB_PTEPO  Hemoglobin subunit beta OS=Pteropus poliocephalus GN=HBB PE=1 SV=1
   #    score  bias  c-Evalue  i-Evalue hmmfrom  hmm to    alifrom  ali to    envfrom  env to     acc
 ---   ------ ----- --------- --------- ------- -------    ------- -------    ------- -------    ----
   1 !  198.5   0.1   3.8e-60   1.8e-57       1     149 []       1     146 []       1     146 [] 0.99

  Alignments for each domain:
  == domain 1  score: 198.5 bits;  conditional E-value: 3.8e-60
             globins4   1 vvLseaektkvkavWakveadveesGadiLvrlfkstPatqefFekFkdLstedelkksadvkkHgkkvldAlsdalakldekleaklkd 90 
                          v+Ls +ek +v+ +W+kv  +v+e+G+++L rl++++P+tq+fF++F+dLs + +++++++vk+Hgkkvld +s++l++ld +l++++++
  sp|P14392|HBB_PTEPO   1 VHLSGEEKAAVTGLWGKV--KVDEVGGEALGRLLVVYPWTQRFFDSFGDLSSAPAVMGNPKVKAHGKKVLDSFSEGLQHLD-NLKGTFAK 87 
                          69****************..9************************************************************.******** PP

             globins4  91 LselHakklkvdpkyfkllsevlvdvlaarlpkeftadvqaaleKllalvakllaskYk 149
                          LselH++kl+vdp++f+ll++vlv+vla +++keft++vqaa++K++a va++la+kY+
  sp|P14392|HBB_PTEPO  88 LSELHCDKLHVDPENFRLLGNVLVCVLARHFGKEFTPQVQAAYQKVVAGVANALAHKYH 146
                          **********************************************************7 PP

>> sp|B3EWD0|HBB_SPEBE  Hemoglobin subunit beta OS=Spermophilus beecheyi PE=1 SV=1
   #    score  bias  c-Evalue  i-Evalue hmmfrom  hmm to    alifrom  ali to    envfrom  env to     acc
 ---   ------ ----- --------- --------- ------- -------    ------- -------    ------- -------    ----
   1 !  198.4   0.3   4.3e-60   2.1e-57       1     149 []       1     146 []       1     146 [] 0.99

  Alignments for each domain:
  == domain 1  score: 198.4 bits;  conditional E-value: 4.3e-60
             globins4   1 vvLseaektkvkavWakveadveesGadiLvrlfkstPatqefFekFkdLstedelkksadvkkHgkkvldAlsdalakldekleaklkd 90 
                          v+L+++ek+++ ++W+kv  +++e+G+++L rl++++P+tq+fF++F+dLs + +++++++vk+Hgkkvld +s++l++ld +l++++++
  sp|B3EWD0|HBB_SPEBE   1 VHLTDGEKNALSTAWGKV--NADEVGGEALGRLLVVYPWTQRFFDSFGDLSSATAVMGNPKVKAHGKKVLDSFSNGLKHLD-NLKGTFAS 87 
                          69****************..999**********************************************************.******** PP

             globins4  91 LselHakklkvdpkyfkllsevlvdvlaarlpkeftadvqaaleKllalvakllaskYk 149
                          LselH++kl+vdp++f+ll++vlv+vla++l+keft++vqaa++K++a va++la+kY+
  sp|B3EWD0|HBB_SPEBE  88 LSELHCDKLHVDPENFRLLGNVLVVVLAHHLGKEFTPQVQAAFQKVVAGVANALAHKYH 146
                          **********************************************************7 PP

>> sp|P02157|MYG_MELME  Myoglobin OS=Meles meles GN=MB PE=1 SV=2
   #    score  bias  c-Evalue  i-Evalue hmmfrom  hmm to    alifrom  ali to    envfrom  env to     acc
 ---   ------ ----- --------- --------- ------- -------    ------- -------    ------- -------    ----
   1 !  198.2   0.9   4.7e-60   2.3e-57       3     149 .]       3     148 ..       1     148 [. 0.99

  Alignments for each domain:
  == domain 1  score: 198.2 bits;  conditional E-value: 4.7e-60
             globins4   3 LseaektkvkavWakveadveesGadiLvrlfkstPatqefFekFkdLstedelkksadvkkHgkkvldAlsdalakldekleaklkdLs 92 
                          Ls++e++ v++vW+kvead +++G+++L+rlfk +P+t+e+F+kFk+L+ ede+k+s+d+kkHg++vl+Al+ +l+k +++ ea+lk+L+
  sp|P02157|MYG_MELME   3 LSDGEWQLVLNVWGKVEADLAGHGQEVLIRLFKGHPETLEKFDKFKHLKSEDEMKGSEDLKKHGNTVLTALGGILKK-KGHQEAELKPLA 91 
                          9****************************************************************************.99********** PP

             globins4  93 elHakklkvdpkyfkllsevlvdvlaarlpkeftadvqaaleKllalvakllaskYk 149
                          ++Ha+k+k+++ky++++s+++++vl++++p++f+a++q+a++K+l+l+++++a+kYk
  sp|P02157|MYG_MELME  92 QSHATKHKIPVKYLEFISDAIAQVLQSKHPGNFAAEAQGAMKKALELFRNDIAAKYK 148
                          ********************************************************7 PP

>> sp|P02046|HBD_AOTTR  Hemoglobin subunit delta OS=Aotus trivirgatus GN=HBD PE=1 SV=1
   #    score  bias  c-Evalue  i-Evalue hmmfrom  hmm to    alifrom  ali to    envfrom  env to     acc
 ---   ------ ----- --------- --------- ------- -------    ------- -------    ------- -------    ----
   1 !  198.2   0.0   4.7e-60   2.3e-57       1     149 []       1     146 []       1     146 [] 0.99

  Alignments for each domain:
  == domain 1  score: 198.2 bits;  conditional E-value: 4.7e-60
             globins4   1 vvLseaektkvkavWakveadveesGadiLvrlfkstPatqefFekFkdLstedelkksadvkkHgkkvldAlsdalakldekleaklkd 90 
                          v+L+ +ek++v a+W+kv  +vee+G+++L rl++++P+tq+fFe+F+ Ls +d+++++++vk+Hgkkvl+A+sd+la+ld +l++++++
  sp|P02046|HBD_AOTTR   1 VHLTGDEKSAVAALWGKV--NVEEVGGEALGRLLVVYPWTQRFFESFGALSSPDAVMGNPKVKAHGKKVLGAFSDGLAHLD-NLKGTFAQ 87 
                          689***************..*************************************************************.******** PP

             globins4  91 LselHakklkvdpkyfkllsevlvdvlaarlpkeftadvqaaleKllalvakllaskYk 149
                          LselH++kl+vdp++f+ll++vlv+vla +++keft+  qaa++K++a va++la+kY+
  sp|P02046|HBD_AOTTR  88 LSELHCDKLHVDPENFRLLGNVLVCVLARNFGKEFTPLLQAAFQKVVAGVATALAHKYH 146
                          **********************************************************7 PP

>> sp|P19646|HBB_PAGLA  Hemoglobin subunit beta OS=Paguma larvata GN=HBB PE=1 SV=1
   #    score  bias  c-Evalue  i-Evalue hmmfrom  hmm to    alifrom  ali to    envfrom  env to     acc
 ---   ------ ----- --------- --------- ------- -------    ------- -------    ------- -------    ----
   1 !  198.1   0.2   5.1e-60   2.5e-57       3     149 .]       3     146 .]       1     146 [] 0.99

  Alignments for each domain:
  == domain 1  score: 198.1 bits;  conditional E-value: 5.1e-60
             globins4   3 LseaektkvkavWakveadveesGadiLvrlfkstPatqefFekFkdLstedelkksadvkkHgkkvldAlsdalakldekleaklkdLs 92 
                          L+++ek  v+ +W+kv  +v+e+G+++L rl++++P+tq+fF++F+dLs +d+++ + +vk+Hgkkvl+ +sd+l+++d +l++++++Ls
  sp|P19646|HBB_PAGLA   3 LTAEEKGLVNGLWGKV--NVDEVGGEALGRLLVVYPWTQRFFQSFGDLSSADAIMHNSKVKAHGKKVLNSFSDGLKHVD-DLKGTFAKLS 89 
                          89**************..************************************************************9.********** PP

             globins4  93 elHakklkvdpkyfkllsevlvdvlaarlpkeftadvqaaleKllalvakllaskYk 149
                          elH++kl+vdp++fkll++vlv+vla++++keft++vqaa++K++a va +la++Y+
  sp|P19646|HBB_PAGLA  90 ELHCDKLHVDPENFKLLGNVLVCVLAHHFGKEFTPQVQAAYQKVVAGVASALAHRYH 146
                          ********************************************************7 PP

>> sp|P09421|HBB_SPECI  Hemoglobin subunit beta OS=Spermophilus citellus GN=HBB PE=1 SV=1
   #    score  bias  c-Evalue  i-Evalue hmmfrom  hmm to    alifrom  ali to    envfrom  env to     acc
 ---   ------ ----- --------- --------- ------- -------    ------- -------    ------- -------    ----
   1 !  198.1   1.1   5.3e-60   2.6e-57       1     149 []       1     146 []       1     146 [] 0.99

  Alignments for each domain:
  == domain 1  score: 198.1 bits;  conditional E-value: 5.3e-60
             globins4   1 vvLseaektkvkavWakveadveesGadiLvrlfkstPatqefFekFkdLstedelkksadvkkHgkkvldAlsdalakldekleaklkd 90 
                          v+Ls++ek+++ ++W+kv  +++e+Ga++L rl++++P+tq+fF++F+dLs + +++++a+vk+Hgkkv+d +s++l++ld +l++++++
  sp|P09421|HBB_SPECI   1 VHLSDGEKNAISTAWGKV--HAAEVGAEALGRLLVVYPWTQRFFDSFGDLSSASAVMGNAKVKAHGKKVIDSFSNGLKHLD-NLKGTFAS 87 
                          69****************..99***********************************************************.******** PP

             globins4  91 LselHakklkvdpkyfkllsevlvdvlaarlpkeftadvqaaleKllalvakllaskYk 149
                          LselH++kl+vdp++fkll++++v v+a++l+k+ft+++qaa++K++a va++la+kY+
  sp|P09421|HBB_SPECI  88 LSELHCDKLHVDPENFKLLGNMIVIVMAHHLGKDFTPEAQAAFQKVVAGVANALAHKYH 146
                          **********************************************************7 PP

>> sp|P09905|HBB_PHYMC  Hemoglobin subunit beta-1/2 OS=Physeter macrocephalus GN=HBB PE=1 SV=1
   #    score  bias  c-Evalue  i-Evalue hmmfrom  hmm to    alifrom  ali to    envfrom  env to     acc
 ---   ------ ----- --------- --------- ------- -------    ------- -------    ------- -------    ----
   1 !  198.0   0.2   5.5e-60   2.7e-57       1     149 []       1     146 []       1     146 [] 0.99

  Alignments for each domain:
  == domain 1  score: 198.0 bits;  conditional E-value: 5.5e-60
             globins4   1 vvLseaektkvkavWakveadveesGadiLvrlfkstPatqefFekFkdLstedelkksadvkkHgkkvldAlsdalakldekleaklkd 90 
                          v+L+ +ek+ ++a+Wakv  +vee G+++L rl++++P+tq+fFe+F+dLst+d+++k+++vkkHg+kvl  ++++l++ld +l++++++
  sp|P09905|HBB_PHYMC   1 VHLTGEEKSGLTALWAKV--NVEEIGGEALGRLLVVYPWTQRFFEHFGDLSTADAVMKNPKVKKHGQKVLASFGEGLKHLD-NLKGTFAT 87 
                          689***************..*************************************************************.******** PP

             globins4  91 LselHakklkvdpkyfkllsevlvdvlaarlpkeftadvqaaleKllalvakllaskYk 149
                          LselH++kl+vdp++f+ll++vlv+vla +++keft++ q+a++K++a va++la+kY+
  sp|P09905|HBB_PHYMC  88 LSELHCDKLHVDPENFRLLGNVLVVVLARHFGKEFTPELQTAYQKVVAGVANALAHKYH 146
                          **********************************************************7 PP

>> sp|P11754|HBB_CYNSP  Hemoglobin subunit beta OS=Cynopterus sphinx GN=HBB PE=1 SV=1
   #    score  bias  c-Evalue  i-Evalue hmmfrom  hmm to    alifrom  ali to    envfrom  env to     acc
 ---   ------ ----- --------- --------- ------- -------    ------- -------    ------- -------    ----
   1 !  197.8   0.3   6.4e-60   3.1e-57       1     149 []       1     146 []       1     146 [] 0.99

  Alignments for each domain:
  == domain 1  score: 197.8 bits;  conditional E-value: 6.4e-60
             globins4   1 vvLseaektkvkavWakveadveesGadiLvrlfkstPatqefFekFkdLstedelkksadvkkHgkkvldAlsdalakldekleaklkd 90 
                          v+Ls +ek++v+++W+kv  +v+e+G+++L rl++++P+tq+fF++F+dLs + +++++a+vk+Hgkkvld +s++l++ld  l++++++
  sp|P11754|HBB_CYNSP   1 VHLSGEEKSAVTSLWGKV--KVDEVGGEALGRLLVVYPWTQRFFDSFGDLSSASAVMGNAKVKAHGKKVLDSFSEGLQHLD-SLKGTFAK 87 
                          69****************..9************************************************************.******** PP

             globins4  91 LselHakklkvdpkyfkllsevlvdvlaarlpkeftadvqaaleKllalvakllaskYk 149
                          LselH++kl+vdp++f+ll++vlv+vla +++keft++ qaa++K++a va++la+kY+
  sp|P11754|HBB_CYNSP  88 LSELHCDKLHVDPENFRLLGNVLVVVLARHFGKEFTPQLQAAYQKVVAGVATALAHKYH 146
                          **********************************************************7 PP

>> sp|P02073|HBB_ALCAA  Hemoglobin subunit beta OS=Alces alces alces GN=HBB PE=1 SV=1
   #    score  bias  c-Evalue  i-Evalue hmmfrom  hmm to    alifrom  ali to    envfrom  env to     acc
 ---   ------ ----- --------- --------- ------- -------    ------- -------    ------- -------    ----
   1 !  197.7   0.6   6.8e-60   3.3e-57       3     149 .]       2     145 .]       1     145 [] 0.99

  Alignments for each domain:
  == domain 1  score: 197.7 bits;  conditional E-value: 6.8e-60
             globins4   3 LseaektkvkavWakveadveesGadiLvrlfkstPatqefFekFkdLstedelkksadvkkHgkkvldAlsdalakldekleaklkdLs 92 
                          L+++ek +v+a W+kv  +v+e+G+++L rl++++P+tq+fFe+F+dLst+d+++ +a+vk+Hgk+vldA+s++l++ld +l++++++Ls
  sp|P02073|HBB_ALCAA   2 LTAEEKAAVTAFWGKV--KVDEVGGEALGRLLVVYPWTQRFFEHFGDLSTADAVMHNAKVKEHGKRVLDAFSEGLKHLD-DLKGAFAKLS 88 
                          99**************..9***********************************************************9.********** PP

             globins4  93 elHakklkvdpkyfkllsevlvdvlaarlpkeftadvqaaleKllalvakllaskYk 149
                          elH++kl+vdp++f+ll++vlv+vla +++keft++ qa ++K++  va++la++Y+
  sp|P02073|HBB_ALCAA  89 ELHCDKLHVDPENFRLLGNVLVVVLARHFGKEFTPELQADYQKVVTGVANALAHRYH 145
                          ********************************************************7 PP

>> sp|Q7M3B6|HBA_SAGMY  Hemoglobin subunit alpha OS=Saguinus mystax GN=HBA PE=1 SV=1
   #    score  bias  c-Evalue  i-Evalue hmmfrom  hmm to    alifrom  ali to    envfrom  env to     acc
 ---   ------ ----- --------- --------- ------- -------    ------- -------    ------- -------    ----
   1 !  197.7   0.7     7e-60   3.4e-57       2     149 .]       1     141 []       1     141 [] 0.99

  Alignments for each domain:
  == domain 1  score: 197.7 bits;  conditional E-value: 7e-60
             globins4   2 vLseaektkvkavWakveadveesGadiLvrlfkstPatqefFekFkdLstedelkksadvkkHgkkvldAlsdalakldekleaklkdL 91 
                          vLs+a+k++vka+W+kv+ +++++Ga++L+r+f+s+P+t+++F++F dLs     ++sa+vk Hgkkv+dAl++a+a +d +++++l++L
  sp|Q7M3B6|HBA_SAGMY   1 VLSPADKSNVKAAWGKVGGHAGDYGAEALERMFLSFPTTKTYFPHF-DLS-----HGSAQVKGHGKKVADALTNAVALVD-DMPNALSAL 83 
                          69********************************************.***.....************************9.********* PP

             globins4  92 selHakklkvdpkyfkllsevlvdvlaarlpkeftadvqaaleKllalvakllaskYk 149
                          s+lHa+kl+vdp +fklls++l+++laa++p++ft++v+a+l+K+la+v+++l+skY+
  sp|Q7M3B6|HBA_SAGMY  84 SDLHAHKLRVDPVNFKLLSHCLLVTLAAHHPADFTPAVHASLDKFLASVSTVLTSKYR 141
                          *********************************************************7 PP

>> sp|P02193|MYG_DIDVI  Myoglobin OS=Didelphis virginiana GN=MB PE=1 SV=2
   #    score  bias  c-Evalue  i-Evalue hmmfrom  hmm to    alifrom  ali to    envfrom  env to     acc
 ---   ------ ----- --------- --------- ------- -------    ------- -------    ------- -------    ----
   1 !  197.7   0.5   7.1e-60   3.5e-57       3     149 .]       3     148 ..       1     148 [. 0.99

  Alignments for each domain:
  == domain 1  score: 197.7 bits;  conditional E-value: 7.1e-60
             globins4   3 LseaektkvkavWakveadveesGadiLvrlfkstPatqefFekFkdLstedelkksadvkkHgkkvldAlsdalakldekleaklkdLs 92 
                          Ls++e++ v+++W+kvead+ ++G+++L+rlfk +P+t+e+F+kFk+L+ ede+k+s+d+kkHg +vl+Al+++l+k ++++ea+lk+L+
  sp|P02193|MYG_DIDVI   3 LSDGEWQLVLNAWGKVEADIPGHGQEVLIRLFKGHPETLEKFDKFKHLKSEDEMKASEDLKKHGATVLTALGNILKK-KGNHEAELKPLA 91 
                          9****************************************************************************.99********** PP

             globins4  93 elHakklkvdpkyfkllsevlvdvlaarlpkeftadvqaaleKllalvakllaskYk 149
                          ++Ha+k+k+ +++++++se++++v+++++p++f+ d+qaa+ K+l+l+++++a+kYk
  sp|P02193|MYG_DIDVI  92 QSHATKHKISVQFLEFISEAIIQVIQSKHPGDFGGDAQAAMGKALELFRNDMAAKYK 148
                          ********************************************************7 PP

>> sp|P02160|MYG_VULCH  Myoglobin OS=Vulpes chama GN=MB PE=1 SV=2
   #    score  bias  c-Evalue  i-Evalue hmmfrom  hmm to    alifrom  ali to    envfrom  env to     acc
 ---   ------ ----- --------- --------- ------- -------    ------- -------    ------- -------    ----
   1 !  197.6   1.8   7.5e-60   3.6e-57       3     149 .]       3     148 ..       1     148 [. 0.99

  Alignments for each domain:
  == domain 1  score: 197.6 bits;  conditional E-value: 7.5e-60
             globins4   3 LseaektkvkavWakveadveesGadiLvrlfkstPatqefFekFkdLstedelkksadvkkHgkkvldAlsdalakldekleaklkdLs 92 
                          Ls++e++ v+++W+kve+d +++G+++L+rlfk +P+t+++F+kFk+L+tede+k+s+d+kkHg++vl+Al+ +l+k ++++ea+lk+L+
  sp|P02160|MYG_VULCH   3 LSDGEWQLVLNIWGKVETDLAGHGQEVLIRLFKNHPETLDKFDKFKHLKTEDEMKGSEDLKKHGNTVLTALGGILKK-KGHHEAELKPLA 91 
                          9****************************************************************************.99********** PP

             globins4  93 elHakklkvdpkyfkllsevlvdvlaarlpkeftadvqaaleKllalvakllaskYk 149
                          ++Ha+k+k+++ky++++s+++++vl+++++++f ad +aa++K+l+l+++++a+kYk
  sp|P02160|MYG_VULCH  92 QSHATKHKIPVKYLEFISDAIIQVLQSKHSGDFHADTEAAMKKALELFRNDIAAKYK 148
                          ********************************************************7 PP

>> sp|P02151|MYG_AOTTR  Myoglobin OS=Aotus trivirgatus GN=MB PE=1 SV=2
   #    score  bias  c-Evalue  i-Evalue hmmfrom  hmm to    alifrom  ali to    envfrom  env to     acc
 ---   ------ ----- --------- --------- ------- -------    ------- -------    ------- -------    ----
   1 !  197.6   1.8   7.6e-60   3.7e-57       3     149 .]       3     148 ..       1     148 [. 0.99

  Alignments for each domain:
  == domain 1  score: 197.6 bits;  conditional E-value: 7.6e-60
             globins4   3 LseaektkvkavWakveadveesGadiLvrlfkstPatqefFekFkdLstedelkksadvkkHgkkvldAlsdalakldekleaklkdLs 92 
                          Ls++e++ v++vW+kveadv  +G+++L+ lfk +P+t+e+F+kFk+L+ ede+k+s+++kkHg++vl+Al+ +l+k ++++ea+lk+L+
  sp|P02151|MYG_AOTTR   3 LSDGEWQLVLNVWGKVEADVPSHGQEVLISLFKGHPETLEKFDKFKHLKSEDEMKASEELKKHGVTVLTALGGILKK-KGHHEAELKPLA 91 
                          9****************************************************************************.99********** PP

             globins4  93 elHakklkvdpkyfkllsevlvdvlaarlpkeftadvqaaleKllalvakllaskYk 149
                          ++Ha+k+k+++ky++++s+++v+vl++++p++f+ad+q+a++K+l+l+++++a+kYk
  sp|P02151|MYG_AOTTR  92 QSHATKHKIPVKYLEFISDAIVHVLQKKHPGDFGADAQGAMKKALELFRNDMAAKYK 148
                          ********************************************************7 PP

>> sp|P02084|HBB_ELEMA  Hemoglobin subunit beta OS=Elephas maximus GN=HBB PE=1 SV=1
   #    score  bias  c-Evalue  i-Evalue hmmfrom  hmm to    alifrom  ali to    envfrom  env to     acc
 ---   ------ ----- --------- --------- ------- -------    ------- -------    ------- -------    ----
   1 !  197.3   0.4   9.5e-60   4.6e-57       2     149 .]       2     146 .]       1     146 [] 0.99

  Alignments for each domain:
  == domain 1  score: 197.3 bits;  conditional E-value: 9.5e-60
             globins4   2 vLseaektkvkavWakveadveesGadiLvrlfkstPatqefFekFkdLstedelkksadvkkHgkkvldAlsdalakldekleaklkdL 91 
                           L++aekt+v+++W+kv  +v+e G+++L rl++++P+t++fFe+F+dLst+d++  +a+v +Hg+kvl+ ++++l++ld +l+++++dL
  sp|P02084|HBB_ELEMA   2 NLTAAEKTQVTNLWGKV--NVKELGGEALSRLLVVYPWTRRFFEHFGDLSTADAVLHNAKVLAHGEKVLTSFGEGLKHLD-NLKGTFADL 88 
                          79***************..*************************************************************.********* PP

             globins4  92 selHakklkvdpkyfkllsevlvdvlaarlpkeftadvqaaleKllalvakllaskYk 149
                          selH++kl+vdp++f+ll++vlv vla +++keft+dvqaa+eK++a va++la+kY+
  sp|P02084|HBB_ELEMA  89 SELHCDKLHVDPENFRLLGNVLVIVLARHFGKEFTPDVQAAYEKVVAGVANALAHKYH 146
                          *********************************************************7 PP

>> sp|Q45XI9|HBD_ELEMA  Hemoglobin subunit delta OS=Elephas maximus GN=HBD PE=2 SV=3
   #    score  bias  c-Evalue  i-Evalue hmmfrom  hmm to    alifrom  ali to    envfrom  env to     acc
 ---   ------ ----- --------- --------- ------- -------    ------- -------    ------- -------    ----
   1 !  197.2   0.4   9.7e-60   4.7e-57       2     149 .]       3     147 .]       2     147 .] 0.99

  Alignments for each domain:
  == domain 1  score: 197.2 bits;  conditional E-value: 9.7e-60
             globins4   2 vLseaektkvkavWakveadveesGadiLvrlfkstPatqefFekFkdLstedelkksadvkkHgkkvldAlsdalakldekleaklkdL 91 
                           L++aekt+v+++W+kv  +v+e G+++L rl++++P+t++fFe+F+dLst+d++  +a+v +Hg+kvl+ ++++l++ld +l+++++dL
  sp|Q45XI9|HBD_ELEMA   3 NLTAAEKTQVTNLWGKV--NVKELGGEALSRLLVVYPWTRRFFEHFGDLSTADAVLHNAKVLAHGEKVLTSFGEGLKHLD-NLKGTFADL 89 
                          79***************..*************************************************************.********* PP

             globins4  92 selHakklkvdpkyfkllsevlvdvlaarlpkeftadvqaaleKllalvakllaskYk 149
                          selH++kl+vdp++f+ll++vlv vla +++keft+dvqaa+eK++a va++la+kY+
  sp|Q45XI9|HBD_ELEMA  90 SELHCDKLHVDPENFRLLGNVLVIVLARHFGKEFTPDVQAAYEKVVAGVANALAHKYH 147
                          *********************************************************7 PP

>> sp|P02090|HBB_SPAEH  Hemoglobin subunit beta OS=Spalax ehrenbergi GN=HBB PE=1 SV=1
   #    score  bias  c-Evalue  i-Evalue hmmfrom  hmm to    alifrom  ali to    envfrom  env to     acc
 ---   ------ ----- --------- --------- ------- -------    ------- -------    ------- -------    ----
   1 !  197.2   0.5     1e-59   4.9e-57       1     149 []       1     146 []       1     146 [] 0.99

  Alignments for each domain:
  == domain 1  score: 197.2 bits;  conditional E-value: 1e-59
             globins4   1 vvLseaektkvkavWakveadveesGadiLvrlfkstPatqefFekFkdLstedelkksadvkkHgkkvldAlsdalakldekleaklkd 90 
                          v+L++aek +v  +W+kv  +v+e G+++L rl++++P+tq+fF++F+dLs + +++++++vk+Hgkkvl+ +s++l++ld +l++++++
  sp|P02090|HBB_SPAEH   1 VHLTDAEKAAVSGLWSKV--NVDEIGGEALGRLLVVYPWTQRFFDSFGDLSSPSAVMSNPKVKAHGKKVLNSFSEGLKHLD-NLKGTFSS 87 
                          69****************..*************************************************************.******** PP

             globins4  91 LselHakklkvdpkyfkllsevlvdvlaarlpkeftadvqaaleKllalvakllaskYk 149
                          LselH++kl+vdp++fkll++v+v+vla++l+k+ft+++qaa++K++a va++la+kY+
  sp|P02090|HBB_SPAEH  88 LSELHCDKLHVDPENFKLLGNVIVVVLAHHLGKDFTPAAQAAFQKVVAGVATALAHKYH 146
                          **********************************************************7 PP

>> sp|P02156|MYG_ERIEU  Myoglobin OS=Erinaceus europaeus GN=MB PE=1 SV=2
   #    score  bias  c-Evalue  i-Evalue hmmfrom  hmm to    alifrom  ali to    envfrom  env to     acc
 ---   ------ ----- --------- --------- ------- -------    ------- -------    ------- -------    ----
   1 !  197.0   0.7   1.2e-59   5.7e-57       3     149 .]       3     148 ..       1     148 [. 0.99

  Alignments for each domain:
  == domain 1  score: 197.0 bits;  conditional E-value: 1.2e-59
             globins4   3 LseaektkvkavWakveadveesGadiLvrlfkstPatqefFekFkdLstedelkksadvkkHgkkvldAlsdalakldekleaklkdLs 92 
                          Ls++e++ v++vW+kvead+ ++G+++L+rlfk +P+t+e+F+kFk+L+ ede+k+s+d+kkHg +vl+Al+ +l+k ++++ea+l++L+
  sp|P02156|MYG_ERIEU   3 LSDGEWQLVLNVWGKVEADIPGHGQEVLIRLFKDHPETLEKFDKFKHLKSEDEMKSSEDLKKHGTTVLTALGGILKK-KGQHEAQLAPLA 91 
                          9****************************************************************************.99********** PP

             globins4  93 elHakklkvdpkyfkllsevlvdvlaarlpkeftadvqaaleKllalvakllaskYk 149
                          ++Ha+k+k+++ky++++se++++vl+++++++f+ad+q+a+ K+l+l+++++a+kYk
  sp|P02156|MYG_ERIEU  92 QSHANKHKIPVKYLEFISEAIIQVLKSKHAGDFGADAQGAMSKALELFRNDIAAKYK 148
                          ********************************************************7 PP

>> sp|P02059|HBB_ERIEU  Hemoglobin subunit beta OS=Erinaceus europaeus GN=HBB PE=1 SV=1
   #    score  bias  c-Evalue  i-Evalue hmmfrom  hmm to    alifrom  ali to    envfrom  env to     acc
 ---   ------ ----- --------- --------- ------- -------    ------- -------    ------- -------    ----
   1 !  196.9   0.1   1.2e-59     6e-57       1     149 []       1     146 []       1     146 [] 0.99

  Alignments for each domain:
  == domain 1  score: 196.9 bits;  conditional E-value: 1.2e-59
             globins4   1 vvLseaektkvkavWakveadveesGadiLvrlfkstPatqefFekFkdLstedelkksadvkkHgkkvldAlsdalakldekleaklkd 90 
                          v+L+++ek  v+ +W+kv  +vee G+++L rl++++P+tq+fF++F+dLs +d+++++++vk+Hg kvl+ ++d++++ld +l++++++
  sp|P02059|HBB_ERIEU   1 VHLTAEEKALVTGLWGKV--KVEEFGGEALGRLLVVYPWTQRFFDSFGDLSSADAVMGNPKVKAHGAKVLQSMGDGIKNLD-NLKGTFSK 87 
                          69****************..9************************************************************.******** PP

             globins4  91 LselHakklkvdpkyfkllsevlvdvlaarlpkeftadvqaaleKllalvakllaskYk 149
                          LselH++kl+vdp++f+ll++vlv+vla +++k+ft+++qaa++K++a va++la+kY+
  sp|P02059|HBB_ERIEU  88 LSELHCDKLHVDPENFRLLGNVLVCVLARHFGKDFTPAAQAAFQKVVAGVANALAAKYH 146
                          **********************************************************7 PP

>> sp|P63113|MYG_CANFA  Myoglobin OS=Canis familiaris GN=MB PE=1 SV=2
   #    score  bias  c-Evalue  i-Evalue hmmfrom  hmm to    alifrom  ali to    envfrom  env to     acc
 ---   ------ ----- --------- --------- ------- -------    ------- -------    ------- -------    ----
   1 !  196.8   1.7   1.3e-59   6.1e-57       3     149 .]       3     148 ..       1     148 [. 0.99

  Alignments for each domain:
  == domain 1  score: 196.8 bits;  conditional E-value: 1.3e-59
             globins4   3 LseaektkvkavWakveadveesGadiLvrlfkstPatqefFekFkdLstedelkksadvkkHgkkvldAlsdalakldekleaklkdLs 92 
                          Ls++e++ v+++W+kve+d +++G+++L+rlfk +P+t+++F+kFk+L+tede+k+s+d+kkHg++vl+Al+ +l+k ++++ea+lk+L+
  sp|P63113|MYG_CANFA   3 LSDGEWQIVLNIWGKVETDLAGHGQEVLIRLFKNHPETLDKFDKFKHLKTEDEMKGSEDLKKHGNTVLTALGGILKK-KGHHEAELKPLA 91 
                          9****************************************************************************.99********** PP

             globins4  93 elHakklkvdpkyfkllsevlvdvlaarlpkeftadvqaaleKllalvakllaskYk 149
                          ++Ha+k+k+++ky++++s+++++vl+++++++f ad +aa++K+l+l+++++a+kYk
  sp|P63113|MYG_CANFA  92 QSHATKHKIPVKYLEFISDAIIQVLQSKHSGDFHADTEAAMKKALELFRNDIAAKYK 148
                          ********************************************************7 PP

>> sp|P63114|MYG_OTOME  Myoglobin OS=Otocyon megalotis GN=MB PE=1 SV=2
   #    score  bias  c-Evalue  i-Evalue hmmfrom  hmm to    alifrom  ali to    envfrom  env to     acc
 ---   ------ ----- --------- --------- ------- -------    ------- -------    ------- -------    ----
   1 !  196.8   1.7   1.3e-59   6.1e-57       3     149 .]       3     148 ..       1     148 [. 0.99

  Alignments for each domain:
  == domain 1  score: 196.8 bits;  conditional E-value: 1.3e-59
             globins4   3 LseaektkvkavWakveadveesGadiLvrlfkstPatqefFekFkdLstedelkksadvkkHgkkvldAlsdalakldekleaklkdLs 92 
                          Ls++e++ v+++W+kve+d +++G+++L+rlfk +P+t+++F+kFk+L+tede+k+s+d+kkHg++vl+Al+ +l+k ++++ea+lk+L+
  sp|P63114|MYG_OTOME   3 LSDGEWQIVLNIWGKVETDLAGHGQEVLIRLFKNHPETLDKFDKFKHLKTEDEMKGSEDLKKHGNTVLTALGGILKK-KGHHEAELKPLA 91 
                          9****************************************************************************.99********** PP

             globins4  93 elHakklkvdpkyfkllsevlvdvlaarlpkeftadvqaaleKllalvakllaskYk 149
                          ++Ha+k+k+++ky++++s+++++vl+++++++f ad +aa++K+l+l+++++a+kYk
  sp|P63114|MYG_OTOME  92 QSHATKHKIPVKYLEFISDAIIQVLQSKHSGDFHADTEAAMKKALELFRNDIAAKYK 148
                          ********************************************************7 PP

>> sp|P01929|HBA_SAGFU  Hemoglobin subunit alpha OS=Saguinus fuscicollis GN=HBA PE=1 SV=1
   #    score  bias  c-Evalue  i-Evalue hmmfrom  hmm to    alifrom  ali to    envfrom  env to     acc
 ---   ------ ----- --------- --------- ------- -------    ------- -------    ------- -------    ----
   1 !  196.8   0.8   1.3e-59   6.2e-57       2     149 .]       1     141 []       1     141 [] 0.99

  Alignments for each domain:
  == domain 1  score: 196.8 bits;  conditional E-value: 1.3e-59
             globins4   2 vLseaektkvkavWakveadveesGadiLvrlfkstPatqefFekFkdLstedelkksadvkkHgkkvldAlsdalakldekleaklkdL 91 
                          vLs+a+k++vka+W+kv+ +++++Ga++L+r+f+s+P+t+++F++F dLs     ++sa+vk Hgkkv+dAl+ a+a++d +++++l++L
  sp|P01929|HBA_SAGFU   1 VLSPADKSNVKAAWGKVGGHAGDYGAEALERMFLSFPTTKTYFPHF-DLS-----HGSAQVKGHGKKVADALTVAVAHVD-DMPNALSAL 83 
                          69********************************************.***.....************************9.********* PP

             globins4  92 selHakklkvdpkyfkllsevlvdvlaarlpkeftadvqaaleKllalvakllaskYk 149
                          s+lHa+kl+vdp +fklls++l+++laa+lp++ft++v+a+l+K+la+v+++l+skY+
  sp|P01929|HBA_SAGFU  84 SDLHAHKLRVDPVNFKLLSHCLLVTLAAHLPADFTPAVHASLDKFLASVSTVLTSKYR 141
                          *********************************************************7 PP

>> sp|P02067|HBB_PIG  Hemoglobin subunit beta OS=Sus scrofa GN=HBB PE=1 SV=3
   #    score  bias  c-Evalue  i-Evalue hmmfrom  hmm to    alifrom  ali to    envfrom  env to     acc
 ---   ------ ----- --------- --------- ------- -------    ------- -------    ------- -------    ----
   1 !  196.8   0.1   1.3e-59   6.4e-57       1     149 []       2     147 .]       2     147 .] 0.99

  Alignments for each domain:
  == domain 1  score: 196.8 bits;  conditional E-value: 1.3e-59
           globins4   1 vvLseaektkvkavWakveadveesGadiLvrlfkstPatqefFekFkdLstedelkksadvkkHgkkvldAlsdalakldekleaklkdLs 92 
                        v+Ls++ek++v+ +W+kv  +v+e+G+++L rl++++P+tq+fFe+F+dLs +d+++++++vk+Hgkkvl+ +sd+l++ld +l++++++Ls
  sp|P02067|HBB_PIG   2 VHLSAEEKEAVLGLWGKV--NVDEVGGEALGRLLVVYPWTQRFFESFGDLSNADAVMGNPKVKAHGKKVLQSFSDGLKHLD-NLKGTFAKLS 90 
                        69****************..*************************************************************.********** PP

           globins4  93 elHakklkvdpkyfkllsevlvdvlaarlpkeftadvqaaleKllalvakllaskYk 149
                        elH+++l+vdp++f+ll++v+v+vla rl+++f ++vqaa++K++a va++la+kY+
  sp|P02067|HBB_PIG  91 ELHCDQLHVDPENFRLLGNVIVVVLARRLGHDFNPNVQAAFQKVVAGVANALAHKYH 147
                        ********************************************************7 PP

>> sp|P01937|HBA_NYCCO  Hemoglobin subunit alpha OS=Nycticebus coucang GN=HBA PE=1 SV=1
   #    score  bias  c-Evalue  i-Evalue hmmfrom  hmm to    alifrom  ali to    envfrom  env to     acc
 ---   ------ ----- --------- --------- ------- -------    ------- -------    ------- -------    ----
   1 !  196.7   1.6   1.4e-59   6.9e-57       2     149 .]       1     141 []       1     141 [] 0.99

  Alignments for each domain:
  == domain 1  score: 196.7 bits;  conditional E-value: 1.4e-59
             globins4   2 vLseaektkvkavWakveadveesGadiLvrlfkstPatqefFekFkdLstedelkksadvkkHgkkvldAlsdalakldekleaklkdL 91 
                          vLs+a+kt+vka+W kv+++++++Ga++L+r+f+s+P+t+++F++F dLs     ++sa+vk+Hgkkv+dAl++a+ ++d +++++l++L
  sp|P01937|HBA_NYCCO   1 VLSPADKTNVKAAWEKVGSHAGDYGAEALERMFLSFPTTKTYFPHF-DLS-----HGSAQVKAHGKKVADALTNAVSHVD-DMPSALSAL 83 
                          69********************************************.***.....************************9.********* PP

             globins4  92 selHakklkvdpkyfkllsevlvdvlaarlpkeftadvqaaleKllalvakllaskYk 149
                          s+lHa+kl+vdp +fklls++l+++la ++p++ft++v+a+l+K+la+v+++l+skY+
  sp|P01937|HBA_NYCCO  84 SDLHAHKLRVDPVNFKLLSHCLLVTLACHHPADFTPAVHASLDKFLASVSTVLTSKYR 141
                          *********************************************************7 PP

>> sp|P02152|MYG_CALJA  Myoglobin OS=Callithrix jacchus GN=MB PE=1 SV=2
   #    score  bias  c-Evalue  i-Evalue hmmfrom  hmm to    alifrom  ali to    envfrom  env to     acc
 ---   ------ ----- --------- --------- ------- -------    ------- -------    ------- -------    ----
   1 !  196.7   1.6   1.4e-59     7e-57       3     149 .]       3     148 ..       1     148 [. 0.99

  Alignments for each domain:
  == domain 1  score: 196.7 bits;  conditional E-value: 1.4e-59
             globins4   3 LseaektkvkavWakveadveesGadiLvrlfkstPatqefFekFkdLstedelkksadvkkHgkkvldAlsdalakldekleaklkdLs 92 
                          Ls++e++ v++vW+kvead+  +G+++L+ lfk +P+t+e+F+kFk+L+ ede+k+s+++kkHg++vl+Al+ +l+k ++++ea+lk+L+
  sp|P02152|MYG_CALJA   3 LSDGEWQLVLNVWGKVEADIPSHGQEVLISLFKGHPETLEKFDKFKHLKSEDEMKASEELKKHGVTVLTALGGILKK-KGHHEAELKPLA 91 
                          9****************************************************************************.99********** PP

             globins4  93 elHakklkvdpkyfkllsevlvdvlaarlpkeftadvqaaleKllalvakllaskYk 149
                          ++Ha+k+k+++ky++++s+++v+vl++++p++f+ad+q+a++K+l+l+++++a+kYk
  sp|P02152|MYG_CALJA  92 QSHATKHKIPVKYLEFISDAIVHVLQKKHPGDFGADAQGAMKKALELFRNDMAAKYK 148
                          ********************************************************7 PP

>> sp|P21667|HBB_VARVI  Hemoglobin subunit beta OS=Varecia variegata GN=HBB PE=1 SV=1
   #    score  bias  c-Evalue  i-Evalue hmmfrom  hmm to    alifrom  ali to    envfrom  env to     acc
 ---   ------ ----- --------- --------- ------- -------    ------- -------    ------- -------    ----
   1 !  196.6   0.1   1.5e-59   7.2e-57       3     149 .]       3     146 .]       1     146 [] 0.99

  Alignments for each domain:
  == domain 1  score: 196.6 bits;  conditional E-value: 1.5e-59
             globins4   3 LseaektkvkavWakveadveesGadiLvrlfkstPatqefFekFkdLstedelkksadvkkHgkkvldAlsdalakldekleaklkdLs 92 
                          L+++e ++v+++W+kv  +ve++G+++L rl++++P+tq+fFe+F+dLs +d+++++++vk+Hgkkvl+A+s++l +ld +l++++++Ls
  sp|P21667|HBB_VARVI   3 LTPEENNHVTSLWGKV--NVEKVGGEALGRLLVVYPWTQRFFESFGDLSSPDAIMGNPKVKAHGKKVLTAFSEGLHHLD-NLKGTFAQLS 89 
                          99**************..*************************************************************.********** PP

             globins4  93 elHakklkvdpkyfkllsevlvdvlaarlpkeftadvqaaleKllalvakllaskYk 149
                          elH++kl+vdp++fkll++vlv vla++++++f+++ qaa++K++  va++la+kY+
  sp|P21667|HBB_VARVI  90 ELHCDKLHVDPQNFKLLGNVLVIVLAHHFGNDFSPQTQAAFQKVVTGVANALAHKYH 146
                          ********************************************************7 PP

>> sp|B3EWC8|HBB_TAMMR  Hemoglobin subunit beta OS=Tamias merriami PE=1 SV=1
   #    score  bias  c-Evalue  i-Evalue hmmfrom  hmm to    alifrom  ali to    envfrom  env to     acc
 ---   ------ ----- --------- --------- ------- -------    ------- -------    ------- -------    ----
   1 !  196.6   0.8   1.5e-59   7.4e-57       1     149 []       1     146 []       1     146 [] 0.99

  Alignments for each domain:
  == domain 1  score: 196.6 bits;  conditional E-value: 1.5e-59
             globins4   1 vvLseaektkvkavWakveadveesGadiLvrlfkstPatqefFekFkdLstedelkksadvkkHgkkvldAlsdalakldekleaklkd 90 
                          v+L+++ek++v a+W+kv  + +e+G+++L rl++++P+tq+fF++F+dLs + +++++++vk+Hgkkv d +s++l++ld +l++++++
  sp|B3EWC8|HBB_TAMMR   1 VHLTAEEKSAVAALWGKV--NTDEVGGEALGRLLVVYPWTQRFFDSFGDLSSASAVMSNPKVKAHGKKVFDSFSNGLKHLD-NLKGTFAS 87 
                          69****************..99***********************************************************.******** PP

             globins4  91 LselHakklkvdpkyfkllsevlvdvlaarlpkeftadvqaaleKllalvakllaskYk 149
                          LselH++kl+vdp++fkll++vlv+vla++l+keft++vq+a++K++  va++la+kY+
  sp|B3EWC8|HBB_TAMMR  88 LSELHCDKLHVDPENFKLLGNVLVVVLAHHLGKEFTPQVQSAFQKVVTGVANALAHKYH 146
                          **********************************************************7 PP

>> sp|P07412|HBB_FELCA  Hemoglobin subunit beta-A/B OS=Felis catus GN=HBB PE=1 SV=1
   #    score  bias  c-Evalue  i-Evalue hmmfrom  hmm to    alifrom  ali to    envfrom  env to     acc
 ---   ------ ----- --------- --------- ------- -------    ------- -------    ------- -------    ----
   1 !  196.5   0.1   1.6e-59     8e-57       3     149 .]       3     146 .]       1     146 [] 0.99

  Alignments for each domain:
  == domain 1  score: 196.5 bits;  conditional E-value: 1.6e-59
             globins4   3 LseaektkvkavWakveadveesGadiLvrlfkstPatqefFekFkdLstedelkksadvkkHgkkvldAlsdalakldekleaklkdLs 92 
                          L+++ek  v+ +W+kv  +v+e+G+++L rl++++P+tq+fFe+F+dLs +d+++++a+vk+Hgkkvl+ +sd+l+++d +l++++++Ls
  sp|P07412|HBB_FELCA   3 LTAEEKGLVNGLWGKV--NVDEVGGEALGRLLVVYPWTQRFFESFGDLSSADAIMSNAKVKAHGKKVLNSFSDGLKNID-DLKGAFAKLS 89 
                          89**************..************************************************************9.********** PP

             globins4  93 elHakklkvdpkyfkllsevlvdvlaarlpkeftadvqaaleKllalvakllaskYk 149
                          elH++kl+vdp++f+ll++vlv+vla++++++f ++vqaa++K++a va++la+kY+
  sp|P07412|HBB_FELCA  90 ELHCDKLHVDPENFRLLGNVLVCVLAHHFGHDFNPQVQAAFQKVVAGVANALAHKYH 146
                          ********************************************************7 PP

>> sp|P08853|HBB_MARMA  Hemoglobin subunit beta OS=Marmota marmota marmota GN=HBB PE=1 SV=1
   #    score  bias  c-Evalue  i-Evalue hmmfrom  hmm to    alifrom  ali to    envfrom  env to     acc
 ---   ------ ----- --------- --------- ------- -------    ------- -------    ------- -------    ----
   1 !  196.4   0.7   1.7e-59   8.4e-57       1     149 []       1     146 []       1     146 [] 0.99

  Alignments for each domain:
  == domain 1  score: 196.4 bits;  conditional E-value: 1.7e-59
             globins4   1 vvLseaektkvkavWakveadveesGadiLvrlfkstPatqefFekFkdLstedelkksadvkkHgkkvldAlsdalakldekleaklkd 90 
                          v+Ls++ek+++ ++W+kv  ++++ Ga++L rl++++P+tq+fF++F+dLs + +++++a+vk+Hgkkv+d +s++l++ld +l++++++
  sp|P08853|HBB_MARMA   1 VHLSDGEKNAISTAWGKV--NAADIGAEALGRLLVVYPWTQRFFDSFGDLSSASAVMGNAKVKAHGKKVIDSFSNGLKHLD-NLKGTFAS 87 
                          69****************..999**********************************************************.******** PP

             globins4  91 LselHakklkvdpkyfkllsevlvdvlaarlpkeftadvqaaleKllalvakllaskYk 149
                          LselH++kl+vdp++fkll++++v v+a++l+k+ft+++qaa++K++a va++la+kY+
  sp|P08853|HBB_MARMA  88 LSELHCDKLHVDPENFKLLGNMIVIVMAHHLGKDFTPEAQAAFQKVVAGVANALAHKYH 146
                          **********************************************************7 PP

>> sp|P02196|MYG_ORNAN  Myoglobin OS=Ornithorhynchus anatinus GN=MB PE=1 SV=2
   #    score  bias  c-Evalue  i-Evalue hmmfrom  hmm to    alifrom  ali to    envfrom  env to     acc
 ---   ------ ----- --------- --------- ------- -------    ------- -------    ------- -------    ----
   1 !  196.2   1.1     2e-59   9.6e-57       3     149 .]       3     148 ..       1     148 [. 0.99

  Alignments for each domain:
  == domain 1  score: 196.2 bits;  conditional E-value: 2e-59
             globins4   3 LseaektkvkavWakveadveesGadiLvrlfkstPatqefFekFkdLstedelkksadvkkHgkkvldAlsdalakldekleaklkdLs 92 
                          Ls++e++ v++vW+kve d  ++G+++L+rlfk++P+t+e+F+kFk+L+tede+k+sad+kkHg +vl+Al+++l+k ++++ea+lk+L+
  sp|P02196|MYG_ORNAN   3 LSDGEWQLVLKVWGKVEGDLPGHGQEVLIRLFKTHPETLEKFDKFKGLKTEDEMKASADLKKHGGTVLTALGNILKK-KGQHEAELKPLA 91 
                          9****************************************************************************.99********** PP

             globins4  93 elHakklkvdpkyfkllsevlvdvlaarlpkeftadvqaaleKllalvakllaskYk 149
                          ++Ha+k+k+ +k+++ +se++++vl+++++++f+ad+qaa+ K+l+l+++++a+kYk
  sp|P02196|MYG_ORNAN  92 QSHATKHKISIKFLEYISEAIIHVLQSKHSADFGADAQAAMGKALELFRNDMAAKYK 148
                          ********************************************************7 PP

>> sp|P02195|MYG_TACAC  Myoglobin OS=Tachyglossus aculeatus aculeatus GN=MB PE=1 SV=2
   #    score  bias  c-Evalue  i-Evalue hmmfrom  hmm to    alifrom  ali to    envfrom  env to     acc
 ---   ------ ----- --------- --------- ------- -------    ------- -------    ------- -------    ----
   1 !  196.1   3.0   2.1e-59     1e-56       3     149 .]       3     148 ..       1     148 [. 0.99

  Alignments for each domain:
  == domain 1  score: 196.1 bits;  conditional E-value: 2.1e-59
             globins4   3 LseaektkvkavWakveadveesGadiLvrlfkstPatqefFekFkdLstedelkksadvkkHgkkvldAlsdalakldekleaklkdLs 92 
                          Ls++e++ v++vW+kve+d+ ++G+d+L+rlfk++P+t+e+F+kFk+L+tede+k+sad+kkHg  vl+Al+ +l+k ++++ea+lk+L+
  sp|P02195|MYG_TACAC   3 LSDGEWQLVLKVWGKVETDITGHGQDVLIRLFKTHPETLEKFDKFKHLKTEDEMKASADLKKHGGVVLTALGSILKK-KGQHEAELKPLA 91 
                          9****************************************************************************.99********** PP

             globins4  93 elHakklkvdpkyfkllsevlvdvlaarlpkeftadvqaaleKllalvakllaskYk 149
                          ++Ha+k+k+ +k+++++se++++vl+++++++f+ad+qaa+ K+l+l+++++a+kYk
  sp|P02195|MYG_TACAC  92 QSHATKHKISIKFLEFISEAIIHVLQSKHSADFGADAQAAMGKALELFRNDMATKYK 148
                          ********************************************************7 PP

>> sp|P02159|MYG_LYCPI  Myoglobin OS=Lycaon pictus GN=MB PE=1 SV=2
   #    score  bias  c-Evalue  i-Evalue hmmfrom  hmm to    alifrom  ali to    envfrom  env to     acc
 ---   ------ ----- --------- --------- ------- -------    ------- -------    ------- -------    ----
   1 !  196.0   1.7   2.3e-59   1.1e-56       3     149 .]       3     148 ..       1     148 [. 0.99

  Alignments for each domain:
  == domain 1  score: 196.0 bits;  conditional E-value: 2.3e-59
             globins4   3 LseaektkvkavWakveadveesGadiLvrlfkstPatqefFekFkdLstedelkksadvkkHgkkvldAlsdalakldekleaklkdLs 92 
                          Ls++e++ v+++W+kve+d +++G+++L+rlfk +P+t+++F+kFk+L+tede+k+s+d+kkHg++vl+Al+ +l+k ++++ea+lk+L+
  sp|P02159|MYG_LYCPI   3 LSDGEWQIVLNIWGKVETDLAGHGQEVLIRLFKNHPETLDKFDKFKHLKTEDEMKGSEDLKKHGNTVLTALGGILKK-KGHHEAELKPLA 91 
                          9****************************************************************************.99********** PP

             globins4  93 elHakklkvdpkyfkllsevlvdvlaarlpkeftadvqaaleKllalvakllaskYk 149
                          ++Ha+k+k+++ky++++s+++++vl+++++++f ad +aa++K+l+l+++++a+kYk
  sp|P02159|MYG_LYCPI  92 QSHATKHKIPVKYLEFISDAIIQVLQNKHSGDFHADTEAAMKKALELFRNDIAAKYK 148
                          ********************************************************7 PP

>> sp|P67819|HBB_BOSGF  Hemoglobin subunit beta OS=Bos gaurus frontalis GN=HBB PE=1 SV=1
   #    score  bias  c-Evalue  i-Evalue hmmfrom  hmm to    alifrom  ali to    envfrom  env to     acc
 ---   ------ ----- --------- --------- ------- -------    ------- -------    ------- -------    ----
   1 !  196.0   0.5   2.3e-59   1.1e-56       3     149 .]       2     145 .]       1     145 [] 0.99

  Alignments for each domain:
  == domain 1  score: 196.0 bits;  conditional E-value: 2.3e-59
             globins4   3 LseaektkvkavWakveadveesGadiLvrlfkstPatqefFekFkdLstedelkksadvkkHgkkvldAlsdalakldekleaklkdLs 92 
                          L+++ek +v+a W+kv  +v+e+G+++L rl++++P+tq+fFe+F+dLst+d+++++++vk+Hgkkvld +s+++++ld +l++++++Ls
  sp|P67819|HBB_BOSGF   2 LTAEEKAAVTAFWGKV--HVDEVGGEALGRLLVVYPWTQRFFESFGDLSTADAVMNNPKVKAHGKKVLDSFSNGMKHLD-DLKGTFAALS 88 
                          99**************..************************************************************9.********** PP

             globins4  93 elHakklkvdpkyfkllsevlvdvlaarlpkeftadvqaaleKllalvakllaskYk 149
                          elH++kl+vdp++fkll++vlv+vla +++keft+  qa ++K++a va++la++Y+
  sp|P67819|HBB_BOSGF  89 ELHCDKLHVDPENFKLLGNVLVVVLARHFGKEFTPVLQADFQKVVAGVANALAHRYH 145
                          ********************************************************7 PP

>> sp|P67820|HBB_BUBBU  Hemoglobin subunit beta OS=Bubalus bubalis GN=HBB PE=1 SV=1
   #    score  bias  c-Evalue  i-Evalue hmmfrom  hmm to    alifrom  ali to    envfrom  env to     acc
 ---   ------ ----- --------- --------- ------- -------    ------- -------    ------- -------    ----
   1 !  196.0   0.5   2.3e-59   1.1e-56       3     149 .]       2     145 .]       1     145 [] 0.99

  Alignments for each domain:
  == domain 1  score: 196.0 bits;  conditional E-value: 2.3e-59
             globins4   3 LseaektkvkavWakveadveesGadiLvrlfkstPatqefFekFkdLstedelkksadvkkHgkkvldAlsdalakldekleaklkdLs 92 
                          L+++ek +v+a W+kv  +v+e+G+++L rl++++P+tq+fFe+F+dLst+d+++++++vk+Hgkkvld +s+++++ld +l++++++Ls
  sp|P67820|HBB_BUBBU   2 LTAEEKAAVTAFWGKV--HVDEVGGEALGRLLVVYPWTQRFFESFGDLSTADAVMNNPKVKAHGKKVLDSFSNGMKHLD-DLKGTFAALS 88 
                          99**************..************************************************************9.********** PP

             globins4  93 elHakklkvdpkyfkllsevlvdvlaarlpkeftadvqaaleKllalvakllaskYk 149
                          elH++kl+vdp++fkll++vlv+vla +++keft+  qa ++K++a va++la++Y+
  sp|P67820|HBB_BUBBU  89 ELHCDKLHVDPENFKLLGNVLVVVLARHFGKEFTPVLQADFQKVVAGVANALAHRYH 145
                          ********************************************************7 PP

>> sp|P04249|MYG_PROGU  Myoglobin OS=Proechimys guairae GN=MB PE=1 SV=2
   #    score  bias  c-Evalue  i-Evalue hmmfrom  hmm to    alifrom  ali to    envfrom  env to     acc
 ---   ------ ----- --------- --------- ------- -------    ------- -------    ------- -------    ----
   1 !  195.9   0.3   2.4e-59   1.2e-56       3     149 .]       3     148 ..       1     148 [. 0.99

  Alignments for each domain:
  == domain 1  score: 195.9 bits;  conditional E-value: 2.4e-59
             globins4   3 LseaektkvkavWakveadveesGadiLvrlfkstPatqefFekFkdLstedelkksadvkkHgkkvldAlsdalakldekleaklkdLs 92 
                          Ls++e++ v++vW+kve d  ++G+++L+rlfk +P+t+e+F+kFk+L++ede+++s+++kkHg +vl+Al+ +l+k ++++ a+l++L+
  sp|P04249|MYG_PROGU   3 LSDGEWQLVLNVWGKVEGDLSGHGQEVLIRLFKGHPETLEKFDKFKHLKAEDEMRASEELKKHGTTVLTALGGILKK-KGQHAAELAPLA 91 
                          9****************************************************************************.99********** PP

             globins4  93 elHakklkvdpkyfkllsevlvdvlaarlpkeftadvqaaleKllalvakllaskYk 149
                          ++Ha+k+k+++ky++++se++++vl++++p++f+ad+q+a+ K+l+l+++++a+kYk
  sp|P04249|MYG_PROGU  92 QSHATKHKIPVKYLEFISEAIIQVLQSKHPGDFGADAQGAMSKALELFRNDIAAKYK 148
                          ********************************************************7 PP

>> sp|P63107|HBA_MACFU  Hemoglobin subunit alpha OS=Macaca fuscata fuscata GN=HBA PE=1 SV=2
   #    score  bias  c-Evalue  i-Evalue hmmfrom  hmm to    alifrom  ali to    envfrom  env to     acc
 ---   ------ ----- --------- --------- ------- -------    ------- -------    ------- -------    ----
   1 !  195.7   0.6   2.8e-59   1.4e-56       2     149 .]       2     142 .]       1     142 [] 0.99

  Alignments for each domain:
  == domain 1  score: 195.7 bits;  conditional E-value: 2.8e-59
             globins4   2 vLseaektkvkavWakveadveesGadiLvrlfkstPatqefFekFkdLstedelkksadvkkHgkkvldAlsdalakldekleaklkdL 91 
                          vLs+a+k++vka+W+kv+ +++e+Ga++L+r+f+s+P+t+++F++F dLs     ++sa+vk Hgkkv+dAl+ a+ ++d +++++l++L
  sp|P63107|HBA_MACFU   2 VLSPADKSNVKAAWGKVGGHAGEYGAEALERMFLSFPTTKTYFPHF-DLS-----HGSAQVKGHGKKVADALTLAVGHVD-DMPNALSAL 84 
                          8*********************************************.***.....************************9.********* PP

             globins4  92 selHakklkvdpkyfkllsevlvdvlaarlpkeftadvqaaleKllalvakllaskYk 149
                          s+lHa+kl+vdp +fklls++l+++laa+lp+eft++v+a+l+K+la+v+++l+skY+
  sp|P63107|HBA_MACFU  85 SDLHAHKLRVDPVNFKLLSHCLLVTLAAHLPAEFTPAVHASLDKFLASVSTVLTSKYR 142
                          *********************************************************7 PP

>> sp|P63108|HBA_MACMU  Hemoglobin subunit alpha OS=Macaca mulatta GN=HBA PE=1 SV=2
   #    score  bias  c-Evalue  i-Evalue hmmfrom  hmm to    alifrom  ali to    envfrom  env to     acc
 ---   ------ ----- --------- --------- ------- -------    ------- -------    ------- -------    ----
   1 !  195.7   0.6   2.8e-59   1.4e-56       2     149 .]       2     142 .]       1     142 [] 0.99

  Alignments for each domain:
  == domain 1  score: 195.7 bits;  conditional E-value: 2.8e-59
             globins4   2 vLseaektkvkavWakveadveesGadiLvrlfkstPatqefFekFkdLstedelkksadvkkHgkkvldAlsdalakldekleaklkdL 91 
                          vLs+a+k++vka+W+kv+ +++e+Ga++L+r+f+s+P+t+++F++F dLs     ++sa+vk Hgkkv+dAl+ a+ ++d +++++l++L
  sp|P63108|HBA_MACMU   2 VLSPADKSNVKAAWGKVGGHAGEYGAEALERMFLSFPTTKTYFPHF-DLS-----HGSAQVKGHGKKVADALTLAVGHVD-DMPNALSAL 84 
                          8*********************************************.***.....************************9.********* PP

             globins4  92 selHakklkvdpkyfkllsevlvdvlaarlpkeftadvqaaleKllalvakllaskYk 149
                          s+lHa+kl+vdp +fklls++l+++laa+lp+eft++v+a+l+K+la+v+++l+skY+
  sp|P63108|HBA_MACMU  85 SDLHAHKLRVDPVNFKLLSHCLLVTLAAHLPAEFTPAVHASLDKFLASVSTVLTSKYR 142
                          *********************************************************7 PP

>> sp|P04245|HBB_TRAST  Hemoglobin subunit beta OS=Tragelaphus strepsiceros GN=HBB PE=1 SV=1
   #    score  bias  c-Evalue  i-Evalue hmmfrom  hmm to    alifrom  ali to    envfrom  env to     acc
 ---   ------ ----- --------- --------- ------- -------    ------- -------    ------- -------    ----
   1 !  195.7   0.3   2.9e-59   1.4e-56       3     149 .]       2     145 .]       1     145 [] 0.99

  Alignments for each domain:
  == domain 1  score: 195.7 bits;  conditional E-value: 2.9e-59
             globins4   3 LseaektkvkavWakveadveesGadiLvrlfkstPatqefFekFkdLstedelkksadvkkHgkkvldAlsdalakldekleaklkdLs 92 
                          L+++ek +v+a W+kv  +v+e+G+++L rl++++P+tq+fFe+F+dLst+d+++++++vk+Hgkkvld +s+++++ld +l++++++Ls
  sp|P04245|HBB_TRAST   2 LTAEEKAAVTAFWGKV--KVDEVGGEALGRLLVVYPWTQRFFESFGDLSTADAVMNNPKVKAHGKKVLDSFSNGMKHLD-DLKGTFAALS 88 
                          99**************..9***********************************************************9.********** PP

             globins4  93 elHakklkvdpkyfkllsevlvdvlaarlpkeftadvqaaleKllalvakllaskYk 149
                          elH++kl+vdp++fkll++vlv+vla +++keft++ qa ++K++  va++la++Y+
  sp|P04245|HBB_TRAST  89 ELHCDKLHVDPENFKLLGNVLVVVLARHFGKEFTPELQADYQKVVTGVANALAHRYH 145
                          ********************************************************7 PP

>> sp|P02085|HBB_LOXAF  Hemoglobin subunit beta OS=Loxodonta africana GN=HBB PE=1 SV=1
   #    score  bias  c-Evalue  i-Evalue hmmfrom  hmm to    alifrom  ali to    envfrom  env to     acc
 ---   ------ ----- --------- --------- ------- -------    ------- -------    ------- -------    ----
   1 !  195.6   0.4     3e-59   1.5e-56       2     149 .]       2     146 .]       1     146 [] 0.99

  Alignments for each domain:
  == domain 1  score: 195.6 bits;  conditional E-value: 3e-59
             globins4   2 vLseaektkvkavWakveadveesGadiLvrlfkstPatqefFekFkdLstedelkksadvkkHgkkvldAlsdalakldekleaklkdL 91 
                           L++aekt+v+++W+kv  +v+e G+++L rl++++P+t++fFe+F+dLst++++  +a+v +Hg+kvl+ ++++l++ld +l+++++dL
  sp|P02085|HBB_LOXAF   2 NLTAAEKTQVTNLWGKV--NVKELGGEALSRLLVVYPWTRRFFEHFGDLSTAEAVLHNAKVLAHGEKVLTSFGEGLKHLD-NLKGTFADL 88 
                          79***************..*************************************************************.********* PP

             globins4  92 selHakklkvdpkyfkllsevlvdvlaarlpkeftadvqaaleKllalvakllaskYk 149
                          selH++kl+vdp++f+ll++vlv vla +++keft+dvqaa+eK++a va++la+kY+
  sp|P02085|HBB_LOXAF  89 SELHCDKLHVDPENFRLLGNVLVIVLARHFGKEFTPDVQAAYEKVVAGVANALAHKYH 146
                          *********************************************************7 PP

>> sp|Q45XJ0|HBD_LOXAF  Hemoglobin subunit delta OS=Loxodonta africana GN=HBD PE=2 SV=3
   #    score  bias  c-Evalue  i-Evalue hmmfrom  hmm to    alifrom  ali to    envfrom  env to     acc
 ---   ------ ----- --------- --------- ------- -------    ------- -------    ------- -------    ----
   1 !  195.6   0.4   3.1e-59   1.5e-56       2     149 .]       3     147 .]       2     147 .] 0.99

  Alignments for each domain:
  == domain 1  score: 195.6 bits;  conditional E-value: 3.1e-59
             globins4   2 vLseaektkvkavWakveadveesGadiLvrlfkstPatqefFekFkdLstedelkksadvkkHgkkvldAlsdalakldekleaklkdL 91 
                           L++aekt+v+++W+kv  +v+e G+++L rl++++P+t++fFe+F+dLst++++  +a+v +Hg+kvl+ ++++l++ld +l+++++dL
  sp|Q45XJ0|HBD_LOXAF   3 NLTAAEKTQVTNLWGKV--NVKELGGEALSRLLVVYPWTRRFFEHFGDLSTAEAVLHNAKVLAHGEKVLTSFGEGLKHLD-NLKGTFADL 89 
                          79***************..*************************************************************.********* PP

             globins4  92 selHakklkvdpkyfkllsevlvdvlaarlpkeftadvqaaleKllalvakllaskYk 149
                          selH++kl+vdp++f+ll++vlv vla +++keft+dvqaa+eK++a va++la+kY+
  sp|Q45XJ0|HBD_LOXAF  90 SELHCDKLHVDPENFRLLGNVLVIVLARHFGKEFTPDVQAAYEKVVAGVANALAHKYH 147
                          *********************************************************7 PP

>> sp|P41328|HBB_LYNLY  Hemoglobin subunit beta OS=Lynx lynx GN=HBB PE=1 SV=1
   #    score  bias  c-Evalue  i-Evalue hmmfrom  hmm to    alifrom  ali to    envfrom  env to     acc
 ---   ------ ----- --------- --------- ------- -------    ------- -------    ------- -------    ----
   1 !  195.4   0.1   3.4e-59   1.7e-56       3     149 .]       3     146 .]       1     146 [] 0.99

  Alignments for each domain:
  == domain 1  score: 195.4 bits;  conditional E-value: 3.4e-59
             globins4   3 LseaektkvkavWakveadveesGadiLvrlfkstPatqefFekFkdLstedelkksadvkkHgkkvldAlsdalakldekleaklkdLs 92 
                          L+++ek  v+ +W+kv  +v+e+G+++L rl++++P+tq+fF++F+dLs +d+++++ +vk+Hgkkvl+ +sd+l+++d +l++++++Ls
  sp|P41328|HBB_LYNLY   3 LTAEEKGLVNGLWGKV--NVDEVGGEALGRLLVVYPWTQRFFQSFGDLSSADAIMGNSKVKAHGKKVLNSFSDGLKNID-DLKGAFAKLS 89 
                          89**************..************************************************************9.********** PP

             globins4  93 elHakklkvdpkyfkllsevlvdvlaarlpkeftadvqaaleKllalvakllaskYk 149
                          elH++kl+vdp++f+ll++vlv+vla+++++ef ++vqaa++K++a va++la+kY+
  sp|P41328|HBB_LYNLY  90 ELHCDKLHVDPENFRLLGNVLVCVLAHHFGHEFNPQVQAAFQKVVAGVANALAHKYH 146
                          ********************************************************7 PP

>> sp|P07410|HBB_SPETO  Hemoglobin subunit beta-S/F OS=Spermophilus townsendii PE=1 SV=1
   #    score  bias  c-Evalue  i-Evalue hmmfrom  hmm to    alifrom  ali to    envfrom  env to     acc
 ---   ------ ----- --------- --------- ------- -------    ------- -------    ------- -------    ----
   1 !  195.3   0.7   3.7e-59   1.8e-56       1     149 []       1     146 []       1     146 [] 0.99

  Alignments for each domain:
  == domain 1  score: 195.3 bits;  conditional E-value: 3.7e-59
             globins4   1 vvLseaektkvkavWakveadveesGadiLvrlfkstPatqefFekFkdLstedelkksadvkkHgkkvldAlsdalakldekleaklkd 90 
                          v+L+++ek+++ ++W+kv  +++e Ga++L rl++++P+tq+fF++F+dLs + +++++a+vk+Hgkkv+d +s++l++ld +l++++++
  sp|P07410|HBB_SPETO   1 VHLTDGEKNAISTAWGKV--NAAEIGAEALGRLLVVYPWTQRFFDSFGDLSSASAVMGNAKVKAHGKKVIDSFSNGLKHLD-NLKGTFAS 87 
                          69****************..99***********************************************************.******** PP

             globins4  91 LselHakklkvdpkyfkllsevlvdvlaarlpkeftadvqaaleKllalvakllaskYk 149
                          LselH++kl+vdp++fkll++++v v+a++l+k+ft+++qaa++K++a va++l++kY+
  sp|P07410|HBB_SPETO  88 LSELHCDKLHVDPENFKLLGNMIVIVMAHHLGKDFTPEAQAAFQKVVAGVANALSHKYH 146
                          **********************************************************7 PP

>> sp|P20855|HBB_CTEGU  Hemoglobin subunit beta OS=Ctenodactylus gundi GN=HBB PE=1 SV=1
   #    score  bias  c-Evalue  i-Evalue hmmfrom  hmm to    alifrom  ali to    envfrom  env to     acc
 ---   ------ ----- --------- --------- ------- -------    ------- -------    ------- -------    ----
   1 !  195.3   0.1   3.9e-59   1.9e-56       1     149 []       1     146 []       1     146 [] 0.99

  Alignments for each domain:
  == domain 1  score: 195.3 bits;  conditional E-value: 3.9e-59
             globins4   1 vvLseaektkvkavWakveadveesGadiLvrlfkstPatqefFekFkdLstedelkksadvkkHgkkvldAlsdalakldekleaklkd 90 
                          v+Ls++ek +v+ +W+kv  +vee+G+++L rl++++P+tq+fFe+F+dLs +++++++++vk+Hgkkvl+ +s++l +ld +l++++++
  sp|P20855|HBB_CTEGU   1 VHLSAEEKAAVTGLWGKV--NVEEVGGEALGRLLVVYPWTQRFFESFGDLSSAAAVMGNPKVKAHGKKVLTSFSEGLSHLD-NLKGTFAK 87 
                          69****************..*************************************************************.******** PP

             globins4  91 LselHakklkvdpkyfkllsevlvdvlaarlpkeftadvqaaleKllalvakllaskYk 149
                          LselH++kl+vdp++f+ll++++v +la++++ ef+++ qaa++K++a va++la+kY+
  sp|P20855|HBB_CTEGU  88 LSELHCDKLHVDPENFRLLGNMIVITLAHHYGPEFGPQTQAAFQKVVAGVANALAHKYH 146
                          **********************************************************7 PP

>> sp|P02088|HBB1_MOUSE  Hemoglobin subunit beta-1 OS=Mus musculus GN=Hbb-b1 PE=1 SV=2
   #    score  bias  c-Evalue  i-Evalue hmmfrom  hmm to    alifrom  ali to    envfrom  env to     acc
 ---   ------ ----- --------- --------- ------- -------    ------- -------    ------- -------    ----
   1 !  195.2   0.2   4.1e-59     2e-56       1     149 []       2     147 .]       2     147 .] 0.99

  Alignments for each domain:
  == domain 1  score: 195.2 bits;  conditional E-value: 4.1e-59
              globins4   1 vvLseaektkvkavWakveadveesGadiLvrlfkstPatqefFekFkdLstedelkksadvkkHgkkvldAlsdalakldekleaklk 89 
                           v+L++aek +v  +W+kv  + +e+G+++L rl++++P+tq++F++F+dLs + +++++a+vk+Hgkkv++A++d+l++ld  l+++++
  sp|P02088|HBB1_MOUSE   2 VHLTDAEKAAVSCLWGKV--NSDEVGGEALGRLLVVYPWTQRYFDSFGDLSSASAIMGNAKVKAHGKKVITAFNDGLNHLD-SLKGTFA 87 
                           69****************..889**********************************************************.******* PP

              globins4  90 dLselHakklkvdpkyfkllsevlvdvlaarlpkeftadvqaaleKllalvakllaskYk 149
                           +LselH++kl+vdp++f+ll++++v vl ++l+k+ft+++qaa++K++a va++la+kY+
  sp|P02088|HBB1_MOUSE  88 SLSELHCDKLHVDPENFRLLGNMIVIVLGHHLGKDFTPAAQAAFQKVVAGVATALAHKYH 147
                           ***********************************************************7 PP

>> sp|P21767|HBA_MACFA  Hemoglobin subunit alpha-A/Q/R/T OS=Macaca fascicularis PE=1 SV=1
   #    score  bias  c-Evalue  i-Evalue hmmfrom  hmm to    alifrom  ali to    envfrom  env to     acc
 ---   ------ ----- --------- --------- ------- -------    ------- -------    ------- -------    ----
   1 !  195.2   0.6   4.1e-59     2e-56       2     149 .]       1     141 []       1     141 [] 0.99

  Alignments for each domain:
  == domain 1  score: 195.2 bits;  conditional E-value: 4.1e-59
             globins4   2 vLseaektkvkavWakveadveesGadiLvrlfkstPatqefFekFkdLstedelkksadvkkHgkkvldAlsdalakldekleaklkdL 91 
                          vLs+a+kt+vka+W+kv+ +++e+Ga++L+r+f+s+P+t+++F++F dLs     ++sa+vk Hgkkv+dAl+ a+ ++d +++++l++L
  sp|P21767|HBA_MACFA   1 VLSPADKTNVKAAWGKVGGHAGEYGAEALERMFLSFPTTKTYFPHF-DLS-----HGSAQVKGHGKKVADALTLAVGHVD-DMPQALSAL 83 
                          69********************************************.***.....************************9.********* PP

             globins4  92 selHakklkvdpkyfkllsevlvdvlaarlpkeftadvqaaleKllalvakllaskYk 149
                          s+lHa+kl+vdp +fklls++l+++laa+lp+eft++v+a+l+K+la+v+++l+skY+
  sp|P21767|HBA_MACFA  84 SDLHAHKLRVDPVNFKLLSHCLLVTLAAHLPAEFTPAVHASLDKFLASVSTVLTSKYR 141
                          *********************************************************7 PP

>> sp|P02153|MYG_CEBAP  Myoglobin OS=Cebus apella GN=MB PE=1 SV=2
   #    score  bias  c-Evalue  i-Evalue hmmfrom  hmm to    alifrom  ali to    envfrom  env to     acc
 ---   ------ ----- --------- --------- ------- -------    ------- -------    ------- -------    ----
   1 !  195.1   1.4   4.2e-59   2.1e-56       3     149 .]       3     148 ..       1     148 [. 0.99

  Alignments for each domain:
  == domain 1  score: 195.1 bits;  conditional E-value: 4.2e-59
             globins4   3 LseaektkvkavWakveadveesGadiLvrlfkstPatqefFekFkdLstedelkksadvkkHgkkvldAlsdalakldekleaklkdLs 92 
                          Ls++e++ v++vW+kvead+  +G+++L+ lfk +P+t+e+F+kFk+L+ ede+k+s+++kkHg +vl+Al+ +l+k ++++ea+lk+L+
  sp|P02153|MYG_CEBAP   3 LSDGEWQLVLNVWGKVEADIPSHGQEVLISLFKGHPETLEKFDKFKHLKSEDEMKASEELKKHGATVLTALGGILKK-KGQHEAELKPLA 91 
                          9****************************************************************************.99********** PP

             globins4  93 elHakklkvdpkyfkllsevlvdvlaarlpkeftadvqaaleKllalvakllaskYk 149
                          ++Ha+k+k+++ky++++s+++v+vl++++p++f+ad+q+a++K+l+l+++++a+kYk
  sp|P02153|MYG_CEBAP  92 QSHATKHKIPVKYLEFISDAIVHVLQKKHPGDFGADAQGAMKKALELFRNDMAAKYK 148
                          ********************************************************7 PP

>> sp|P02155|MYG_SAISC  Myoglobin OS=Saimiri sciureus GN=MB PE=1 SV=2
   #    score  bias  c-Evalue  i-Evalue hmmfrom  hmm to    alifrom  ali to    envfrom  env to     acc
 ---   ------ ----- --------- --------- ------- -------    ------- -------    ------- -------    ----
   1 !  195.1   1.1   4.5e-59   2.2e-56       3     149 .]       3     148 ..       1     148 [. 0.99

  Alignments for each domain:
  == domain 1  score: 195.1 bits;  conditional E-value: 4.5e-59
             globins4   3 LseaektkvkavWakveadveesGadiLvrlfkstPatqefFekFkdLstedelkksadvkkHgkkvldAlsdalakldekleaklkdLs 92 
                          Ls++e++ v+++W+kvead+  +G+++L+ lfk +P+t+e+F+kFk+L+ ede+k+s+++kkHg +vl+Al+ +l+k ++++ea+lk+L+
  sp|P02155|MYG_SAISC   3 LSDGEWQLVLNIWGKVEADIPSHGQEVLISLFKGHPETLEKFDKFKHLKSEDEMKASEELKKHGTTVLTALGGILKK-KGQHEAELKPLA 91 
                          9****************************************************************************.99********** PP

             globins4  93 elHakklkvdpkyfkllsevlvdvlaarlpkeftadvqaaleKllalvakllaskYk 149
                          ++Ha+k+k+++ky++l+s+++v+vl++++p++f+ad+q+a++K+l+l+++++a+kYk
  sp|P02155|MYG_SAISC  92 QSHATKHKIPVKYLELISDAIVHVLQKKHPGDFGADAQGAMKKALELFRNDMAAKYK 148
                          ********************************************************7 PP

>> sp|P02066|HBB_CERSI  Hemoglobin subunit beta OS=Ceratotherium simum GN=HBB PE=1 SV=1
   #    score  bias  c-Evalue  i-Evalue hmmfrom  hmm to    alifrom  ali to    envfrom  env to     acc
 ---   ------ ----- --------- --------- ------- -------    ------- -------    ------- -------    ----
   1 !  194.9   0.8   4.9e-59   2.4e-56       2     149 .]       2     146 .]       1     146 [] 0.99

  Alignments for each domain:
  == domain 1  score: 194.9 bits;  conditional E-value: 4.9e-59
             globins4   2 vLseaektkvkavWakveadveesGadiLvrlfkstPatqefFekFkdLstedelkksadvkkHgkkvldAlsdalakldekleaklkdL 91 
                           L+++ek +v+a+W kv  + +e+G+++L rl++++P+tq+fF++F+dLst+++++++a+vk+Hgkkvl+ ++d++ +ld +l++++++L
  sp|P02066|HBB_CERSI   2 ELTAEEKAAVLALWDKV--KEDEVGGEALGRLLVVYPWTQRFFDSFGDLSTPAAVMGNAKVKAHGKKVLHSFGDGVHHLD-NLKGTFAAL 88 
                          79***************..999**********************************************************.********* PP

             globins4  92 selHakklkvdpkyfkllsevlvdvlaarlpkeftadvqaaleKllalvakllaskYk 149
                          selH++kl+vdp++f+ll++vlv+vla++++k+ft++ qaa++K++a va++la+kY+
  sp|P02066|HBB_CERSI  89 SELHCDKLHVDPENFRLLGNVLVVVLAKHFGKQFTPELQAAYQKVVAGVANALAHKYH 146
                          *********************************************************7 PP

>> sp|P11752|HBB_MEGLY  Hemoglobin subunit beta OS=Megaderma lyra GN=HBB PE=1 SV=1
   #    score  bias  c-Evalue  i-Evalue hmmfrom  hmm to    alifrom  ali to    envfrom  env to     acc
 ---   ------ ----- --------- --------- ------- -------    ------- -------    ------- -------    ----
   1 !  194.7   0.0   5.8e-59   2.8e-56       1     149 []       1     146 []       1     146 [] 0.99

  Alignments for each domain:
  == domain 1  score: 194.7 bits;  conditional E-value: 5.8e-59
             globins4   1 vvLseaektkvkavWakveadveesGadiLvrlfkstPatqefFekFkdLstedelkksadvkkHgkkvldAlsdalakldekleaklkd 90 
                          v+L+++ekt+v  +W+kv  +vee+G+++L rl++++P+tq+fFe+F+dLs + +++++++vk+Hgkkvl+ +s++l++ld +l++++++
  sp|P11752|HBB_MEGLY   1 VHLTNEEKTAVIGLWGKV--NVEEVGGEALGRLLVVYPWTQRFFESFGDLSSPSAIMGNPKVKAHGKKVLNSFSEGLKNLD-NLKGTFAK 87 
                          69****************..*************************************************************.******** PP

             globins4  91 LselHakklkvdpkyfkllsevlvdvlaarlpkeftadvqaaleKllalvakllaskYk 149
                          LselH++kl+vdp++f+ll+ +l++vla +++keft++vqaa++K++a va++la+kY+
  sp|P11752|HBB_MEGLY  88 LSELHCDKLHVDPENFRLLGYILLCVLARHFGKEFTPQVQAAYQKVVAGVATALAHKYH 146
                          **********************************************************7 PP

>> sp|P21766|HBA_MACAS  Hemoglobin subunit alpha-1/2/3 OS=Macaca assamensis PE=1 SV=1
   #    score  bias  c-Evalue  i-Evalue hmmfrom  hmm to    alifrom  ali to    envfrom  env to     acc
 ---   ------ ----- --------- --------- ------- -------    ------- -------    ------- -------    ----
   1 !  194.7   0.7   5.9e-59   2.9e-56       2     149 .]       1     141 []       1     141 [] 0.99

  Alignments for each domain:
  == domain 1  score: 194.7 bits;  conditional E-value: 5.9e-59
             globins4   2 vLseaektkvkavWakveadveesGadiLvrlfkstPatqefFekFkdLstedelkksadvkkHgkkvldAlsdalakldekleaklkdL 91 
                          vLs+a+kt+vka+W+kv+ +++e+Ga++L+r+f+s+P+t+++F++F dLs     ++sa+vk Hgkkv+dAl+ a+ ++d +++ +l++L
  sp|P21766|HBA_MACAS   1 VLSPADKTNVKAAWGKVGGHAGEYGAEALERMFLSFPTTKTYFPHF-DLS-----HGSAQVKGHGKKVADALTLAVGHVD-DMPHALSAL 83 
                          69********************************************.***.....************************9.********* PP

             globins4  92 selHakklkvdpkyfkllsevlvdvlaarlpkeftadvqaaleKllalvakllaskYk 149
                          s+lHa+kl+vdp +fklls++l+++laa+lp+eft++v+a+l+K+la+v+++l+skY+
  sp|P21766|HBA_MACAS  84 SDLHAHKLRVDPVNFKLLSHCLLVTLAAHLPAEFTPAVHASLDKFLASVSTVLTSKYR 141
                          *********************************************************7 PP

>> sp|P02060|HBB_SUNMU  Hemoglobin subunit beta OS=Suncus murinus GN=HBB PE=1 SV=1
   #    score  bias  c-Evalue  i-Evalue hmmfrom  hmm to    alifrom  ali to    envfrom  env to     acc
 ---   ------ ----- --------- --------- ------- -------    ------- -------    ------- -------    ----
   1 !  194.7   0.1     6e-59   2.9e-56       1     149 []       1     146 []       1     146 [] 0.99

  Alignments for each domain:
  == domain 1  score: 194.7 bits;  conditional E-value: 6e-59
             globins4   1 vvLseaektkvkavWakveadveesGadiLvrlfkstPatqefFekFkdLstedelkksadvkkHgkkvldAlsdalakldekleaklkd 90 
                          v+Ls +ek  v+ +W+kv  + +e+Ga++L rl++++P+tq+fF++F+dLs + +++++++vk+Hgkkvl+ l++++a+ld +l++++++
  sp|P02060|HBB_SUNMU   1 VHLSGEEKACVTGLWGKV--NEDEVGAEALGRLLVVYPWTQRFFDSFGDLSSASAVMGNPKVKAHGKKVLHSLGEGVANLD-NLKGTFAK 87 
                          69****************..99***********************************************************.******** PP

             globins4  91 LselHakklkvdpkyfkllsevlvdvlaarlpkeftadvqaaleKllalvakllaskYk 149
                          LselH++kl+vdp++f+ll++vlv+vla++++keft++vqaa++K++a va++la+kY+
  sp|P02060|HBB_SUNMU  88 LSELHCDKLHVDPENFRLLGNVLVVVLASKFGKEFTPPVQAAFQKVVAGVANALAHKYH 146
                          **********************************************************7 PP

>> sp|P04244|HBB_PANPO  Hemoglobin subunit beta OS=Panthera pardus orientalis GN=HBB PE=1 SV=2
   #    score  bias  c-Evalue  i-Evalue hmmfrom  hmm to    alifrom  ali to    envfrom  env to     acc
 ---   ------ ----- --------- --------- ------- -------    ------- -------    ------- -------    ----
   1 !  194.6   0.1   6.1e-59   2.9e-56       3     149 .]       4     147 .]       2     147 .] 0.99

  Alignments for each domain:
  == domain 1  score: 194.6 bits;  conditional E-value: 6.1e-59
             globins4   3 LseaektkvkavWakveadveesGadiLvrlfkstPatqefFekFkdLstedelkksadvkkHgkkvldAlsdalakldekleaklkdLs 92 
                          Ls++ek+ v  +W+kv  +v+e+G+++L rl++++P+tq+fF++F+dLs +d+++++a+vk+Hgkkvl+ +sd+l+++d +l++++++Ls
  sp|P04244|HBB_PANPO   4 LSAEEKNLVSGLWGKV--NVDEVGGEALGRLLVVYPWTQRFFQSFGDLSSADAIMSNAKVKAHGKKVLNSFSDGLKNID-DLKGAFAKLS 90 
                          9***************..************************************************************9.********** PP

             globins4  93 elHakklkvdpkyfkllsevlvdvlaarlpkeftadvqaaleKllalvakllaskYk 149
                          elH++kl+vdp++f+ll++vlv+vla+++++ef ++vqaa++K++a va +la++Y+
  sp|P04244|HBB_PANPO  91 ELHCDKLHVDPENFRLLGNVLVCVLAHHFGHEFNPQVQAAFQKVVAGVASALAHRYH 147
                          ********************************************************7 PP

>> sp|P04346|HBBA_BOSJA  Hemoglobin subunit beta-A OS=Bos javanicus PE=1 SV=1
   #    score  bias  c-Evalue  i-Evalue hmmfrom  hmm to    alifrom  ali to    envfrom  env to     acc
 ---   ------ ----- --------- --------- ------- -------    ------- -------    ------- -------    ----
   1 !  194.6   0.4   6.1e-59     3e-56       3     149 .]       2     145 .]       1     145 [] 0.99

  Alignments for each domain:
  == domain 1  score: 194.6 bits;  conditional E-value: 6.1e-59
              globins4   3 LseaektkvkavWakveadveesGadiLvrlfkstPatqefFekFkdLstedelkksadvkkHgkkvldAlsdalakldekleaklkdL 91 
                           L+++ek +v+a W+kv  +v+e+G+++L rl++++P+tq+fFe+F+dLst+d+++++++vk+Hgkkvld +sd++++ld +l++++++L
  sp|P04346|HBBA_BOSJA   2 LTAEEKAAVTAFWGKV--HVDEVGGEALGRLLVVYPWTQRFFESFGDLSTADAVMNNPKVKAHGKKVLDSFSDGMKHLD-DLKGTFAAL 87 
                           99**************..************************************************************9.********* PP

              globins4  92 selHakklkvdpkyfkllsevlvdvlaarlpkeftadvqaaleKllalvakllaskYk 149
                           selH++kl+vdp++fkll++vlv+vla +++keft+  qa ++K++a va++la++Y+
  sp|P04346|HBBA_BOSJA  88 SELHCDKLHVDPENFKLLGNVLVVVLARNFGKEFTPVLQADFQKVVAGVANALAHRYH 145
                           *********************************************************7 PP

>> sp|P02089|HBB2_MOUSE  Hemoglobin subunit beta-2 OS=Mus musculus GN=Hbb-b2 PE=1 SV=2
   #    score  bias  c-Evalue  i-Evalue hmmfrom  hmm to    alifrom  ali to    envfrom  env to     acc
 ---   ------ ----- --------- --------- ------- -------    ------- -------    ------- -------    ----
   1 !  194.5   0.1   6.7e-59   3.3e-56       1     149 []       2     147 .]       2     147 .] 0.99

  Alignments for each domain:
  == domain 1  score: 194.5 bits;  conditional E-value: 6.7e-59
              globins4   1 vvLseaektkvkavWakveadveesGadiLvrlfkstPatqefFekFkdLstedelkksadvkkHgkkvldAlsdalakldekleaklk 89 
                           v+L++aek++v  +Wakv  + +e+G+++L rl++++P+tq++F++F+dLs + +++++++vk+Hgkkv++A++++l++ld +l+++++
  sp|P02089|HBB2_MOUSE   2 VHLTDAEKSAVSCLWAKV--NPDEVGGEALGRLLVVYPWTQRYFDSFGDLSSASAIMGNPKVKAHGKKVITAFNEGLKNLD-NLKGTFA 87 
                           69****************..99***********************************************************.******* PP

              globins4  90 dLselHakklkvdpkyfkllsevlvdvlaarlpkeftadvqaaleKllalvakllaskYk 149
                           +LselH++kl+vdp++f+ll++++v vl ++l+k+ft+++qaa++K++a va++la+kY+
  sp|P02089|HBB2_MOUSE  88 SLSELHCDKLHVDPENFRLLGNAIVIVLGHHLGKDFTPAAQAAFQKVVAGVATALAHKYH 147
                           ***********************************************************7 PP

>> sp|Q45XH3|HBE_BRATR  Hemoglobin subunit epsilon OS=Bradypus tridactylus GN=HBE1 PE=2 SV=3
   #    score  bias  c-Evalue  i-Evalue hmmfrom  hmm to    alifrom  ali to    envfrom  env to     acc
 ---   ------ ----- --------- --------- ------- -------    ------- -------    ------- -------    ----
   1 !  194.5   0.3   6.7e-59   3.3e-56       1     149 []       2     147 .]       2     147 .] 0.99

  Alignments for each domain:
  == domain 1  score: 194.5 bits;  conditional E-value: 6.7e-59
             globins4   1 vvLseaektkvkavWakveadveesGadiLvrlfkstPatqefFekFkdLstedelkksadvkkHgkkvldAlsdalakldekleaklkd 90 
                          v+ +++ek +v ++W+kv  +vee G+++L rl++++P+tq+fF++F++Ls + +++++++vk+Hgkkvl+ ++da++++d +l++++++
  sp|Q45XH3|HBE_BRATR   2 VHFTAEEKATVASLWGKV--NVEEAGGEVLGRLLVVYPWTQRFFDNFGNLSSSSAIMGNPKVKAHGKKVLTSFGDAVKHMD-DLKGTFAH 88 
                          5789**************..*************************************************************.******** PP

             globins4  91 LselHakklkvdpkyfkllsevlvdvlaarlpkeftadvqaaleKllalvakllaskYk 149
                          LselH++kl+vdp++f+ll++v+v+vla++++keft++vqaa +Kl+  va++la+kY+
  sp|Q45XH3|HBE_BRATR  89 LSELHCDKLHVDPENFRLLGNVMVVVLASHFGKEFTPEVQAAWQKLVGGVANALAHKYH 147
                          **********************************************************7 PP

>> sp|P01926|HBA_CHLAE  Hemoglobin subunit alpha OS=Chlorocebus aethiops GN=HBA PE=1 SV=2
   #    score  bias  c-Evalue  i-Evalue hmmfrom  hmm to    alifrom  ali to    envfrom  env to     acc
 ---   ------ ----- --------- --------- ------- -------    ------- -------    ------- -------    ----
   1 !  194.5   0.8   6.9e-59   3.3e-56       2     149 .]       2     142 .]       1     142 [] 0.99

  Alignments for each domain:
  == domain 1  score: 194.5 bits;  conditional E-value: 6.9e-59
             globins4   2 vLseaektkvkavWakveadveesGadiLvrlfkstPatqefFekFkdLstedelkksadvkkHgkkvldAlsdalakldekleaklkdL 91 
                          vLs+a+k++vka+W+kv+ +++e+Ga++L+r+f+s+P+t+++F++F dLs     ++sa+vk Hgkkv+dAl+ a+ ++d +++ +l++L
  sp|P01926|HBA_CHLAE   2 VLSPADKSNVKAAWGKVGGHAGEYGAEALERMFLSFPTTKTYFPHF-DLS-----HGSAQVKGHGKKVADALTLAVGHVD-DMPHALSAL 84 
                          8*********************************************.***.....************************9.********* PP

             globins4  92 selHakklkvdpkyfkllsevlvdvlaarlpkeftadvqaaleKllalvakllaskYk 149
                          s+lHa+kl+vdp +fklls++l+++laa+lp+eft++v+a+l+K+la+v+++l+skY+
  sp|P01926|HBA_CHLAE  85 SDLHAHKLRVDPVNFKLLSHCLLVTLAAHLPAEFTPAVHASLDKFLASVSTVLTSKYR 142
                          *********************************************************7 PP

>> sp|Q7M2Y5|HBB2_CHAMP  Hemoglobin subunit beta-2 OS=Chalinolobus morio GN=HBB2 PE=1 SV=2
   #    score  bias  c-Evalue  i-Evalue hmmfrom  hmm to    alifrom  ali to    envfrom  env to     acc
 ---   ------ ----- --------- --------- ------- -------    ------- -------    ------- -------    ----
   1 !  194.3   0.1   7.4e-59   3.6e-56       1     149 []       2     147 .]       2     147 .] 0.99

  Alignments for each domain:
  == domain 1  score: 194.3 bits;  conditional E-value: 7.4e-59
              globins4   1 vvLseaektkvkavWakveadveesGadiLvrlfkstPatqefFekFkdLstedelkksadvkkHgkkvldAlsdalakldekleaklk 89 
                           v+L+ +ek +v+ +W+kv  +v+e+G+++L rl++++P+tq+fF++F+dLs + +++++a+vk+Hgkkvl+A++++l++ld +l+++++
  sp|Q7M2Y5|HBB2_CHAMP   2 VHLTGEEKAAVTGLWGKV--NVDEVGGEALGRLLVVYPWTQRFFDSFGDLSNAGAVMGNAKVKAHGKKVLNAFGEGLKNLD-NLKGTFA 87 
                           689***************..*************************************************************.******* PP

              globins4  90 dLselHakklkvdpkyfkllsevlvdvlaarlpkeftadvqaaleKllalvakllaskYk 149
                           +LselH++kl+vdp++f+ll++vlv+vla +++k+ft++vqaa++Kl   va++la+kY+
  sp|Q7M2Y5|HBB2_CHAMP  88 KLSELHCDKLHVDPENFRLLGNVLVVVLARHFGKDFTPPVQAAFQKLALGVATALAHKYH 147
                           ***********************************************************7 PP

>> sp|P19002|HBA_MACNE  Hemoglobin subunit alpha-1/2/3 OS=Macaca nemestrina PE=1 SV=1
   #    score  bias  c-Evalue  i-Evalue hmmfrom  hmm to    alifrom  ali to    envfrom  env to     acc
 ---   ------ ----- --------- --------- ------- -------    ------- -------    ------- -------    ----
   1 !  194.2   0.5   8.2e-59     4e-56       2     149 .]       1     141 []       1     141 [] 0.99

  Alignments for each domain:
  == domain 1  score: 194.2 bits;  conditional E-value: 8.2e-59
             globins4   2 vLseaektkvkavWakveadveesGadiLvrlfkstPatqefFekFkdLstedelkksadvkkHgkkvldAlsdalakldekleaklkdL 91 
                          vLs+a+kt+vka+W+kv+ +++e+Ga++L+r+f+s+P+t+++F++F dLs     ++sa+vk Hgkkv+dAl+ a+ ++d +++++l++L
  sp|P19002|HBA_MACNE   1 VLSPADKTNVKAAWGKVGGHAGEYGAEALERMFLSFPTTKTYFPHF-DLS-----HGSAQVKGHGKKVADALTLAVDHVD-DMPQALSAL 83 
                          69********************************************.***.....************************9.********* PP

             globins4  92 selHakklkvdpkyfkllsevlvdvlaarlpkeftadvqaaleKllalvakllaskYk 149
                          s+lHa+kl+vdp +fklls++l+++laa+lp+eft++v+a+l+K+la+v ++l+skY+
  sp|P19002|HBA_MACNE  84 SDLHAHKLRVDPVNFKLLSHCLLVTLAAHLPAEFTPAVHASLDKFLASVGTVLTSKYR 141
                          *********************************************************7 PP

>> sp|P18988|HBB2_PANLE  Hemoglobin subunit beta-2 OS=Panthera leo GN=HBB2 PE=1 SV=2
   #    score  bias  c-Evalue  i-Evalue hmmfrom  hmm to    alifrom  ali to    envfrom  env to     acc
 ---   ------ ----- --------- --------- ------- -------    ------- -------    ------- -------    ----
   1 !  194.1   0.1   8.7e-59   4.2e-56       3     149 .]       3     146 .]       1     146 [] 0.99

  Alignments for each domain:
  == domain 1  score: 194.1 bits;  conditional E-value: 8.7e-59
              globins4   3 LseaektkvkavWakveadveesGadiLvrlfkstPatqefFekFkdLstedelkksadvkkHgkkvldAlsdalakldekleaklkdL 91 
                           Ls++ek  v+ +W+kv  +v+e+G+++L rl++++P+tq+fF++F+dLs +d+++++a+vk+Hgkkvl+ +sd+l+++d +l++++++L
  sp|P18988|HBB2_PANLE   3 LSAEEKGLVNGLWSKV--NVDEVGGEALGRLLVVYPWTQRFFQSFGDLSSADAIMSNAKVKAHGKKVLNSFSDGLKNID-DLKGAFAKL 88 
                           9***************..************************************************************9.********* PP

              globins4  92 selHakklkvdpkyfkllsevlvdvlaarlpkeftadvqaaleKllalvakllaskYk 149
                           selH++kl+vdp++f+ll++vlv+vla+++++ef ++vqaa++K++a va +la+kY+
  sp|P18988|HBB2_PANLE  89 SELHCDKLHVDPENFRLLGNVLVCVLAHHFGHEFNPQVQAAFQKVVAGVASALAHKYH 146
                           *********************************************************7 PP

>> sp|P11517|HBB2_RAT  Hemoglobin subunit beta-2 OS=Rattus norvegicus PE=1 SV=2
   #    score  bias  c-Evalue  i-Evalue hmmfrom  hmm to    alifrom  ali to    envfrom  env to     acc
 ---   ------ ----- --------- --------- ------- -------    ------- -------    ------- -------    ----
   1 !  194.0   0.2   9.6e-59   4.7e-56       1     149 []       2     147 .]       2     147 .] 0.99

  Alignments for each domain:
  == domain 1  score: 194.0 bits;  conditional E-value: 9.6e-59
            globins4   1 vvLseaektkvkavWakveadveesGadiLvrlfkstPatqefFekFkdLstedelkksadvkkHgkkvldAlsdalakldekleaklkdL 91 
                         v+L++aek +v  +W+kv  +++++Ga++L rl++++P+tq++F kF+dLs + +++++++vk+Hgkkv++A++d+l++ld +l++++++L
  sp|P11517|HBB2_RAT   2 VHLTDAEKATVSGLWGKV--NADNVGAEALGRLLVVYPWTQRYFSKFGDLSSASAIMGNPQVKAHGKKVINAFNDGLKHLD-NLKGTFAHL 89 
                         69****************..999**********************************************************.********* PP

            globins4  92 selHakklkvdpkyfkllsevlvdvlaarlpkeftadvqaaleKllalvakllaskYk 149
                         selH++kl+vdp++f+ll++++v vl ++l+keft+ +qaa++K++a va +la+kY+
  sp|P11517|HBB2_RAT  90 SELHCDKLHVDPENFRLLGNMIVIVLGHHLGKEFTPCAQAAFQKVVAGVASALAHKYH 147
                         *********************************************************7 PP

>> sp|P07415|HBB_TRIIN  Hemoglobin subunit beta OS=Trichechus inunguis GN=HBB PE=1 SV=1
   #    score  bias  c-Evalue  i-Evalue hmmfrom  hmm to    alifrom  ali to    envfrom  env to     acc
 ---   ------ ----- --------- --------- ------- -------    ------- -------    ------- -------    ----
   1 !  194.0   0.1   9.6e-59   4.6e-56       1     149 []       1     146 []       1     146 [] 0.99

  Alignments for each domain:
  == domain 1  score: 194.0 bits;  conditional E-value: 9.6e-59
             globins4   1 vvLseaektkvkavWakveadveesGadiLvrlfkstPatqefFekFkdLstedelkksadvkkHgkkvldAlsdalakldekleaklkd 90 
                          v+L+++ek  v  +Wakv  +v+e+G+++L rl++++P+tq+fFe+F+dLs + +++++++vk+Hg+kv + ++d+l++l+ +l++++++
  sp|P07415|HBB_TRIIN   1 VHLTPEEKALVIGLWAKV--NVKEYGGEALGRLLVVYPWTQRFFEHFGDLSSASAIMNNPKVKAHGEKVFTSFGDGLKHLE-DLKGAFAE 87 
                          69****************..***********************************************************98.9******* PP

             globins4  91 LselHakklkvdpkyfkllsevlvdvlaarlpkeftadvqaaleKllalvakllaskYk 149
                          LselH++kl+vdp++f+ll++vlv+vla +++kef++++qaa++K++a va++la+kY+
  sp|P07415|HBB_TRIIN  88 LSELHCDKLHVDPENFRLLGNVLVCVLARHFGKEFSPEAQAAYQKVVAGVANALAHKYH 146
                          **********************************************************7 PP

>> sp|P30562|MYG_PHOSI  Myoglobin OS=Phoca sibirica GN=MB PE=1 SV=2
   #    score  bias  c-Evalue  i-Evalue hmmfrom  hmm to    alifrom  ali to    envfrom  env to     acc
 ---   ------ ----- --------- --------- ------- -------    ------- -------    ------- -------    ----
   1 !  194.0   1.6   9.7e-59   4.7e-56       3     148 ..       3     147 ..       1     148 [. 0.99

  Alignments for each domain:
  == domain 1  score: 194.0 bits;  conditional E-value: 9.7e-59
             globins4   3 LseaektkvkavWakveadveesGadiLvrlfkstPatqefFekFkdLstedelkksadvkkHgkkvldAlsdalakldekleaklkdLs 92 
                          Ls++e+  v++vW+k e+d +++G+++L+rlfks+P+t+e+F+kFk+L+ ed+++ s d++kHg++vl+Al+ +l+k ++++ea+lk+L+
  sp|P30562|MYG_PHOSI   3 LSDGEWHLVLNVWGKWETDLAGHGQEVLIRLFKSHPETLEKFDKFKHLKSEDDMRRSFDLRKHGNTVLTALGGILKK-KGHHEAELKPLA 91 
                          9****************************************************************************.99********** PP

             globins4  93 elHakklkvdpkyfkllsevlvdvlaarlpkeftadvqaaleKllalvakllaskY 148
                          ++Ha+k+k+++ky++++se++++vl++++p+ef+ad+qaa++K+l+l+++++a+k 
  sp|P30562|MYG_PHOSI  92 QSHATKHKIPIKYLEFISEAIIHVLHSKHPAEFGADAQAAMKKALELFRNDIAAKI 147
                          *****************************************************995 PP

>> sp|Q45XI8|HBD_TRIMA  Hemoglobin subunit delta OS=Trichechus manatus GN=HBD PE=2 SV=3
   #    score  bias  c-Evalue  i-Evalue hmmfrom  hmm to    alifrom  ali to    envfrom  env to     acc
 ---   ------ ----- --------- --------- ------- -------    ------- -------    ------- -------    ----
   1 !  194.0   0.1   9.8e-59   4.8e-56       1     149 []       2     147 .]       2     147 .] 0.99

  Alignments for each domain:
  == domain 1  score: 194.0 bits;  conditional E-value: 9.8e-59
             globins4   1 vvLseaektkvkavWakveadveesGadiLvrlfkstPatqefFekFkdLstedelkksadvkkHgkkvldAlsdalakldekleaklkd 90 
                          v+L+++ek  v  +Wakv  +v+e+G+++L rl++++P+tq+fFe+F+dLs + +++++++vk+Hg+kv + ++d+l++l+ +l++++++
  sp|Q45XI8|HBD_TRIMA   2 VHLTPEEKALVIGLWAKV--NVKEYGGEALGRLLVVYPWTQRFFEHFGDLSSASAIMNNPKVKAHGEKVFTSFGDGLKHLE-DLKGAFAE 88 
                          69****************..***********************************************************98.9******* PP

             globins4  91 LselHakklkvdpkyfkllsevlvdvlaarlpkeftadvqaaleKllalvakllaskYk 149
                          LselH++kl+vdp++f+ll++vlv+vla +++kef++++qaa++K++a va++la+kY+
  sp|Q45XI8|HBD_TRIMA  89 LSELHCDKLHVDPENFRLLGNVLVCVLARHFGKEFSPEAQAAYQKVVAGVANALAHKYH 147
                          **********************************************************7 PP

>> sp|P21768|HBA_MACSI  Hemoglobin subunit alpha-1/2 OS=Macaca sinica PE=1 SV=1
   #    score  bias  c-Evalue  i-Evalue hmmfrom  hmm to    alifrom  ali to    envfrom  env to     acc
 ---   ------ ----- --------- --------- ------- -------    ------- -------    ------- -------    ----
   1 !  193.9   0.5     1e-58   4.9e-56       2     149 .]       1     141 []       1     141 [] 0.99

  Alignments for each domain:
  == domain 1  score: 193.9 bits;  conditional E-value: 1e-58
             globins4   2 vLseaektkvkavWakveadveesGadiLvrlfkstPatqefFekFkdLstedelkksadvkkHgkkvldAlsdalakldekleaklkdL 91 
                          vLs+a+kt+vk +W+kv+ +++e+Ga++L+r+f+s+P+t+++F++F dLs     ++sa+vk Hgkkv+dAl+ a+ ++d +++++l++L
  sp|P21768|HBA_MACSI   1 VLSPADKTNVKDAWGKVGGHAGEYGAEALERMFLSFPTTKTYFPHF-DLS-----HGSAQVKGHGKKVADALTLAVGHVD-DMPQALSAL 83 
                          69********************************************.***.....************************9.********* PP

             globins4  92 selHakklkvdpkyfkllsevlvdvlaarlpkeftadvqaaleKllalvakllaskYk 149
                          s+lHa+kl+vdp +fklls++l+++laa+lp+eft++v+a+l+K+la+v+++l+skY+
  sp|P21768|HBA_MACSI  84 SDLHAHKLRVDPVNFKLLSHCLLVTLAAHLPAEFTPAVHASLDKFLASVSTVLTSKYR 141
                          *********************************************************7 PP

>> sp|P09840|HBB_MACCA  Hemoglobin subunit beta OS=Macrotus californicus GN=HBB PE=1 SV=1
   #    score  bias  c-Evalue  i-Evalue hmmfrom  hmm to    alifrom  ali to    envfrom  env to     acc
 ---   ------ ----- --------- --------- ------- -------    ------- -------    ------- -------    ----
   1 !  193.7   0.1   1.1e-58   5.5e-56       1     149 []       1     146 []       1     146 [] 0.99

  Alignments for each domain:
  == domain 1  score: 193.7 bits;  conditional E-value: 1.1e-58
             globins4   1 vvLseaektkvkavWakveadveesGadiLvrlfkstPatqefFekFkdLstedelkksadvkkHgkkvldAlsdalakldekleaklkd 90 
                          v+L+ +ek++v a+W+kv  +vee G+++L rl++++P+tq+fF++F+dLs + ++ ++a+vk Hgkkvld +s+++++ld +l++++++
  sp|P09840|HBB_MACCA   1 VHLTGEEKSTVSALWGKV--NVEEIGGEALGRLLVVYPWTQRFFDSFGDLSSPSAVFGNAKVKSHGKKVLDSFSNGMQHLD-NLKGTFAK 87 
                          689***************..*************************************************************.******** PP

             globins4  91 LselHakklkvdpkyfkllsevlvdvlaarlpkeftadvqaaleKllalvakllaskYk 149
                          LselH++kl+vdp++f+ll++vlv+vla +++keft++vqaa++K++a va++la+kY+
  sp|P09840|HBB_MACCA  88 LSELHCDKLHVDPENFRLLGNVLVVVLARNFGKEFTPQVQAAYQKVVAGVATALAHKYH 146
                          **********************************************************7 PP

>> sp|Q862A7|HBA_PIPAB  Hemoglobin subunit alpha OS=Pipistrellus abramus GN=HBA PE=2 SV=3
   #    score  bias  c-Evalue  i-Evalue hmmfrom  hmm to    alifrom  ali to    envfrom  env to     acc
 ---   ------ ----- --------- --------- ------- -------    ------- -------    ------- -------    ----
   1 !  193.7   0.6   1.2e-58   5.7e-56       2     149 .]       2     143 .]       1     143 [] 0.99

  Alignments for each domain:
  == domain 1  score: 193.7 bits;  conditional E-value: 1.2e-58
             globins4   2 vLseaektkvkavWakveadveesGadiLvrlfkstPatqefFekFkdLstedelkksadvkkHgkkvldAlsdalakldekleaklkdL 91 
                          vLs+a+kt+vka+W kv+ +++++Ga++L+r+f+s+P+t+++F++F dLs     ++sa+vk+Hgkkv dAl++a+ ++d +l+++l++L
  sp|Q862A7|HBA_PIPAB   2 VLSPADKTNVKAAWDKVGGHAGDYGAEALERMFLSFPTTKTYFPHFSDLS-----HGSAQVKAHGKKVGDALNNAVGHMD-DLPTALSAL 85 
                          8*************************************************.....*************************.********* PP

             globins4  92 selHakklkvdpkyfkllsevlvdvlaarlpkeftadvqaaleKllalvakllaskYk 149
                          s+lHa+kl+vdp +fklls++l+++la ++p+eft++v+a+l+K+la v+++l skY+
  sp|Q862A7|HBA_PIPAB  86 SDLHAHKLRVDPVNFKLLSHCLLVTLACHHPAEFTPAVHASLDKFLANVSTVLVSKYR 143
                          *********************************************************7 PP

>> sp|B2KHZ4|HBB_RHIFE  Hemoglobin subunit beta OS=Rhinolophus ferrumequinum GN=HBB PE=2 SV=1
   #    score  bias  c-Evalue  i-Evalue hmmfrom  hmm to    alifrom  ali to    envfrom  env to     acc
 ---   ------ ----- --------- --------- ------- -------    ------- -------    ------- -------    ----
   1 !  193.6   0.0   1.3e-58   6.2e-56       1     149 []       2     147 .]       2     147 .] 0.99

  Alignments for each domain:
  == domain 1  score: 193.6 bits;  conditional E-value: 1.3e-58
             globins4   1 vvLseaektkvkavWakveadveesGadiLvrlfkstPatqefFekFkdLstedelkksadvkkHgkkvldAlsdalakldekleaklkd 90 
                          v+L+ +ek  v+ +W+kv  +v+e+G+++L rl++++P+tq+fF++F+dLs +++++++a+vk+Hgkkvld +s++l++ld +l++++++
  sp|B2KHZ4|HBB_RHIFE   2 VHLTGEEKGIVTGLWGKV--NVDEVGGEALGRLLVVYPWTQRFFDSFGDLSSAAAVMGNAKVKAHGKKVLDSFSEGLKNLD-NLKGTFAK 88 
                          689***************..*************************************************************.******** PP

             globins4  91 LselHakklkvdpkyfkllsevlvdvlaarlpkeftadvqaaleKllalvakllaskYk 149
                          LselH++kl+vdp++f+ll++vlv+vla +++keft++vqaa++K++  va++la+kY+
  sp|B2KHZ4|HBB_RHIFE  89 LSELHCDKLHVDPENFRLLGNVLVCVLARNFGKEFTPQVQAAYQKVVVGVATALAHKYH 147
                          **********************************************************7 PP

>> sp|P01930|HBA_PILBA  Hemoglobin subunit alpha OS=Piliocolobus badius GN=HBA PE=1 SV=2
   #    score  bias  c-Evalue  i-Evalue hmmfrom  hmm to    alifrom  ali to    envfrom  env to     acc
 ---   ------ ----- --------- --------- ------- -------    ------- -------    ------- -------    ----
   1 !  193.6   0.7   1.3e-58   6.3e-56       2     149 .]       2     142 .]       1     142 [] 0.99

  Alignments for each domain:
  == domain 1  score: 193.6 bits;  conditional E-value: 1.3e-58
             globins4   2 vLseaektkvkavWakveadveesGadiLvrlfkstPatqefFekFkdLstedelkksadvkkHgkkvldAlsdalakldekleaklkdL 91 
                          vLs+a+kt+vk++W+kv+ + +e+Ga++L+r+f+s+P+t+++F++F dLs     ++sa+vk Hgkkv+dAl+ a a++d +++++l++L
  sp|P01930|HBA_PILBA   2 VLSPADKTNVKTAWGKVGGHGGEYGAEALERMFLSFPTTKTYFPHF-DLS-----HGSAQVKGHGKKVADALTLAAAHVD-DMPSALSAL 84 
                          8*********************************************.***.....************************9.********* PP

             globins4  92 selHakklkvdpkyfkllsevlvdvlaarlpkeftadvqaaleKllalvakllaskYk 149
                          s+lHa+kl+vdp +fklls++l+++laa++p+eft++v+a+l+K+la+v+++l+skY+
  sp|P01930|HBA_PILBA  85 SDLHAHKLRVDPVNFKLLSHCLLVTLAAHHPAEFTPAVHASLDKFLASVSTVLTSKYR 142
                          *********************************************************7 PP

>> sp|P81042|HBE_MACEU  Hemoglobin subunit epsilon OS=Macropus eugenii GN=HBE1 PE=1 SV=3
   #    score  bias  c-Evalue  i-Evalue hmmfrom  hmm to    alifrom  ali to    envfrom  env to     acc
 ---   ------ ----- --------- --------- ------- -------    ------- -------    ------- -------    ----
   1 !  193.5   0.5   1.3e-58   6.4e-56       1     149 []       2     147 .]       2     147 .] 0.99

  Alignments for each domain:
  == domain 1  score: 193.5 bits;  conditional E-value: 1.3e-58
             globins4   1 vvLseaektkvkavWakveadveesGadiLvrlfkstPatqefFekFkdLstedelkksadvkkHgkkvldAlsdalakldekleaklkd 90 
                          v+ +++ekt++++vW+kv  +vee+G+++L rl++++P+tq+fF++F++Ls + ++ ++++vk+Hgkkvl+ l++a+++ld +l+a++++
  sp|P81042|HBE_MACEU   2 VHFTAEEKTAITSVWGKV--NVEETGGEALGRLLVVYPWTQRFFDSFGNLSSASAILGNPKVKAHGKKVLTSLGEAVKNLD-NLKATFSK 88 
                          5789**************..*************************************************************.******** PP

             globins4  91 LselHakklkvdpkyfkllsevlvdvlaarlpkeftadvqaaleKllalvakllaskYk 149
                          LselH++kl+vdp++f+ll++vlv+vla +++keft++v+aa +Kl+a va +la+kY+
  sp|P81042|HBE_MACEU  89 LSELHCDKLHVDPENFRLLGNVLVVVLAVHFGKEFTPEVHAAWQKLVAGVASALAHKYH 147
                          **********************************************************7 PP

>> sp|P68230|HBB_CAMBA  Hemoglobin subunit beta OS=Camelus bactrianus GN=HBB PE=1 SV=2
   #    score  bias  c-Evalue  i-Evalue hmmfrom  hmm to    alifrom  ali to    envfrom  env to     acc
 ---   ------ ----- --------- --------- ------- -------    ------- -------    ------- -------    ----
   1 !  193.5   0.1   1.3e-58   6.5e-56       1     149 []       2     147 .]       2     147 .] 0.99

  Alignments for each domain:
  == domain 1  score: 193.5 bits;  conditional E-value: 1.3e-58
             globins4   1 vvLseaektkvkavWakveadveesGadiLvrlfkstPatqefFekFkdLstedelkksadvkkHgkkvldAlsdalakldekleaklkd 90 
                          v+Ls +ek++v+ +W+kv  +v+e+G+++L rl++++P+t++fFe+F+dLst+d+++++++vk+Hg kvl+ ++d+l++ld +l++++++
  sp|P68230|HBB_CAMBA   2 VHLSGDEKNAVHGLWSKV--KVDEVGGEALGRLLVVYPWTRRFFESFGDLSTADAVMNNPKVKAHGSKVLNSFGDGLNHLD-NLKGTYAK 88 
                          69****************..9************************************************************.******** PP

             globins4  91 LselHakklkvdpkyfkllsevlvdvlaarlpkeftadvqaaleKllalvakllaskYk 149
                          LselH++kl+vdp++f+ll++vlv+vla +++keft+d qaa++K++a va++la++Y+
  sp|P68230|HBB_CAMBA  89 LSELHCDKLHVDPENFRLLGNVLVVVLARHFGKEFTPDLQAAYQKVVAGVANALAHRYH 147
                          **********************************************************7 PP

>> sp|P68231|HBB_CAMDR  Hemoglobin subunit beta OS=Camelus dromedarius GN=HBB PE=1 SV=2
   #    score  bias  c-Evalue  i-Evalue hmmfrom  hmm to    alifrom  ali to    envfrom  env to     acc
 ---   ------ ----- --------- --------- ------- -------    ------- -------    ------- -------    ----
   1 !  193.5   0.1   1.3e-58   6.5e-56       1     149 []       2     147 .]       2     147 .] 0.99

  Alignments for each domain:
  == domain 1  score: 193.5 bits;  conditional E-value: 1.3e-58
             globins4   1 vvLseaektkvkavWakveadveesGadiLvrlfkstPatqefFekFkdLstedelkksadvkkHgkkvldAlsdalakldekleaklkd 90 
                          v+Ls +ek++v+ +W+kv  +v+e+G+++L rl++++P+t++fFe+F+dLst+d+++++++vk+Hg kvl+ ++d+l++ld +l++++++
  sp|P68231|HBB_CAMDR   2 VHLSGDEKNAVHGLWSKV--KVDEVGGEALGRLLVVYPWTRRFFESFGDLSTADAVMNNPKVKAHGSKVLNSFGDGLNHLD-NLKGTYAK 88 
                          69****************..9************************************************************.******** PP

             globins4  91 LselHakklkvdpkyfkllsevlvdvlaarlpkeftadvqaaleKllalvakllaskYk 149
                          LselH++kl+vdp++f+ll++vlv+vla +++keft+d qaa++K++a va++la++Y+
  sp|P68231|HBB_CAMDR  89 LSELHCDKLHVDPENFRLLGNVLVVVLARHFGKEFTPDLQAAYQKVVAGVANALAHRYH 147
                          **********************************************************7 PP

>> sp|P02154|MYG_LAGLA  Myoglobin OS=Lagothrix lagotricha GN=MB PE=1 SV=2
   #    score  bias  c-Evalue  i-Evalue hmmfrom  hmm to    alifrom  ali to    envfrom  env to     acc
 ---   ------ ----- --------- --------- ------- -------    ------- -------    ------- -------    ----
   1 !  193.5   1.1   1.3e-58   6.5e-56       3     149 .]       3     148 ..       1     148 [. 0.99

  Alignments for each domain:
  == domain 1  score: 193.5 bits;  conditional E-value: 1.3e-58
             globins4   3 LseaektkvkavWakveadveesGadiLvrlfkstPatqefFekFkdLstedelkksadvkkHgkkvldAlsdalakldekleaklkdLs 92 
                          Ls++e++ v+++W+kvead+  +G+++L+ lfk +P+t+e+F+kFk+L+ ede+k+s+++kkHg++vl+Al+ +l+k ++++ea+lk+L+
  sp|P02154|MYG_LAGLA   3 LSDGEWQLVLNIWGKVEADIPSHGQEVLISLFKGHPETLEKFDKFKHLKSEDEMKASEELKKHGVTVLTALGGILKK-KGQHEAELKPLA 91 
                          9****************************************************************************.99********** PP

             globins4  93 elHakklkvdpkyfkllsevlvdvlaarlpkeftadvqaaleKllalvakllaskYk 149
                          ++Ha+k+k+++ky++++s+++++ l++++p++f+ad+q+a++K+l+l+++++a+kYk
  sp|P02154|MYG_LAGLA  92 QSHATKHKIPVKYLEFISDAIIHALQKKHPGDFGADAQGAMKKALELFRNDMAAKYK 148
                          ********************************************************7 PP

>> sp|P01938|HBA_LORTA  Hemoglobin subunit alpha OS=Loris tardigradus GN=HBA PE=1 SV=2
   #    score  bias  c-Evalue  i-Evalue hmmfrom  hmm to    alifrom  ali to    envfrom  env to     acc
 ---   ------ ----- --------- --------- ------- -------    ------- -------    ------- -------    ----
   1 !  193.5   1.2   1.3e-58   6.5e-56       2     149 .]       1     141 []       1     141 [] 0.99

  Alignments for each domain:
  == domain 1  score: 193.5 bits;  conditional E-value: 1.3e-58
             globins4   2 vLseaektkvkavWakveadveesGadiLvrlfkstPatqefFekFkdLstedelkksadvkkHgkkvldAlsdalakldekleaklkdL 91 
                          vLs+a+kt+vk++W kv+ +++e+Ga++L+r+f+s+P+t+++F++F dLs     ++sa+vk+Hgkkv+dAl+ a+ ++d +++++l++L
  sp|P01938|HBA_LORTA   1 VLSPADKTNVKTAWEKVGGHAGEYGAEALERMFLSFPTTKTYFPHF-DLS-----HGSAQVKAHGKKVADALTTAVSHVD-DMPSALSAL 83 
                          69********************************************.***.....************************9.********* PP

             globins4  92 selHakklkvdpkyfkllsevlvdvlaarlpkeftadvqaaleKllalvakllaskYk 149
                          s+lHa+kl+vdp +fklls++l+++la ++p++ft++v+a+l+K+la+v+++l+skY+
  sp|P01938|HBA_LORTA  84 SDLHAHKLRVDPVNFKLLSHCLLVTLACHHPADFTPAVHASLDKFLASVSTVLTSKYR 141
                          *********************************************************7 PP

>> sp|P68064|HBB2_PANON  Hemoglobin subunit beta-2 OS=Panthera onca GN=HBB2 PE=1 SV=2
   #    score  bias  c-Evalue  i-Evalue hmmfrom  hmm to    alifrom  ali to    envfrom  env to     acc
 ---   ------ ----- --------- --------- ------- -------    ------- -------    ------- -------    ----
   1 !  193.5   0.1   1.4e-58   6.7e-56       3     149 .]       4     147 .]       2     147 .] 0.99

  Alignments for each domain:
  == domain 1  score: 193.5 bits;  conditional E-value: 1.4e-58
              globins4   3 LseaektkvkavWakveadveesGadiLvrlfkstPatqefFekFkdLstedelkksadvkkHgkkvldAlsdalakldekleaklkdL 91 
                           Ls++ek  v+ +W+kv  +v+e+G+++L rl++++P+tq+fF++F+dLs +d+++++a+vk+Hgkkvl+ +sd+l+++d +l++++++L
  sp|P68064|HBB2_PANON   4 LSAEEKGLVNGLWSKV--NVDEVGGEALGRLLVVYPWTQRFFQSFGDLSSADAIMSNAKVKAHGKKVLNSFSDGLKNID-DLKGAFAKL 89 
                           9***************..************************************************************9.********* PP

              globins4  92 selHakklkvdpkyfkllsevlvdvlaarlpkeftadvqaaleKllalvakllaskYk 149
                           selH++kl+vdp++f+ll++vlv+vla+++++ef ++vqaa++K++a vak+la++Y+
  sp|P68064|HBB2_PANON  90 SELHCDKLHVDPENFRLLGNVLVCVLAHHFGHEFNPQVQAAFQKVVAGVAKALAHRYH 147
                           *********************************************************7 PP

>> sp|P68087|HBB1_CHAMP  Hemoglobin subunit beta-1 OS=Chalinolobus morio GN=HBB1 PE=1 SV=2
   #    score  bias  c-Evalue  i-Evalue hmmfrom  hmm to    alifrom  ali to    envfrom  env to     acc
 ---   ------ ----- --------- --------- ------- -------    ------- -------    ------- -------    ----
   1 !  193.4   0.1   1.5e-58   7.2e-56       1     149 []       2     147 .]       2     147 .] 0.99

  Alignments for each domain:
  == domain 1  score: 193.4 bits;  conditional E-value: 1.5e-58
              globins4   1 vvLseaektkvkavWakveadveesGadiLvrlfkstPatqefFekFkdLstedelkksadvkkHgkkvldAlsdalakldekleaklk 89 
                           v+L+ +ek +v+ +W+kv  +vee+G+++L rl++++P+tq+fF++F+dLs + +++++a+vk+Hgkkvl+ ++++l++ld +l+++++
  sp|P68087|HBB1_CHAMP   2 VHLTGEEKAAVTGLWGKV--NVEEVGGEALGRLLVVYPWTQRFFDSFGDLSNAGAVMGNAKVKAHGKKVLNSFGEGLKNLD-NLKGTFA 87 
                           689***************..*************************************************************.******* PP

              globins4  90 dLselHakklkvdpkyfkllsevlvdvlaarlpkeftadvqaaleKllalvakllaskYk 149
                           +LselH++kl+vdp++f+ll++vlv+vla +++k+ft++vqaa++Kl + va++la+kY+
  sp|P68087|HBB1_CHAMP  88 KLSELHCDKLHVDPENFRLLGNVLVVVLARHFGKDFTPPVQAAFQKLAQGVATALAHKYH 147
                           ***********************************************************7 PP

>> sp|P09907|HBB_RHIUN  Hemoglobin subunit beta OS=Rhinoceros unicornis GN=HBB PE=1 SV=1
   #    score  bias  c-Evalue  i-Evalue hmmfrom  hmm to    alifrom  ali to    envfrom  env to     acc
 ---   ------ ----- --------- --------- ------- -------    ------- -------    ------- -------    ----
   1 !  193.4   0.2   1.5e-58   7.3e-56       2     149 .]       2     146 .]       1     146 [] 0.99

  Alignments for each domain:
  == domain 1  score: 193.4 bits;  conditional E-value: 1.5e-58
             globins4   2 vLseaektkvkavWakveadveesGadiLvrlfkstPatqefFekFkdLstedelkksadvkkHgkkvldAlsdalakldekleaklkdL 91 
                           L+++ek +v+a+W+kv  + +e+G+++L rl++++P+tq+fF++F+dLst++++ ++a+vk+Hgkkvl+ ++d++ +ld +l++++++L
  sp|P09907|HBB_RHIUN   2 DLTAEEKAAVLALWGKV--NEDEVGGEALGRLLVVYPWTQRFFDSFGDLSTPAAVLGNAKVKAHGKKVLHSFGDGVHNLD-NLKGTYAAL 88 
                          69***************..99***********************************************************.********* PP

             globins4  92 selHakklkvdpkyfkllsevlvdvlaarlpkeftadvqaaleKllalvakllaskYk 149
                          selH++kl+vdp++f+ll++vlv+vla+++++eft++ qaa++K++a va++la+kY+
  sp|P09907|HBB_RHIUN  89 SELHCDKLHVDPENFRLLGNVLVVVLAQHFGQEFTPELQAAYQKVVAGVANALAHKYH 146
                          *********************************************************7 PP

>> sp|Q28338|HBE_CHEME  Hemoglobin subunit epsilon OS=Cheirogaleus medius GN=HBE1 PE=2 SV=3
   #    score  bias  c-Evalue  i-Evalue hmmfrom  hmm to    alifrom  ali to    envfrom  env to     acc
 ---   ------ ----- --------- --------- ------- -------    ------- -------    ------- -------    ----
   1 !  193.3   0.3   1.5e-58   7.4e-56       1     149 []       2     147 .]       2     147 .] 0.99

  Alignments for each domain:
  == domain 1  score: 193.3 bits;  conditional E-value: 1.5e-58
             globins4   1 vvLseaektkvkavWakveadveesGadiLvrlfkstPatqefFekFkdLstedelkksadvkkHgkkvldAlsdalakldekleaklkd 90 
                          v+ +++ek++++++W+kv  +vee G+++L rl++++P+tq+fF++F++Ls + +++++++vk+Hgkkvl+ +++a++++d +l++++++
  sp|Q28338|HBE_CHEME   2 VHFTAEEKSTILSLWGKV--NVEEAGGEALGRLLVVYPWTQRFFDSFGNLSSASAIMGNPKVKAHGKKVLTSFGEAVKNMD-NLKGAFAK 88 
                          5789**************..*************************************************************.******** PP

             globins4  91 LselHakklkvdpkyfkllsevlvdvlaarlpkeftadvqaaleKllalvakllaskYk 149
                          LselH++kl+vdp++fkll++v+v +la++++keft+dvqaa +Kl++ va++la+kY+
  sp|Q28338|HBE_CHEME  89 LSELHCDKLHVDPENFKLLGNVMVIILATHFGKEFTPDVQAAWQKLVSGVATALAHKYH 147
                          **********************************************************7 PP

>> sp|P02070|HBB_BOVIN  Hemoglobin subunit beta OS=Bos taurus GN=HBB PE=1 SV=1
   #    score  bias  c-Evalue  i-Evalue hmmfrom  hmm to    alifrom  ali to    envfrom  env to     acc
 ---   ------ ----- --------- --------- ------- -------    ------- -------    ------- -------    ----
   1 !  193.2   0.3   1.7e-58   8.4e-56       3     149 .]       2     145 .]       1     145 [] 0.99

  Alignments for each domain:
  == domain 1  score: 193.2 bits;  conditional E-value: 1.7e-58
             globins4   3 LseaektkvkavWakveadveesGadiLvrlfkstPatqefFekFkdLstedelkksadvkkHgkkvldAlsdalakldekleaklkdLs 92 
                          L+++ek +v+a W+kv  +v+e+G+++L rl++++P+tq+fFe+F+dLst+d+++++++vk+Hgkkvld +s+++++ld +l++++++Ls
  sp|P02070|HBB_BOVIN   2 LTAEEKAAVTAFWGKV--KVDEVGGEALGRLLVVYPWTQRFFESFGDLSTADAVMNNPKVKAHGKKVLDSFSNGMKHLD-DLKGTFAALS 88 
                          99**************..9***********************************************************9.********** PP

             globins4  93 elHakklkvdpkyfkllsevlvdvlaarlpkeftadvqaaleKllalvakllaskYk 149
                          elH++kl+vdp++fkll++vlv+vla +++keft+  qa ++K++a va++la++Y+
  sp|P02070|HBB_BOVIN  89 ELHCDKLHVDPENFKLLGNVLVVVLARNFGKEFTPVLQADFQKVVAGVANALAHRYH 145
                          ********************************************************7 PP

>> sp|P11756|HBB_TADBR  Hemoglobin subunit beta OS=Tadarida brasiliensis GN=HBB PE=1 SV=1
   #    score  bias  c-Evalue  i-Evalue hmmfrom  hmm to    alifrom  ali to    envfrom  env to     acc
 ---   ------ ----- --------- --------- ------- -------    ------- -------    ------- -------    ----
   1 !  193.1   0.1   1.8e-58   8.6e-56       1     149 []       1     146 []       1     146 [] 0.99

  Alignments for each domain:
  == domain 1  score: 193.1 bits;  conditional E-value: 1.8e-58
             globins4   1 vvLseaektkvkavWakveadveesGadiLvrlfkstPatqefFekFkdLstedelkksadvkkHgkkvldAlsdalakldekleaklkd 90 
                          v+Ls +ek +v+a+W+kv  + ee+G+++L rl++++P+tq+fF++F+dLs + +++++a+vk+Hgkkvl+ +sd+l++ld +l++++++
  sp|P11756|HBB_TADBR   1 VHLSGEEKGAVTALWGKV--NQEEVGGEALGRLLVVYPWTQRFFDSFGDLSSASAVMGNAKVKAHGKKVLNSFSDGLKNLD-NLKGAFAK 87 
                          69****************..9************************************************************.******** PP

             globins4  91 LselHakklkvdpkyfkllsevlvdvlaarlpkeftadvqaaleKllalvakllaskYk 149
                          LselH++kl+vdp++fkll++vlv+vla  ++keft++vq+a++K+ a va++la+kY+
  sp|P11756|HBB_TADBR  88 LSELHCDKLHVDPENFKLLGNVLVVVLARTFGKEFTPPVQSAFQKVAAGVATALAHKYH 146
                          **********************************************************7 PP

>> sp|P01935|HBA3_PANTR  Hemoglobin subunit alpha-3 OS=Pan troglodytes PE=1 SV=1
   #    score  bias  c-Evalue  i-Evalue hmmfrom  hmm to    alifrom  ali to    envfrom  env to     acc
 ---   ------ ----- --------- --------- ------- -------    ------- -------    ------- -------    ----
   1 !  193.1   0.9   1.8e-58   8.8e-56       2     149 .]       1     141 []       1     141 [] 0.99

  Alignments for each domain:
  == domain 1  score: 193.1 bits;  conditional E-value: 1.8e-58
              globins4   2 vLseaektkvkavWakveadveesGadiLvrlfkstPatqefFekFkdLstedelkksadvkkHgkkvldAlsdalakldekleaklkd 90 
                           vLs+a+kt+vka+W+kv+a+++++Ga++L+r+f+s+P+t+++F++F dLs     ++sa+vk Hgkkv++Als+a+++ld +++++l++
  sp|P01935|HBA3_PANTR   1 VLSPADKTNVKAAWGKVGAHAGZYGAEALERMFLSFPTTKTYFPHF-DLS-----HGSAZVKGHGKKVAKALSBAVZHLD-DMPNALSA 82 
                           69********************************************.***.....************************9.******** PP

              globins4  91 LselHakklkvdpkyfkllsevlvdvlaarlpkeftadvqaaleKllalvakllaskYk 149
                           Ls+lHa+kl+v+p +fkll ++l+++laa +p++ft++v+a+++K+la+v+++l+skY+
  sp|P01935|HBA3_PANTR  83 LSBLHAHKLRVBPVBFKLLNHCLLVTLAABFPSZFTPAVHASVDKFLASVSTVLTSKYR 141
                           **********************************************************7 PP

>> sp|P02091|HBB1_RAT  Hemoglobin subunit beta-1 OS=Rattus norvegicus GN=Hbb PE=1 SV=3
   #    score  bias  c-Evalue  i-Evalue hmmfrom  hmm to    alifrom  ali to    envfrom  env to     acc
 ---   ------ ----- --------- --------- ------- -------    ------- -------    ------- -------    ----
   1 !  192.9   0.1   2.1e-58     1e-55       1     149 []       2     147 .]       2     147 .] 0.99

  Alignments for each domain:
  == domain 1  score: 192.9 bits;  conditional E-value: 2.1e-58
            globins4   1 vvLseaektkvkavWakveadveesGadiLvrlfkstPatqefFekFkdLstedelkksadvkkHgkkvldAlsdalakldekleaklkdL 91 
                         v+L++aek +v+ +W+kv  + +++G+++L rl++++P+tq++F++F+dLs + +++++++vk+Hgkkv++A++d+l++ld +l++++++L
  sp|P02091|HBB1_RAT   2 VHLTDAEKAAVNGLWGKV--NPDDVGGEALGRLLVVYPWTQRYFDSFGDLSSASAIMGNPKVKAHGKKVINAFNDGLKHLD-NLKGTFAHL 89 
                         69****************..99***********************************************************.********* PP

            globins4  92 selHakklkvdpkyfkllsevlvdvlaarlpkeftadvqaaleKllalvakllaskYk 149
                         selH++kl+vdp++f+ll++++v vl ++l+keft+ +qaa++K++a va +la+kY+
  sp|P02091|HBB1_RAT  90 SELHCDKLHVDPENFRLLGNMIVIVLGHHLGKEFTPCAQAAFQKVVAGVASALAHKYH 147
                         *********************************************************7 PP

>> sp|P02086|HBB_PROHA  Hemoglobin subunit beta OS=Procavia capensis habessinica GN=HBB PE=1 SV=1
   #    score  bias  c-Evalue  i-Evalue hmmfrom  hmm to    alifrom  ali to    envfrom  env to     acc
 ---   ------ ----- --------- --------- ------- -------    ------- -------    ------- -------    ----
   1 !  192.8   0.3   2.2e-58   1.1e-55       1     149 []       1     146 []       1     146 [] 0.99

  Alignments for each domain:
  == domain 1  score: 192.8 bits;  conditional E-value: 2.2e-58
             globins4   1 vvLseaektkvkavWakveadveesGadiLvrlfkstPatqefFekFkdLstedelkksadvkkHgkkvldAlsdalakldekleaklkd 90 
                          v+L++aek +v+ +W+kv  +v+e+G+++L rl++++P+tq+fFe+F+dLs +d+++ +++v +Hgkkvl  ++d+l++ld +l++++++
  sp|P02086|HBB_PROHA   1 VHLTDAEKAAVTGLWGKV--KVDEYGGEALGRLLVVYPWTQRFFEHFGDLSNADAIMHNPKVLAHGKKVLSSFGDGLNHLD-NLKGTFAQ 87 
                          69****************..9************************************************************.******** PP

             globins4  91 LselHakklkvdpkyfkllsevlvdvlaarlpkeftadvqaaleKllalvakllaskYk 149
                          LselH++kl+vdp++f+ll++vlv+vla ++ +eft+dvqaa++K++  va++la+kY+
  sp|P02086|HBB_PROHA  88 LSELHCDKLHVDPENFRLLGNVLVVVLARHFHEEFTPDVQAAFQKVVTGVANALAHKYH 146
                          **********************************************************7 PP

>> sp|P02194|MYG_MACRU  Myoglobin OS=Macropus rufus GN=MB PE=1 SV=2
   #    score  bias  c-Evalue  i-Evalue hmmfrom  hmm to    alifrom  ali to    envfrom  env to     acc
 ---   ------ ----- --------- --------- ------- -------    ------- -------    ------- -------    ----
   1 !  192.8   1.9   2.2e-58   1.1e-55       3     149 .]       3     148 ..       1     148 [. 0.99

  Alignments for each domain:
  == domain 1  score: 192.8 bits;  conditional E-value: 2.2e-58
             globins4   3 LseaektkvkavWakveadveesGadiLvrlfkstPatqefFekFkdLstedelkksadvkkHgkkvldAlsdalakldekleaklkdLs 92 
                          Ls++e++ v+++W+kve+d +++G+d+L+rlfk +P+t+e+F+kFk+L+ ede+k+s+d+kkHg +vl+Al+++l+k ++++ea+lk+L+
  sp|P02194|MYG_MACRU   3 LSDGEWQLVLNIWGKVETDEGGHGKDVLIRLFKGHPETLEKFDKFKHLKSEDEMKASEDLKKHGITVLTALGNILKK-KGHHEAELKPLA 91 
                          9****************************************************************************.99********** PP

             globins4  93 elHakklkvdpkyfkllsevlvdvlaarlpkeftadvqaaleKllalvakllaskYk 149
                          ++Ha+k+k+++++++++s+++++v++++++++f+ad+qaa++K+l+l+++++a+kYk
  sp|P02194|MYG_MACRU  92 QSHATKHKIPVQFLEFISDAIIQVIQSKHAGNFGADAQAAMKKALELFRHDMAAKYK 148
                          ********************************************************7 PP

>> sp|Q28356|HBE_DAUMA  Hemoglobin subunit epsilon OS=Daubentonia madagascariensis GN=HBE1 PE=2 SV=3
   #    score  bias  c-Evalue  i-Evalue hmmfrom  hmm to    alifrom  ali to    envfrom  env to     acc
 ---   ------ ----- --------- --------- ------- -------    ------- -------    ------- -------    ----
   1 !  192.7   0.2   2.3e-58   1.1e-55       1     149 []       2     147 .]       2     147 .] 0.99

  Alignments for each domain:
  == domain 1  score: 192.7 bits;  conditional E-value: 2.3e-58
             globins4   1 vvLseaektkvkavWakveadveesGadiLvrlfkstPatqefFekFkdLstedelkksadvkkHgkkvldAlsdalakldekleaklkd 90 
                          v+ +++ek ++ ++W+kv  +vee G+++L rl++++P+tq+fF++F++Ls + +++++++vk+Hgkkvl+ ++da++++d +l++++++
  sp|Q28356|HBE_DAUMA   2 VHFTAEEKATIMSLWGKV--NVEEAGGEALGRLLVVYPWTQRFFDNFGNLSSASAIMGNPKVKAHGKKVLTSFGDAVKNMD-NLKGAFAK 88 
                          5789**************..*************************************************************.******** PP

             globins4  91 LselHakklkvdpkyfkllsevlvdvlaarlpkeftadvqaaleKllalvakllaskYk 149
                          LselH++kl+vdp++f+ll++v+v +la++++keft+dvqaa +Kl++ va++la+kY+
  sp|Q28356|HBE_DAUMA  89 LSELHCDKLHVDPENFRLLGNVMVIILATHFGKEFTPDVQAAWQKLVSGVATALAHKYH 147
                          **********************************************************7 PP

>> sp|Q95238|HBE_PROVE  Hemoglobin subunit epsilon OS=Propithecus verreauxi GN=HBE1 PE=2 SV=3
   #    score  bias  c-Evalue  i-Evalue hmmfrom  hmm to    alifrom  ali to    envfrom  env to     acc
 ---   ------ ----- --------- --------- ------- -------    ------- -------    ------- -------    ----
   1 !  192.7   0.2   2.4e-58   1.2e-55       1     149 []       2     147 .]       2     147 .] 0.99

  Alignments for each domain:
  == domain 1  score: 192.7 bits;  conditional E-value: 2.4e-58
             globins4   1 vvLseaektkvkavWakveadveesGadiLvrlfkstPatqefFekFkdLstedelkksadvkkHgkkvldAlsdalakldekleaklkd 90 
                          v+ +++ek+++++vW+kv  +vee G+++L rl++++P+tq+fF++F++Ls + +++++++vk+Hgkkvl+ +++a++++d +l++++++
  sp|Q95238|HBE_PROVE   2 VHFTAEEKSTILSVWGKV--NVEEAGGEALGRLLVVYPWTQRFFDNFGNLSSPSAIMGNPKVKAHGKKVLTSFGEAVKNMD-NLKGAFAK 88 
                          5789**************..*************************************************************.******** PP

             globins4  91 LselHakklkvdpkyfkllsevlvdvlaarlpkeftadvqaaleKllalvakllaskYk 149
                          LselH++kl+vdp++fkll++++v +la++++keft+dvqaa +Kl++ va++la+kY+
  sp|Q95238|HBE_PROVE  89 LSELHCDKLHVDPENFKLLGNAMVIILATHFGKEFTPDVQAAWQKLVSGVATALAHKYH 147
                          **********************************************************7 PP

>> sp|P68050|HBB1_PANLE  Hemoglobin subunit beta-1 OS=Panthera leo GN=HBB1 PE=1 SV=1
   #    score  bias  c-Evalue  i-Evalue hmmfrom  hmm to    alifrom  ali to    envfrom  env to     acc
 ---   ------ ----- --------- --------- ------- -------    ------- -------    ------- -------    ----
   1 !  192.5   0.1   2.8e-58   1.4e-55       3     149 .]       3     146 .]       1     146 [] 0.99

  Alignments for each domain:
  == domain 1  score: 192.5 bits;  conditional E-value: 2.8e-58
              globins4   3 LseaektkvkavWakveadveesGadiLvrlfkstPatqefFekFkdLstedelkksadvkkHgkkvldAlsdalakldekleaklkdL 91 
                           Ls++ek  v+ +W+kv  +v+e+G+++L rl++++P+tq+fF++F+dLs +d+++++a+vk+Hgkkvl+ +sd+l+++d +l++++++L
  sp|P68050|HBB1_PANLE   3 LSAEEKGLVNGLWSKV--NVDEVGGEALGRLLVVYPWTQRFFQSFGDLSSADAIMSNAKVKAHGKKVLNSFSDGLKNID-DLKGAFAKL 88 
                           9***************..************************************************************9.********* PP

              globins4  92 selHakklkvdpkyfkllsevlvdvlaarlpkeftadvqaaleKllalvakllaskYk 149
                           selH++kl+vdp++f+ll++vlv+vla+++++ef ++vqaa++K++a va +la++Y+
  sp|P68050|HBB1_PANLE  89 SELHCDKLHVDPENFRLLGNVLVCVLAHHFGHEFNPQVQAAFQKVVAGVASALAHRYH 146
                           *********************************************************7 PP

>> sp|P01934|HBA3_GORGO  Hemoglobin subunit alpha-3 OS=Gorilla gorilla gorilla PE=1 SV=1
   #    score  bias  c-Evalue  i-Evalue hmmfrom  hmm to    alifrom  ali to    envfrom  env to     acc
 ---   ------ ----- --------- --------- ------- -------    ------- -------    ------- -------    ----
   1 !  192.4   0.9   2.9e-58   1.4e-55       2     149 .]       1     141 []       1     141 [] 0.99

  Alignments for each domain:
  == domain 1  score: 192.4 bits;  conditional E-value: 2.9e-58
              globins4   2 vLseaektkvkavWakveadveesGadiLvrlfkstPatqefFekFkdLstedelkksadvkkHgkkvldAlsdalakldekleaklkd 90 
                           vLs+a+kt+vka+W+kv+a+++++Ga++L+r+f+s+P+t+++F++F dLs     ++sa+vk Hgkkv++Al++a+++ld +++++l++
  sp|P01934|HBA3_GORGO   1 VLSPADKTNVKAAWGKVGAHAGDYGAEALERMFLSFPTTKTYFPHF-DLS-----HGSAZVKGHGKKVAKALTBAVZHLD-DMPNALSA 82 
                           69********************************************.***.....************************9.******** PP

              globins4  91 LselHakklkvdpkyfkllsevlvdvlaarlpkeftadvqaaleKllalvakllaskYk 149
                           Ls+lHa+kl+v+p +fkll ++l+++laa +p++ft++v+a+++K+la+v+++l+skY+
  sp|P01934|HBA3_GORGO  83 LSBLHAHKLRVBPVBFKLLNHCLLVTLAABFPSZFTPAVHASVDKFLASVSTVLTSKYR 141
                           **********************************************************7 PP

>> sp|P68048|HBB1_PANTS  Hemoglobin subunit beta-1 OS=Panthera tigris sumatrae GN=HBB1 PE=1 SV=2
   #    score  bias  c-Evalue  i-Evalue hmmfrom  hmm to    alifrom  ali to    envfrom  env to     acc
 ---   ------ ----- --------- --------- ------- -------    ------- -------    ------- -------    ----
   1 !  192.4   0.1   2.9e-58   1.4e-55       3     149 .]       4     147 .]       2     147 .] 0.99

  Alignments for each domain:
  == domain 1  score: 192.4 bits;  conditional E-value: 2.9e-58
              globins4   3 LseaektkvkavWakveadveesGadiLvrlfkstPatqefFekFkdLstedelkksadvkkHgkkvldAlsdalakldekleaklkdL 91 
                           Ls++ek  v+ +W+kv  +v+e+G+++L rl++++P+tq+fF++F+dLs +d+++++a+vk+Hgkkvl+ +sd+l+++d +l++++++L
  sp|P68048|HBB1_PANTS   4 LSAEEKGLVNGLWSKV--NVDEVGGEALGRLLVVYPWTQRFFQSFGDLSSADAIMSNAKVKAHGKKVLNSFSDGLKNID-DLKGAFAKL 89 
                           9***************..************************************************************9.********* PP

              globins4  92 selHakklkvdpkyfkllsevlvdvlaarlpkeftadvqaaleKllalvakllaskYk 149
                           selH++kl+vdp++f+ll++vlv+vla+++++ef ++vqaa++K++a va +la++Y+
  sp|P68048|HBB1_PANTS  90 SELHCDKLHVDPENFRLLGNVLVCVLAHHFGHEFNPQVQAAFQKVVAGVASALAHRYH 147
                           *********************************************************7 PP

>> sp|P68049|HBB1_PANON  Hemoglobin subunit beta-1 OS=Panthera onca GN=HBB1 PE=1 SV=2
   #    score  bias  c-Evalue  i-Evalue hmmfrom  hmm to    alifrom  ali to    envfrom  env to     acc
 ---   ------ ----- --------- --------- ------- -------    ------- -------    ------- -------    ----
   1 !  192.4   0.1   2.9e-58   1.4e-55       3     149 .]       4     147 .]       2     147 .] 0.99

  Alignments for each domain:
  == domain 1  score: 192.4 bits;  conditional E-value: 2.9e-58
              globins4   3 LseaektkvkavWakveadveesGadiLvrlfkstPatqefFekFkdLstedelkksadvkkHgkkvldAlsdalakldekleaklkdL 91 
                           Ls++ek  v+ +W+kv  +v+e+G+++L rl++++P+tq+fF++F+dLs +d+++++a+vk+Hgkkvl+ +sd+l+++d +l++++++L
  sp|P68049|HBB1_PANON   4 LSAEEKGLVNGLWSKV--NVDEVGGEALGRLLVVYPWTQRFFQSFGDLSSADAIMSNAKVKAHGKKVLNSFSDGLKNID-DLKGAFAKL 89 
                           9***************..************************************************************9.********* PP

              globins4  92 selHakklkvdpkyfkllsevlvdvlaarlpkeftadvqaaleKllalvakllaskYk 149
                           selH++kl+vdp++f+ll++vlv+vla+++++ef ++vqaa++K++a va +la++Y+
  sp|P68049|HBB1_PANON  90 SELHCDKLHVDPENFRLLGNVLVCVLAHHFGHEFNPQVQAAFQKVVAGVASALAHRYH 147
                           *********************************************************7 PP

>> sp|P68051|HBB1_PANPS  Hemoglobin subunit beta-1 OS=Panthera pardus saxicolor GN=HBB1 PE=1 SV=2
   #    score  bias  c-Evalue  i-Evalue hmmfrom  hmm to    alifrom  ali to    envfrom  env to     acc
 ---   ------ ----- --------- --------- ------- -------    ------- -------    ------- -------    ----
   1 !  192.4   0.1   2.9e-58   1.4e-55       3     149 .]       4     147 .]       2     147 .] 0.99

  Alignments for each domain:
  == domain 1  score: 192.4 bits;  conditional E-value: 2.9e-58
              globins4   3 LseaektkvkavWakveadveesGadiLvrlfkstPatqefFekFkdLstedelkksadvkkHgkkvldAlsdalakldekleaklkdL 91 
                           Ls++ek  v+ +W+kv  +v+e+G+++L rl++++P+tq+fF++F+dLs +d+++++a+vk+Hgkkvl+ +sd+l+++d +l++++++L
  sp|P68051|HBB1_PANPS   4 LSAEEKGLVNGLWSKV--NVDEVGGEALGRLLVVYPWTQRFFQSFGDLSSADAIMSNAKVKAHGKKVLNSFSDGLKNID-DLKGAFAKL 89 
                           9***************..************************************************************9.********* PP

              globins4  92 selHakklkvdpkyfkllsevlvdvlaarlpkeftadvqaaleKllalvakllaskYk 149
                           selH++kl+vdp++f+ll++vlv+vla+++++ef ++vqaa++K++a va +la++Y+
  sp|P68051|HBB1_PANPS  90 SELHCDKLHVDPENFRLLGNVLVCVLAHHFGHEFNPQVQAAFQKVVAGVASALAHRYH 147
                           *********************************************************7 PP

>> sp|P68065|HBB2_PANPS  Hemoglobin subunit beta-2 OS=Panthera pardus saxicolor GN=HBB2 PE=1 SV=1
   #    score  bias  c-Evalue  i-Evalue hmmfrom  hmm to    alifrom  ali to    envfrom  env to     acc
 ---   ------ ----- --------- --------- ------- -------    ------- -------    ------- -------    ----
   1 !  192.4   0.1     3e-58   1.5e-55       3     149 .]       3     146 .]       1     146 [] 0.99

  Alignments for each domain:
  == domain 1  score: 192.4 bits;  conditional E-value: 3e-58
              globins4   3 LseaektkvkavWakveadveesGadiLvrlfkstPatqefFekFkdLstedelkksadvkkHgkkvldAlsdalakldekleaklkdL 91 
                           Ls++ek  v+ +W+kv  +v+e+G+++L rl++++P+tq+fF++F+dLs +d+++++a+vk+Hgkkvl+ +sd+l+++d +l++++++L
  sp|P68065|HBB2_PANPS   3 LSAEEKGLVNGLWSKV--NVDEVGGEALGRLLVVYPWTQRFFQSFGDLSSADAIMSNAKVKAHGKKVLNSFSDGLKNID-DLKGAFAKL 88 
                           9***************..************************************************************9.********* PP

              globins4  92 selHakklkvdpkyfkllsevlvdvlaarlpkeftadvqaaleKllalvakllaskYk 149
                           selH++kl+vdp++f+ll++vlv+vla+++++ef ++vqaa++K++a va +la++Y+
  sp|P68065|HBB2_PANPS  89 SELHCDKLHVDPENFRLLGNVLVCVLAHHFGHEFNPQVQAAFQKVVAGVASALAHRYH 146
                           *********************************************************7 PP

>> sp|P68194|HBB2_PANTS  Hemoglobin subunit beta-2 OS=Panthera tigris sumatrae GN=HBB2 PE=1 SV=1
   #    score  bias  c-Evalue  i-Evalue hmmfrom  hmm to    alifrom  ali to    envfrom  env to     acc
 ---   ------ ----- --------- --------- ------- -------    ------- -------    ------- -------    ----
   1 !  192.4   0.1     3e-58   1.5e-55       3     149 .]       3     146 .]       1     146 [] 0.99

  Alignments for each domain:
  == domain 1  score: 192.4 bits;  conditional E-value: 3e-58
              globins4   3 LseaektkvkavWakveadveesGadiLvrlfkstPatqefFekFkdLstedelkksadvkkHgkkvldAlsdalakldekleaklkdL 91 
                           Ls++ek  v+ +W+kv  +v+e+G+++L rl++++P+tq+fF++F+dLs +d+++++a+vk+Hgkkvl+ +sd+l+++d +l++++++L
  sp|P68194|HBB2_PANTS   3 LSAEEKGLVNGLWSKV--NVDEVGGEALGRLLVVYPWTQRFFQSFGDLSSADAIMSNAKVKAHGKKVLNSFSDGLKNID-DLKGAFAKL 88 
                           9***************..************************************************************9.********* PP

              globins4  92 selHakklkvdpkyfkllsevlvdvlaarlpkeftadvqaaleKllalvakllaskYk 149
                           selH++kl+vdp++f+ll++vlv+vla+++++ef ++vqaa++K++a va +la++Y+
  sp|P68194|HBB2_PANTS  89 SELHCDKLHVDPENFRLLGNVLVCVLAHHFGHEFNPQVQAAFQKVVAGVASALAHRYH 146
                           *********************************************************7 PP

>> sp|P09422|HBB_BISBO  Hemoglobin subunit beta OS=Bison bonasus GN=HBB PE=1 SV=1
   #    score  bias  c-Evalue  i-Evalue hmmfrom  hmm to    alifrom  ali to    envfrom  env to     acc
 ---   ------ ----- --------- --------- ------- -------    ------- -------    ------- -------    ----
   1 !  192.3   0.8   3.2e-58   1.6e-55       3     149 .]       2     145 .]       1     145 [] 0.99

  Alignments for each domain:
  == domain 1  score: 192.3 bits;  conditional E-value: 3.2e-58
             globins4   3 LseaektkvkavWakveadveesGadiLvrlfkstPatqefFekFkdLstedelkksadvkkHgkkvldAlsdalakldekleaklkdLs 92 
                          L+++ek +v+a W+kv  +v+e+G+++L rl++++P+tq+fFe+F+dLs +d+++++a+vk+Hgkkvld +s+++++ld +l++++++Ls
  sp|P09422|HBB_BISBO   2 LTAEEKAAVTAFWGKV--HVDEVGGEALGRLLVVYPWTQRFFESFGDLSSADAVMNNAKVKAHGKKVLDSFSNGMKHLD-DLKGTFAALS 88 
                          99**************..************************************************************9.********** PP

             globins4  93 elHakklkvdpkyfkllsevlvdvlaarlpkeftadvqaaleKllalvakllaskYk 149
                          elH++kl+vdp++fkll++vlv+vla +++keft+  qa ++K++  va++la++Y+
  sp|P09422|HBB_BISBO  89 ELHCDKLHVDPENFKLLGNVLVVVLARHFGKEFTPVLQADFQKVVTGVANALAHRYH 145
                          ********************************************************7 PP

>> sp|P68226|HBB_LAMGL  Hemoglobin subunit beta OS=Lama glama GN=HBB PE=1 SV=2
   #    score  bias  c-Evalue  i-Evalue hmmfrom  hmm to    alifrom  ali to    envfrom  env to     acc
 ---   ------ ----- --------- --------- ------- -------    ------- -------    ------- -------    ----
   1 !  192.2   0.0   3.4e-58   1.6e-55       2     149 .]       3     147 .]       2     147 .] 0.99

  Alignments for each domain:
  == domain 1  score: 192.2 bits;  conditional E-value: 3.4e-58
             globins4   2 vLseaektkvkavWakveadveesGadiLvrlfkstPatqefFekFkdLstedelkksadvkkHgkkvldAlsdalakldekleaklkdL 91 
                           Ls +ek++v+ +W+kv  +v+e+G+++L rl++++P+t++fFe+F+dLst+d+++++++vk+Hg kvl+ ++d+l +ld +l++++++L
  sp|P68226|HBB_LAMGL   3 NLSGDEKNAVHGLWSKV--KVDEVGGEALGRLLVVYPWTRRFFESFGDLSTADAVMNNPKVKAHGSKVLNSFGDGLSHLD-NLKGTYAKL 89 
                          79***************..9************************************************************.********* PP

             globins4  92 selHakklkvdpkyfkllsevlvdvlaarlpkeftadvqaaleKllalvakllaskYk 149
                          selH++kl+vdp++f+ll++vlv+vla +++keft+d qaa++K++a va++la++Y+
  sp|P68226|HBB_LAMGL  90 SELHCDKLHVDPENFRLLGNVLVVVLARHFGKEFTPDLQAAYQKVVAGVANALAHRYH 147
                          *********************************************************7 PP

>> sp|P68227|HBB_LAMVI  Hemoglobin subunit beta OS=Lama vicugna GN=HBB PE=1 SV=2
   #    score  bias  c-Evalue  i-Evalue hmmfrom  hmm to    alifrom  ali to    envfrom  env to     acc
 ---   ------ ----- --------- --------- ------- -------    ------- -------    ------- -------    ----
   1 !  192.2   0.0   3.4e-58   1.6e-55       2     149 .]       3     147 .]       2     147 .] 0.99

  Alignments for each domain:
  == domain 1  score: 192.2 bits;  conditional E-value: 3.4e-58
             globins4   2 vLseaektkvkavWakveadveesGadiLvrlfkstPatqefFekFkdLstedelkksadvkkHgkkvldAlsdalakldekleaklkdL 91 
                           Ls +ek++v+ +W+kv  +v+e+G+++L rl++++P+t++fFe+F+dLst+d+++++++vk+Hg kvl+ ++d+l +ld +l++++++L
  sp|P68227|HBB_LAMVI   3 NLSGDEKNAVHGLWSKV--KVDEVGGEALGRLLVVYPWTRRFFESFGDLSTADAVMNNPKVKAHGSKVLNSFGDGLSHLD-NLKGTYAKL 89 
                          79***************..9************************************************************.********* PP

             globins4  92 selHakklkvdpkyfkllsevlvdvlaarlpkeftadvqaaleKllalvakllaskYk 149
                          selH++kl+vdp++f+ll++vlv+vla +++keft+d qaa++K++a va++la++Y+
  sp|P68227|HBB_LAMVI  90 SELHCDKLHVDPENFRLLGNVLVVVLARHFGKEFTPDLQAAYQKVVAGVANALAHRYH 147
                          *********************************************************7 PP

>> sp|P68228|HBB_LAMPA  Hemoglobin subunit beta OS=Lama guanicoe pacos GN=HBB PE=1 SV=2
   #    score  bias  c-Evalue  i-Evalue hmmfrom  hmm to    alifrom  ali to    envfrom  env to     acc
 ---   ------ ----- --------- --------- ------- -------    ------- -------    ------- -------    ----
   1 !  192.2   0.0   3.4e-58   1.6e-55       2     149 .]       3     147 .]       2     147 .] 0.99

  Alignments for each domain:
  == domain 1  score: 192.2 bits;  conditional E-value: 3.4e-58
             globins4   2 vLseaektkvkavWakveadveesGadiLvrlfkstPatqefFekFkdLstedelkksadvkkHgkkvldAlsdalakldekleaklkdL 91 
                           Ls +ek++v+ +W+kv  +v+e+G+++L rl++++P+t++fFe+F+dLst+d+++++++vk+Hg kvl+ ++d+l +ld +l++++++L
  sp|P68228|HBB_LAMPA   3 NLSGDEKNAVHGLWSKV--KVDEVGGEALGRLLVVYPWTRRFFESFGDLSTADAVMNNPKVKAHGSKVLNSFGDGLSHLD-NLKGTYAKL 89 
                          79***************..9************************************************************.********* PP

             globins4  92 selHakklkvdpkyfkllsevlvdvlaarlpkeftadvqaaleKllalvakllaskYk 149
                          selH++kl+vdp++f+ll++vlv+vla +++keft+d qaa++K++a va++la++Y+
  sp|P68228|HBB_LAMPA  90 SELHCDKLHVDPENFRLLGNVLVVVLARHFGKEFTPDLQAAYQKVVAGVANALAHRYH 147
                          *********************************************************7 PP

>> sp|P68229|HBB_LAMGU  Hemoglobin subunit beta OS=Lama guanicoe GN=HBB PE=1 SV=2
   #    score  bias  c-Evalue  i-Evalue hmmfrom  hmm to    alifrom  ali to    envfrom  env to     acc
 ---   ------ ----- --------- --------- ------- -------    ------- -------    ------- -------    ----
   1 !  192.2   0.0   3.4e-58   1.6e-55       2     149 .]       3     147 .]       2     147 .] 0.99

  Alignments for each domain:
  == domain 1  score: 192.2 bits;  conditional E-value: 3.4e-58
             globins4   2 vLseaektkvkavWakveadveesGadiLvrlfkstPatqefFekFkdLstedelkksadvkkHgkkvldAlsdalakldekleaklkdL 91 
                           Ls +ek++v+ +W+kv  +v+e+G+++L rl++++P+t++fFe+F+dLst+d+++++++vk+Hg kvl+ ++d+l +ld +l++++++L
  sp|P68229|HBB_LAMGU   3 NLSGDEKNAVHGLWSKV--KVDEVGGEALGRLLVVYPWTRRFFESFGDLSTADAVMNNPKVKAHGSKVLNSFGDGLSHLD-NLKGTYAKL 89 
                          79***************..9************************************************************.********* PP

             globins4  92 selHakklkvdpkyfkllsevlvdvlaarlpkeftadvqaaleKllalvakllaskYk 149
                          selH++kl+vdp++f+ll++vlv+vla +++keft+d qaa++K++a va++la++Y+
  sp|P68229|HBB_LAMGU  90 SELHCDKLHVDPENFRLLGNVLVVVLARHFGKEFTPDLQAAYQKVVAGVANALAHRYH 147
                          *********************************************************7 PP

>> sp|Q28931|HBE_SMICR  Hemoglobin subunit epsilon OS=Sminthopsis crassicaudata GN=HBE1 PE=2 SV=3
   #    score  bias  c-Evalue  i-Evalue hmmfrom  hmm to    alifrom  ali to    envfrom  env to     acc
 ---   ------ ----- --------- --------- ------- -------    ------- -------    ------- -------    ----
   1 !  192.2   0.2   3.4e-58   1.7e-55       1     149 []       2     147 .]       2     147 .] 0.99

  Alignments for each domain:
  == domain 1  score: 192.2 bits;  conditional E-value: 3.4e-58
             globins4   1 vvLseaektkvkavWakveadveesGadiLvrlfkstPatqefFekFkdLstedelkksadvkkHgkkvldAlsdalakldekleaklkd 90 
                          v+ +++ek++++++W+kv  +vee+G+++L rl++++P+tq+fF++F++Ls + ++ ++++vk+Hgkkvl+ ++da+++ld +l++++++
  sp|Q28931|HBE_SMICR   2 VHFTAEEKNAITTIWGKV--NVEETGGEALGRLLVVYPWTQRFFDSFGNLSSASAILGNPKVKAHGKKVLTSFGDAVKNLD-NLKGTFSK 88 
                          5789**************..*************************************************************.******** PP

             globins4  91 LselHakklkvdpkyfkllsevlvdvlaarlpkeftadvqaaleKllalvakllaskYk 149
                          LselH++kl+vdp++f+ll++vlv v+aa++ keft++vqaa++Kl+  va++la+kY+
  sp|Q28931|HBE_SMICR  89 LSELHCDKLHVDPENFRLLGNVLVIVMAAHFNKEFTPEVQAAFQKLVTGVANALAHKYH 147
                          **********************************************************7 PP

>> sp|P07402|HBA_MACSP  Hemoglobin subunit alpha-1/2 OS=Macaca speciosa PE=1 SV=1
   #    score  bias  c-Evalue  i-Evalue hmmfrom  hmm to    alifrom  ali to    envfrom  env to     acc
 ---   ------ ----- --------- --------- ------- -------    ------- -------    ------- -------    ----
   1 !  191.9   0.9   4.1e-58     2e-55       2     149 .]       1     141 []       1     141 [] 0.99

  Alignments for each domain:
  == domain 1  score: 191.9 bits;  conditional E-value: 4.1e-58
             globins4   2 vLseaektkvkavWakveadveesGadiLvrlfkstPatqefFekFkdLstedelkksadvkkHgkkvldAlsdalakldekleaklkdL 91 
                          vLs+a+kt+vka+W kv+ +++e+Ga++L+r+f+s+P+t+++F++F dLs     ++sa+vk Hgkkv+dAl+ a+ ++d +++ +l++L
  sp|P07402|HBA_MACSP   1 VLSPADKTNVKAAWDKVGGHAGEYGAEALERMFLSFPTTKTYFPHF-DLS-----HGSAQVKGHGKKVADALTLAVGHVD-DMPHALSAL 83 
                          69********************************************.***.....************************9.********* PP

             globins4  92 selHakklkvdpkyfkllsevlvdvlaarlpkeftadvqaaleKllalvakllaskYk 149
                          s+lHa+kl+vdp +fklls++l+++laa+lp+eft++v+a+l+K+la+v+++l+skY+
  sp|P07402|HBA_MACSP  84 SDLHAHKLRVDPVNFKLLSHCLLVTLAAHLPAEFTPAVHASLDKFLASVSTVLTSKYR 141
                          *********************************************************7 PP

>> sp|P01940|HBA_TARBA  Hemoglobin subunit alpha OS=Tarsius bancanus GN=HBA PE=1 SV=1
   #    score  bias  c-Evalue  i-Evalue hmmfrom  hmm to    alifrom  ali to    envfrom  env to     acc
 ---   ------ ----- --------- --------- ------- -------    ------- -------    ------- -------    ----
   1 !  191.9   0.5   4.3e-58   2.1e-55       2     149 .]       1     141 []       1     141 [] 0.99

  Alignments for each domain:
  == domain 1  score: 191.9 bits;  conditional E-value: 4.3e-58
             globins4   2 vLseaektkvkavWakveadveesGadiLvrlfkstPatqefFekFkdLstedelkksadvkkHgkkvldAlsdalakldekleaklkdL 91 
                          vLs+a+kt+vka+W kv+ +++++Ga++L+r+f+s+P+t+++F++F dLs     ++s +vk Hgkkv+dAl+ a+ ++d +++++l++L
  sp|P01940|HBA_TARBA   1 VLSPADKTNVKAAWDKVGGHAGDYGAEALERMFLSFPTTKTYFPHF-DLS-----HGSSQVKGHGKKVADALTTAVGHID-NMPNALSAL 83 
                          69********************************************.***.....*************************.********* PP

             globins4  92 selHakklkvdpkyfkllsevlvdvlaarlpkeftadvqaaleKllalvakllaskYk 149
                          s+lHa+kl+vdp +fklls++l+++la ++p++ft++v+a+l+K++a+v+++l+skY+
  sp|P01940|HBA_TARBA  84 SDLHAHKLRVDPVNFKLLSHCLLVTLACHHPADFTPAVHASLDKFVASVSTVLTSKYR 141
                          *********************************************************7 PP

>> sp|G1NJB6|MYG_MELGA  Myoglobin OS=Meleagris gallopavo GN=MB PE=1 SV=1
   #    score  bias  c-Evalue  i-Evalue hmmfrom  hmm to    alifrom  ali to    envfrom  env to     acc
 ---   ------ ----- --------- --------- ------- -------    ------- -------    ------- -------    ----
   1 !  191.7   1.6     5e-58   2.4e-55       3     149 .]       3     148 ..       1     148 [. 0.99

  Alignments for each domain:
  == domain 1  score: 191.7 bits;  conditional E-value: 5e-58
             globins4   3 LseaektkvkavWakveadveesGadiLvrlfkstPatqefFekFkdLstedelkksadvkkHgkkvldAlsdalakldekleaklkdLs 92 
                          Ls++e+++v+++W+kvead++++G ++L+rlf  +P+t++ F+kFk+L+t+d++k+s+d+kkHg +vl+ l+++l++ ++++e++lk+L+
  sp|G1NJB6|MYG_MELGA   3 LSDQEWQQVLTIWGKVEADIAGHGHEVLMRLFHDHPETLDRFDKFKGLKTPDQMKGSEDLKKHGATVLTQLGKILKQ-KGNHESELKPLA 91 
                          99***************************************************************************.99********** PP

             globins4  93 elHakklkvdpkyfkllsevlvdvlaarlpkeftadvqaaleKllalvakllaskYk 149
                          + Ha+k+k+++ky++++sev+++v+a++++++f+ad qaa++K+l+l+++++askYk
  sp|G1NJB6|MYG_MELGA  92 QTHATKHKIPVKYLEFISEVIIKVIAEKHAADFGADSQAAMKKALELFRNDMASKYK 148
                          ********************************************************7 PP

>> sp|P02197|MYG_CHICK  Myoglobin OS=Gallus gallus GN=MB PE=1 SV=4
   #    score  bias  c-Evalue  i-Evalue hmmfrom  hmm to    alifrom  ali to    envfrom  env to     acc
 ---   ------ ----- --------- --------- ------- -------    ------- -------    ------- -------    ----
   1 !  191.7   1.6     5e-58   2.4e-55       3     149 .]       3     148 ..       1     148 [. 0.99

  Alignments for each domain:
  == domain 1  score: 191.7 bits;  conditional E-value: 5e-58
             globins4   3 LseaektkvkavWakveadveesGadiLvrlfkstPatqefFekFkdLstedelkksadvkkHgkkvldAlsdalakldekleaklkdLs 92 
                          Ls++e+++v+++W+kvead++++G ++L+rlf  +P+t++ F+kFk+L+t+d++k+s+d+kkHg +vl+ l+++l++ ++++e++lk+L+
  sp|P02197|MYG_CHICK   3 LSDQEWQQVLTIWGKVEADIAGHGHEVLMRLFHDHPETLDRFDKFKGLKTPDQMKGSEDLKKHGATVLTQLGKILKQ-KGNHESELKPLA 91 
                          99***************************************************************************.99********** PP

             globins4  93 elHakklkvdpkyfkllsevlvdvlaarlpkeftadvqaaleKllalvakllaskYk 149
                          + Ha+k+k+++ky++++sev+++v+a++++++f+ad qaa++K+l+l+++++askYk
  sp|P02197|MYG_CHICK  92 QTHATKHKIPVKYLEFISEVIIKVIAEKHAADFGADSQAAMKKALELFRNDMASKYK 148
                          ********************************************************7 PP

>> sp|P21380|HBB_RANTA  Hemoglobin subunit beta OS=Rangifer tarandus GN=HBB PE=1 SV=1
   #    score  bias  c-Evalue  i-Evalue hmmfrom  hmm to    alifrom  ali to    envfrom  env to     acc
 ---   ------ ----- --------- --------- ------- -------    ------- -------    ------- -------    ----
   1 !  191.5   0.4   5.6e-58   2.7e-55       3     149 .]       2     145 .]       1     145 [] 0.99

  Alignments for each domain:
  == domain 1  score: 191.5 bits;  conditional E-value: 5.6e-58
             globins4   3 LseaektkvkavWakveadveesGadiLvrlfkstPatqefFekFkdLstedelkksadvkkHgkkvldAlsdalakldekleaklkdLs 92 
                          L+ +ek +v+  W+kv  +v+e+Ga++L rl++++P+tq+fFe+F+dLs +d+++ +++vk+Hgk+vldA+sd+l++ld +l++++++Ls
  sp|P21380|HBB_RANTA   2 LTSEEKAAVTGFWGKV--KVDEVGAEALGRLLVVYPWTQRFFEHFGDLSSADAIMHNDKVKAHGKRVLDAFSDGLKHLD-DLKGAFAKLS 88 
                          899*************..9***********************************************************9.********** PP

             globins4  93 elHakklkvdpkyfkllsevlvdvlaarlpkeftadvqaaleKllalvakllaskYk 149
                          elH++kl+vdp++f+ll++vlv+vla +++k+ft+  qa ++K++  va++la++Y+
  sp|P21380|HBB_RANTA  89 ELHCDKLHVDPENFRLLGNVLVVVLARHFGKDFTPVLQADYQKVVTGVANALAHRYH 145
                          ********************************************************7 PP

>> sp|P02053|HBB_EULFU  Hemoglobin subunit beta OS=Eulemur fulvus fulvus GN=HBB PE=1 SV=2
   #    score  bias  c-Evalue  i-Evalue hmmfrom  hmm to    alifrom  ali to    envfrom  env to     acc
 ---   ------ ----- --------- --------- ------- -------    ------- -------    ------- -------    ----
   1 !  191.4   0.3   5.9e-58   2.9e-55       3     149 .]       4     147 .]       2     147 .] 0.99

  Alignments for each domain:
  == domain 1  score: 191.4 bits;  conditional E-value: 5.9e-58
             globins4   3 LseaektkvkavWakveadveesGadiLvrlfkstPatqefFekFkdLstedelkksadvkkHgkkvldAlsdalakldekleaklkdLs 92 
                          Ls++e  +v+++W+kv  dve++G+++L rl++++P+tq+fFe+F+dLs + +++++++vk+Hgkkvl A+s++l +ld +l++++++Ls
  sp|P02053|HBB_EULFU   4 LSAEENAHVTSLWGKV--DVEKVGGEALGRLLVVYPWTQRFFESFGDLSSPSAVMGNPKVKAHGKKVLSAFSEGLHHLD-NLKGTFAQLS 90 
                          9***************..*************************************************************.********** PP

             globins4  93 elHakklkvdpkyfkllsevlvdvlaarlpkeftadvqaaleKllalvakllaskYk 149
                          elH++kl+vdp++f ll++vlv+vla+++++ f+++vqaa++K++a va++la+kY+
  sp|P02053|HBB_EULFU  91 ELHCDKLHVDPQNFTLLGNVLVVVLAEHFGNAFSPAVQAAFQKVVAGVANALAHKYH 147
                          ********************************************************7 PP

>> sp|P02075|HBB_SHEEP  Hemoglobin subunit beta OS=Ovis aries GN=HBB PE=1 SV=2
   #    score  bias  c-Evalue  i-Evalue hmmfrom  hmm to    alifrom  ali to    envfrom  env to     acc
 ---   ------ ----- --------- --------- ------- -------    ------- -------    ------- -------    ----
   1 !  191.4   0.6   5.9e-58   2.9e-55       3     149 .]       2     145 .]       1     145 [] 0.99

  Alignments for each domain:
  == domain 1  score: 191.4 bits;  conditional E-value: 5.9e-58
             globins4   3 LseaektkvkavWakveadveesGadiLvrlfkstPatqefFekFkdLstedelkksadvkkHgkkvldAlsdalakldekleaklkdLs 92 
                          L+++ek +v+  W+kv  +v+e+Ga++L rl++++P+tq+fFe+F+dLs +d+++++++vk+Hgkkvld +s+++++ld +l++++++Ls
  sp|P02075|HBB_SHEEP   2 LTAEEKAAVTGFWGKV--KVDEVGAEALGRLLVVYPWTQRFFEHFGDLSNADAVMNNPKVKAHGKKVLDSFSNGMKHLD-DLKGTFAQLS 88 
                          99**************..9***********************************************************9.********** PP

             globins4  93 elHakklkvdpkyfkllsevlvdvlaarlpkeftadvqaaleKllalvakllaskYk 149
                          elH++kl+vdp++f+ll++vlv+vla ++++eft+  qa ++K++a va++la+kY+
  sp|P02075|HBB_SHEEP  89 ELHCDKLHVDPENFRLLGNVLVVVLARHHGNEFTPVLQADFQKVVAGVANALAHKYH 145
                          ********************************************************7 PP

>> sp|Q28496|HBE_MICMU  Hemoglobin subunit epsilon OS=Microcebus murinus GN=HBE1 PE=2 SV=3
   #    score  bias  c-Evalue  i-Evalue hmmfrom  hmm to    alifrom  ali to    envfrom  env to     acc
 ---   ------ ----- --------- --------- ------- -------    ------- -------    ------- -------    ----
   1 !  191.1   0.2   7.7e-58   3.7e-55       1     149 []       2     147 .]       2     147 .] 0.99

  Alignments for each domain:
  == domain 1  score: 191.1 bits;  conditional E-value: 7.7e-58
             globins4   1 vvLseaektkvkavWakveadveesGadiLvrlfkstPatqefFekFkdLstedelkksadvkkHgkkvldAlsdalakldekleaklkd 90 
                          v+ +++ek++++++W+kv  +vee G+++L rl++++P+tq+fF++F++Ls + +++++++vk+Hgkkvl+ +++a+++ld +l+ ++++
  sp|Q28496|HBE_MICMU   2 VHFTAEEKSTILSLWGKV--NVEEAGGEALGRLLVVYPWTQRFFDSFGNLSSASAIMGNPKVKAHGKKVLTSFGEAVKNLD-NLKPAFAK 88 
                          5789**************..*************************************************************.******** PP

             globins4  91 LselHakklkvdpkyfkllsevlvdvlaarlpkeftadvqaaleKllalvakllaskYk 149
                          LselH++kl+vdp++fkll++v+v +la++++keft+dvqaa +Kl++ va++la+kY+
  sp|Q28496|HBE_MICMU  89 LSELHCDKLHVDPENFKLLGNVMVIILATHFGKEFTPDVQAAWQKLVSGVATALAHKYH 147
                          **********************************************************7 PP

>> sp|Q7M3C2|HBB_HAPGR  Hemoglobin subunit beta OS=Hapalemur griseus GN=HBB PE=1 SV=1
   #    score  bias  c-Evalue  i-Evalue hmmfrom  hmm to    alifrom  ali to    envfrom  env to     acc
 ---   ------ ----- --------- --------- ------- -------    ------- -------    ------- -------    ----
   1 !  191.0   0.0   7.7e-58   3.8e-55       3     149 .]       3     146 .]       1     146 [] 0.99

  Alignments for each domain:
  == domain 1  score: 191.0 bits;  conditional E-value: 7.7e-58
             globins4   3 LseaektkvkavWakveadveesGadiLvrlfkstPatqefFekFkdLstedelkksadvkkHgkkvldAlsdalakldekleaklkdLs 92 
                          L+++e  +v+++W+kv  dve++G+++L rl++++P+tq+fFe+F+dLst+ +++++++vk+Hgkkvl A+s++l +ld +l++++++Ls
  sp|Q7M3C2|HBB_HAPGR   3 LTPEENGHVTSLWGKV--DVEKVGGEALGRLLVVYPWTQRFFESFGDLSTPSAIMGNPKVKAHGKKVLSAFSEGLHHLD-NLKGTFAQLS 89 
                          99**************..*************************************************************.********** PP

             globins4  93 elHakklkvdpkyfkllsevlvdvlaarlpkeftadvqaaleKllalvakllaskYk 149
                          elH++kl+vdp++f ll++vlv vla+++++ f+++vqaa++K++  va++la+kY+
  sp|Q7M3C2|HBB_HAPGR  90 ELHCDKLHVDPQNFTLLGNVLVIVLAEHFGNAFSPPVQAAFQKVVTGVANALAHKYH 146
                          ********************************************************7 PP

>> sp|P01939|HBA2_OTOCR  Hemoglobin subunit alpha-B OS=Otolemur crassicaudatus GN=HBAB PE=1 SV=3
   #    score  bias  c-Evalue  i-Evalue hmmfrom  hmm to    alifrom  ali to    envfrom  env to     acc
 ---   ------ ----- --------- --------- ------- -------    ------- -------    ------- -------    ----
   1 !  190.9   1.0   8.4e-58   4.1e-55       2     149 .]       2     142 .]       1     142 [] 0.99

  Alignments for each domain:
  == domain 1  score: 190.9 bits;  conditional E-value: 8.4e-58
              globins4   2 vLseaektkvkavWakveadveesGadiLvrlfkstPatqefFekFkdLstedelkksadvkkHgkkvldAlsdalakldekleaklkd 90 
                           vLs+ +k++vka+W kv+a+++++Ga++L+r+f+s+P+t+++F++F dLs     ++s +vk Hgkkv+dAl++a+ ++d +++++l++
  sp|P01939|HBA2_OTOCR   2 VLSPTDKSNVKAAWEKVGAHAGDYGAEALERMFLSFPTTKTYFPHF-DLS-----HGSTQVKGHGKKVADALTNAVLHVD-DMPSALSA 83 
                           8*********************************************.***.....************************9.******** PP

              globins4  91 LselHakklkvdpkyfkllsevlvdvlaarlpkeftadvqaaleKllalvakllaskYk 149
                           Ls+lHa+kl+vdp +fkll ++l+++la ++p+eft++v+a+l+K++a+v+++l+skY+
  sp|P01939|HBA2_OTOCR  84 LSDLHAHKLRVDPVNFKLLRHCLLVTLACHHPAEFTPAVHASLDKFMASVSTVLTSKYR 142
                           **********************************************************7 PP

>> sp|P02093|HBB_ONDZI  Hemoglobin subunit beta OS=Ondatra zibethicus GN=HBB PE=1 SV=2
   #    score  bias  c-Evalue  i-Evalue hmmfrom  hmm to    alifrom  ali to    envfrom  env to     acc
 ---   ------ ----- --------- --------- ------- -------    ------- -------    ------- -------    ----
   1 !  190.9   0.3   8.8e-58   4.3e-55       1     149 []       1     146 []       1     146 [] 0.99

  Alignments for each domain:
  == domain 1  score: 190.9 bits;  conditional E-value: 8.8e-58
             globins4   1 vvLseaektkvkavWakveadveesGadiLvrlfkstPatqefFekFkdLstedelkksadvkkHgkkvldAlsdalakldekleaklkd 90 
                          v+L++aek ++  +W+kv  +++++Ga++L rl++++P+tq+fFe+F+dLs + +++++a+vk Hgkkv++A++d+l++ld +l++++++
  sp|P02093|HBB_ONDZI   1 VHLTDAEKAAISGLWGKV--NADGVGAEALGRLLVVYPWTQRFFEHFGDLSSSSAVMGNAKVKSHGKKVITAFADGLKHLD-NLKGTFSA 87 
                          69****************..999**********************************************************.******** PP

             globins4  91 LselHakklkvdpkyfkllsevlvdvlaarlpkeftadvqaaleKllalvakllaskYk 149
                          LselH++kl+vdp++fkll++++v vl + l+k+ft+d+q+a++K++  va++l +kY+
  sp|P02093|HBB_ONDZI  88 LSELHCDKLHVDPENFKLLGNMIVIVLSHDLGKDFTPDAQSAFQKVVTGVATALGHKYH 146
                          **********************************************************7 PP

>> sp|P14388|HBB_ANTPA  Hemoglobin subunit beta OS=Antrozous pallidus GN=HBB PE=1 SV=1
   #    score  bias  c-Evalue  i-Evalue hmmfrom  hmm to    alifrom  ali to    envfrom  env to     acc
 ---   ------ ----- --------- --------- ------- -------    ------- -------    ------- -------    ----
   1 !  190.8   0.0     9e-58   4.4e-55       1     149 []       1     146 []       1     146 [] 0.99

  Alignments for each domain:
  == domain 1  score: 190.8 bits;  conditional E-value: 9e-58
             globins4   1 vvLseaektkvkavWakveadveesGadiLvrlfkstPatqefFekFkdLstedelkksadvkkHgkkvldAlsdalakldekleaklkd 90 
                          v+L+++ek++v+ +W+kv  +vee+G+++L rl++++P+tq+fFe+F+dLs + +++++a+vk+Hgkkvl+A+sd+l++ld +l++++++
  sp|P14388|HBB_ANTPA   1 VHLTADEKSAVTGLWGKV--NVEEVGGEALGRLLVVYPWTQRFFESFGDLSNAGAVMGNAKVKAHGKKVLNAFSDGLKNLD-NLKGTFAK 87 
                          69****************..*************************************************************.******** PP

             globins4  91 LselHakklkvdpkyfkllsevlvdvlaarlpkeftadvqaaleKllalvakllaskYk 149
                          LselH++kl+vdp++f+ll++vl+ vla +++kef ++vqaa++K+   va++l +kY+
  sp|P14388|HBB_ANTPA  88 LSELHCDKLHVDPENFRLLGNVLMIVLARHFGKEFCPPVQAAFQKVSLGVATALGHKYH 146
                          **********************************************************7 PP

>> sp|P67823|HBB_EQUHE  Hemoglobin subunit beta OS=Equus hemionus kulan GN=HBB PE=1 SV=1
   #    score  bias  c-Evalue  i-Evalue hmmfrom  hmm to    alifrom  ali to    envfrom  env to     acc
 ---   ------ ----- --------- --------- ------- -------    ------- -------    ------- -------    ----
   1 !  190.8   0.1   9.1e-58   4.4e-55       2     149 .]       2     146 .]       1     146 [] 0.99

  Alignments for each domain:
  == domain 1  score: 190.8 bits;  conditional E-value: 9.1e-58
             globins4   2 vLseaektkvkavWakveadveesGadiLvrlfkstPatqefFekFkdLstedelkksadvkkHgkkvldAlsdalakldekleaklkdL 91 
                          +Ls +ek +v+a+W kv  + ee+G+++L rl++++P+tq+fF++F+dLs +++++++++vk+Hgkkvl+ +++++ +ld +l++++++L
  sp|P67823|HBB_EQUHE   2 QLSGEEKAAVLALWDKV--NEEEVGGEALGRLLVVYPWTQRFFDSFGDLSNPAAVMGNPKVKAHGKKVLHSFGEGVHHLD-NLKGTFAQL 88 
                          79***************..99***********************************************************.********* PP

             globins4  92 selHakklkvdpkyfkllsevlvdvlaarlpkeftadvqaaleKllalvakllaskYk 149
                          selH++kl+vdp++f+ll++vlv+vla +++k+ft++ qa+++K++a va++la+kY+
  sp|P67823|HBB_EQUHE  89 SELHCDKLHVDPENFRLLGNVLVVVLARHFGKDFTPELQASYQKVVAGVANALAHKYH 146
                          *********************************************************7 PP

>> sp|P67824|HBB_EQUZE  Hemoglobin subunit beta OS=Equus zebra GN=HBB PE=1 SV=1
   #    score  bias  c-Evalue  i-Evalue hmmfrom  hmm to    alifrom  ali to    envfrom  env to     acc
 ---   ------ ----- --------- --------- ------- -------    ------- -------    ------- -------    ----
   1 !  190.8   0.1   9.1e-58   4.4e-55       2     149 .]       2     146 .]       1     146 [] 0.99

  Alignments for each domain:
  == domain 1  score: 190.8 bits;  conditional E-value: 9.1e-58
             globins4   2 vLseaektkvkavWakveadveesGadiLvrlfkstPatqefFekFkdLstedelkksadvkkHgkkvldAlsdalakldekleaklkdL 91 
                          +Ls +ek +v+a+W kv  + ee+G+++L rl++++P+tq+fF++F+dLs +++++++++vk+Hgkkvl+ +++++ +ld +l++++++L
  sp|P67824|HBB_EQUZE   2 QLSGEEKAAVLALWDKV--NEEEVGGEALGRLLVVYPWTQRFFDSFGDLSNPAAVMGNPKVKAHGKKVLHSFGEGVHHLD-NLKGTFAQL 88 
                          79***************..99***********************************************************.********* PP

             globins4  92 selHakklkvdpkyfkllsevlvdvlaarlpkeftadvqaaleKllalvakllaskYk 149
                          selH++kl+vdp++f+ll++vlv+vla +++k+ft++ qa+++K++a va++la+kY+
  sp|P67824|HBB_EQUZE  89 SELHCDKLHVDPENFRLLGNVLVVVLARHFGKDFTPELQASYQKVVAGVANALAHKYH 146
                          *********************************************************7 PP

>> sp|P19015|HBA_HIPAM  Hemoglobin subunit alpha OS=Hippopotamus amphibius GN=HBA PE=1 SV=1
   #    score  bias  c-Evalue  i-Evalue hmmfrom  hmm to    alifrom  ali to    envfrom  env to     acc
 ---   ------ ----- --------- --------- ------- -------    ------- -------    ------- -------    ----
   1 !  190.8   0.9   9.4e-58   4.6e-55       2     149 .]       1     141 []       1     141 [] 0.99

  Alignments for each domain:
  == domain 1  score: 190.8 bits;  conditional E-value: 9.4e-58
             globins4   2 vLseaektkvkavWakveadveesGadiLvrlfkstPatqefFekFkdLstedelkksadvkkHgkkvldAlsdalakldekleaklkdL 91 
                          vLs+++k++vka+W+kv+ ++ e+Ga++L+r+f+s+P+t+++F++F dLs     ++s +vk+Hgkkv+dAl++a+ +ld +l+++l+dL
  sp|P19015|HBA_HIPAM   1 VLSANDKSNVKAAWGKVGNHAPEYGAEALERMFLSFPTTKTYFPHF-DLS-----HGSSQVKAHGKKVADALTKAVGHLD-DLPGALSDL 83 
                          69********************************************.***.....************************9.********* PP

             globins4  92 selHakklkvdpkyfkllsevlvdvlaarlpkeftadvqaaleKllalvakllaskYk 149
                          s+lHa+kl+vdp +fklls++l+++laa++p++ft++++a+l+K+la v+++l+skY+
  sp|P19015|HBA_HIPAM  84 SDLHAHKLRVDPVNFKLLSHCLLVTLAAHHPSDFTPAAHASLDKFLANVSTVLTSKYR 141
                          *********************************************************7 PP

>> sp|P14387|HBA_ANTPA  Hemoglobin subunit alpha OS=Antrozous pallidus GN=HBA PE=1 SV=2
   #    score  bias  c-Evalue  i-Evalue hmmfrom  hmm to    alifrom  ali to    envfrom  env to     acc
 ---   ------ ----- --------- --------- ------- -------    ------- -------    ------- -------    ----
   1 !  190.7   0.1     1e-57     5e-55       2     149 .]       2     142 .]       1     142 [] 0.99

  Alignments for each domain:
  == domain 1  score: 190.7 bits;  conditional E-value: 1e-57
             globins4   2 vLseaektkvkavWakveadveesGadiLvrlfkstPatqefFekFkdLstedelkksadvkkHgkkvldAlsdalakldekleaklkdL 91 
                          vLs+a+kt+vka+W kv+ +++++Ga++L+r+f+s+P+t+++F++F dLs     ++sa+vk Hgkkv dAl++a+a++d +l+++l++L
  sp|P14387|HBA_ANTPA   2 VLSPADKTNVKAAWDKVGGHAGDYGAEALERMFLSFPTTKTYFPHF-DLS-----HGSAQVKGHGKKVGDALGNAVAHMD-DLPGALSAL 84 
                          8*********************************************.***.....*************************.********* PP

             globins4  92 selHakklkvdpkyfkllsevlvdvlaarlpkeftadvqaaleKllalvakllaskYk 149
                          s+lHa kl+vdp +fklls++l+++la ++p++ft++v+a+l+K+la+v+++l skY+
  sp|P14387|HBA_ANTPA  85 SDLHAYKLRVDPVNFKLLSHCLLVTLACHHPGDFTPAVHASLDKFLASVSTVLVSKYR 142
                          *********************************************************7 PP

>> sp|P08223|HBE_EULFU  Hemoglobin subunit epsilon OS=Eulemur fulvus fulvus GN=HBE1 PE=2 SV=2
   #    score  bias  c-Evalue  i-Evalue hmmfrom  hmm to    alifrom  ali to    envfrom  env to     acc
 ---   ------ ----- --------- --------- ------- -------    ------- -------    ------- -------    ----
   1 !  190.5   0.2   1.1e-57   5.4e-55       1     149 []       2     147 .]       2     147 .] 0.99

  Alignments for each domain:
  == domain 1  score: 190.5 bits;  conditional E-value: 1.1e-57
             globins4   1 vvLseaektkvkavWakveadveesGadiLvrlfkstPatqefFekFkdLstedelkksadvkkHgkkvldAlsdalakldekleaklkd 90 
                          v+ +++ek++++++W+kv  +vee G+++L rl++++P+tq+fF++F++Ls + ++ ++++vk+Hgkkvl+ +++a++++d +l++++++
  sp|P08223|HBE_EULFU   2 VHFTAEEKSTILSLWGKV--NVEEAGGEALGRLLVVYPWTQRFFDNFGNLSSASAILGNPKVKAHGKKVLTSFGEAVKNMD-NLKGAFAK 88 
                          5789**************..*************************************************************.******** PP

             globins4  91 LselHakklkvdpkyfkllsevlvdvlaarlpkeftadvqaaleKllalvakllaskYk 149
                          LselH++kl+vdp++fkll++v+v +la++++keft+dvqaa +Kl++ va++la+kY+
  sp|P08223|HBE_EULFU  89 LSELHCDKLHVDPENFKLLGNVMVIILATHFGKEFTPDVQAAWQKLVSGVATALAHKYH 147
                          **********************************************************7 PP

>> sp|P02077|HBBA_CAPHI  Hemoglobin subunit beta-A OS=Capra hircus PE=1 SV=1
   #    score  bias  c-Evalue  i-Evalue hmmfrom  hmm to    alifrom  ali to    envfrom  env to     acc
 ---   ------ ----- --------- --------- ------- -------    ------- -------    ------- -------    ----
   1 !  190.4   0.9   1.2e-57     6e-55       3     149 .]       2     145 .]       1     145 [] 0.99

  Alignments for each domain:
  == domain 1  score: 190.4 bits;  conditional E-value: 1.2e-57
              globins4   3 LseaektkvkavWakveadveesGadiLvrlfkstPatqefFekFkdLstedelkksadvkkHgkkvldAlsdalakldekleaklkdL 91 
                           L+++ek +v+  W+kv  +v+e+Ga++L rl++++P+tq+fFe+F+dLs +d+++++a+vk+Hgkkvld +s+++++ld +l++++++L
  sp|P02077|HBBA_CAPHI   2 LTAEEKAAVTGFWGKV--KVDEVGAEALGRLLVVYPWTQRFFEHFGDLSSADAVMNNAKVKAHGKKVLDSFSNGMKHLD-DLKGTFAQL 87 
                           99**************..9***********************************************************9.********* PP

              globins4  92 selHakklkvdpkyfkllsevlvdvlaarlpkeftadvqaaleKllalvakllaskYk 149
                           selH++kl+vdp++fkll++vlv+vla ++++eft+  qa ++K++a va++la++Y+
  sp|P02077|HBBA_CAPHI  88 SELHCDKLHVDPENFKLLGNVLVVVLARHHGSEFTPLLQAEFQKVVAGVANALAHRYH 145
                           *********************************************************7 PP

>> sp|P02187|MYG_LOXAF  Myoglobin OS=Loxodonta africana GN=MB PE=1 SV=2
   #    score  bias  c-Evalue  i-Evalue hmmfrom  hmm to    alifrom  ali to    envfrom  env to     acc
 ---   ------ ----- --------- --------- ------- -------    ------- -------    ------- -------    ----
   1 !  190.4   0.8   1.3e-57   6.2e-55       3     149 .]       3     148 ..       1     148 [. 0.99

  Alignments for each domain:
  == domain 1  score: 190.4 bits;  conditional E-value: 1.3e-57
             globins4   3 LseaektkvkavWakveadveesGadiLvrlfkstPatqefFekFkdLstedelkksadvkkHgkkvldAlsdalakldekleaklkdLs 92 
                          Ls++e++ v++ W+kvead+ ++G+ +Lvrlf+ +P+t+e+F+kFk+L+te e+k+s+d+kk g++vl+Al+ +l+k ++++ea++++L+
  sp|P02187|MYG_LOXAF   3 LSDGEWELVLKTWGKVEADIPGHGEFVLVRLFTGHPETLEKFDKFKHLKTEGEMKASEDLKKQGVTVLTALGGILKK-KGHHEAEIQPLA 91 
                          9****************************************************************************.99********** PP

             globins4  93 elHakklkvdpkyfkllsevlvdvlaarlpkeftadvqaaleKllalvakllaskYk 149
                          ++Ha+k+k+++ky++++s+++++vl++++p+ef+ad+qaa++K+l+l+++++a+kYk
  sp|P02187|MYG_LOXAF  92 QSHATKHKIPIKYLEFISDAIIHVLQSKHPAEFGADAQAAMKKALELFRNDIAAKYK 148
                          ********************************************************7 PP

>> sp|P01936|HBA_EULFU  Hemoglobin subunit alpha OS=Eulemur fulvus fulvus GN=HBA PE=1 SV=1
   #    score  bias  c-Evalue  i-Evalue hmmfrom  hmm to    alifrom  ali to    envfrom  env to     acc
 ---   ------ ----- --------- --------- ------- -------    ------- -------    ------- -------    ----
   1 !  190.3   0.8   1.3e-57   6.2e-55       2     149 .]       1     141 []       1     141 [] 0.99

  Alignments for each domain:
  == domain 1  score: 190.3 bits;  conditional E-value: 1.3e-57
             globins4   2 vLseaektkvkavWakveadveesGadiLvrlfkstPatqefFekFkdLstedelkksadvkkHgkkvldAlsdalakldekleaklkdL 91 
                          vLs+a+kt+vk++W  v+ +++e+Ga++L+r+f+s+P+t+++F++F dLs     ++s +vk+Hgkkv+dAl++a+ +ld +++++l++L
  sp|P01936|HBA_EULFU   1 VLSPADKTNVKTAWNAVGGQAGEHGAEALERMFLSFPTTKTYFPHF-DLS-----HGSGQVKAHGKKVADALTNAVSHLD-DMPGALSAL 83 
                          69********************************************.***.....************************9.********* PP

             globins4  92 selHakklkvdpkyfkllsevlvdvlaarlpkeftadvqaaleKllalvakllaskYk 149
                          s+lHa+kl+vdp +fklls++l+++la+++p+eft++v+a+l+K++a v+++l+skY+
  sp|P01936|HBA_EULFU  84 SDLHAHKLRVDPVNFKLLSHCLLVTLASHHPAEFTPAVHASLDKFFAAVSTVLTSKYR 141
                          *********************************************************7 PP

>> sp|P02061|HBB_TALEU  Hemoglobin subunit beta OS=Talpa europaea GN=HBB PE=1 SV=1
   #    score  bias  c-Evalue  i-Evalue hmmfrom  hmm to    alifrom  ali to    envfrom  env to     acc
 ---   ------ ----- --------- --------- ------- -------    ------- -------    ------- -------    ----
   1 !  190.3   0.0   1.3e-57   6.5e-55       1     149 []       1     146 []       1     146 [] 0.99

  Alignments for each domain:
  == domain 1  score: 190.3 bits;  conditional E-value: 1.3e-57
             globins4   1 vvLseaektkvkavWakveadveesGadiLvrlfkstPatqefFekFkdLstedelkksadvkkHgkkvldAlsdalakldekleaklkd 90 
                          v+Ls +ek  v+ +W+kv  +v+e+G+++L rl++++P+tq+fF++F+dLs + +++++a+vk+Hgkkv++ ++d++++ld +l++++++
  sp|P02061|HBB_TALEU   1 VHLSGEEKGLVTGMWGKV--NVDEVGGEALGRLLVVYPWTQRFFDSFGDLSSASAIMGNAKVKAHGKKVANSITDGVKNLD-NLKGTYAK 87 
                          69****************..*************************************************************.******** PP

             globins4  91 LselHakklkvdpkyfkllsevlvdvlaarlpkeftadvqaaleKllalvakllaskYk 149
                          LselH++kl+vdp++f+ll++vlv+vla +l+keft+++qaa++K++  va++la+kY+
  sp|P02061|HBB_TALEU  88 LSELHCDKLHVDPENFRLLGNVLVCVLARNLGKEFTPQAQAAFQKVVLGVATALAHKYH 146
                          **********************************************************7 PP

>> sp|P02072|HBB_BOSMU  Hemoglobin subunit beta OS=Bos mutus grunniens GN=HBB PE=1 SV=1
   #    score  bias  c-Evalue  i-Evalue hmmfrom  hmm to    alifrom  ali to    envfrom  env to     acc
 ---   ------ ----- --------- --------- ------- -------    ------- -------    ------- -------    ----
   1 !  190.2   0.5   1.4e-57   6.9e-55       3     149 .]       2     145 .]       1     145 [] 0.99

  Alignments for each domain:
  == domain 1  score: 190.2 bits;  conditional E-value: 1.4e-57
             globins4   3 LseaektkvkavWakveadveesGadiLvrlfkstPatqefFekFkdLstedelkksadvkkHgkkvldAlsdalakldekleaklkdLs 92 
                          L+++ek +v+a W+kv  +v+e+G+++L rl++++P+tq+fFe+F+dLs +d+++++++vk+Hgkkvld +s+++++ld +l++++++Ls
  sp|P02072|HBB_BOSMU   2 LTAEEKAAVTAFWGKV--KVDEVGGEALGRLLVVYPWTQRFFESFGDLSSADAVMNNPKVKAHGKKVLDSFSNGMKHLD-DLKGTFAALS 88 
                          99**************..9***********************************************************9.********** PP

             globins4  93 elHakklkvdpkyfkllsevlvdvlaarlpkeftadvqaaleKllalvakllaskYk 149
                          elH++kl+vdp++fkll++vlv+vla +++keft+  qa ++K++  va++la++Y+
  sp|P02072|HBB_BOSMU  89 ELHCDKLHVDPENFKLLGNVLVVVLARHFGKEFTPVLQADFQKVVVGVANALAHRYH 145
                          ********************************************************7 PP

>> sp|B3EWE0|HBB_TAMST  Hemoglobin subunit beta OS=Tamias striatus PE=1 SV=1
   #    score  bias  c-Evalue  i-Evalue hmmfrom  hmm to    alifrom  ali to    envfrom  env to     acc
 ---   ------ ----- --------- --------- ------- -------    ------- -------    ------- -------    ----
   1 !  190.0   0.2   1.7e-57   8.2e-55       1     149 []       1     146 []       1     146 [] 0.99

  Alignments for each domain:
  == domain 1  score: 190.0 bits;  conditional E-value: 1.7e-57
             globins4   1 vvLseaektkvkavWakveadveesGadiLvrlfkstPatqefFekFkdLstedelkksadvkkHgkkvldAlsdalakldekleaklkd 90 
                          v+L+++ek  + ++W+kv  + +e G+++L rl++++P+tq+fF++F+dLs + +++++a+vk+Hgkkvld +sd+l++ld +l++++++
  sp|B3EWE0|HBB_TAMST   1 VHLTADEKVSLSSLWGKV--NPDELGGEALGRLLLVYPWTQRFFDSFGDLSSAVAVMGNAKVKAHGKKVLDSFSDGLKHLD-NLKGTFAS 87 
                          69****************..99***********************************************************.******** PP

             globins4  91 LselHakklkvdpkyfkllsevlvdvlaarlpkeftadvqaaleKllalvakllaskYk 149
                          LselH++kl+vdp++fkll++vlv vla++l+keft+++q++++K++a va++la+kY+
  sp|B3EWE0|HBB_TAMST  88 LSELHCDKLHVDPENFKLLGNVLVLVLAHHLGKEFTPQAQGTFQKVVAGVANALAHKYH 146
                          **********************************************************7 PP

>> sp|Q7LZM2|MYG_ANAPO  Myoglobin OS=Anas poecilorhyncha GN=MB PE=1 SV=2
   #    score  bias  c-Evalue  i-Evalue hmmfrom  hmm to    alifrom  ali to    envfrom  env to     acc
 ---   ------ ----- --------- --------- ------- -------    ------- -------    ------- -------    ----
   1 !  189.9   1.5   1.8e-57   8.7e-55       3     149 .]       3     148 ..       1     148 [. 0.99

  Alignments for each domain:
  == domain 1  score: 189.9 bits;  conditional E-value: 1.8e-57
             globins4   3 LseaektkvkavWakveadveesGadiLvrlfkstPatqefFekFkdLstedelkksadvkkHgkkvldAlsdalakldekleaklkdLs 92 
                          Ls++e+++v+++W+kvead +++G  +L+rlf+ +P+t++ FekFk+L+t+d++k+s+d+kkHg++vl+ l+++l++ ++++ea+lk+L+
  sp|Q7LZM2|MYG_ANAPO   3 LSDQEWQQVLTIWGKVEADLAGHGHAVLMRLFQDHPETLDRFEKFKGLKTPDQMKGSEDLKKHGVTVLTQLGKILKQ-KGNHEAELKPLA 91 
                          99***************************************************************************.99********** PP

             globins4  93 elHakklkvdpkyfkllsevlvdvlaarlpkeftadvqaaleKllalvakllaskYk 149
                          + Ha+k+k+++ky++++sev+++v+a++++++f+ad qaa++K+l+l+++++askYk
  sp|Q7LZM2|MYG_ANAPO  92 QTHATKHKIPVKYLEFISEVIIKVIAEKHSADFGADSQAAMKKALELFRNDMASKYK 148
                          ********************************************************7 PP

>> sp|Q7LZM3|MYG_PHAFI  Myoglobin OS=Phalacrocorax filamentosus GN=MB PE=1 SV=2
   #    score  bias  c-Evalue  i-Evalue hmmfrom  hmm to    alifrom  ali to    envfrom  env to     acc
 ---   ------ ----- --------- --------- ------- -------    ------- -------    ------- -------    ----
   1 !  189.8   0.6   1.9e-57     9e-55       3     149 .]       3     148 ..       1     148 [. 0.99

  Alignments for each domain:
  == domain 1  score: 189.8 bits;  conditional E-value: 1.9e-57
             globins4   3 LseaektkvkavWakveadveesGadiLvrlfkstPatqefFekFkdLstedelkksadvkkHgkkvldAlsdalakldekleaklkdLs 92 
                          Ls++e+++v+++W+kve+d  ++G ++L+rlf  +P+t++ Fe+Fk+L+t+d++k+s+d+kkHg++vl+ l+++l++ ++++e++lk+L+
  sp|Q7LZM3|MYG_PHAFI   3 LSDQEWQQVLTIWGKVESDLPGHGHEVLMRLFRDHPETLDRFERFKGLKTPDQMKASEDLKKHGVTVLTQLGKILKQ-KGNHESELKPLA 91 
                          99***************************************************************************.99********** PP

             globins4  93 elHakklkvdpkyfkllsevlvdvlaarlpkeftadvqaaleKllalvakllaskYk 149
                          + Ha+k+k+++ky++++sev+++v+a++++++f+ad qaa++K+l+l+++++askYk
  sp|Q7LZM3|MYG_PHAFI  92 QTHATKHKIPVKYLEFISEVIIKVIAEKHSADFGADSQAAMKKALELFRNDMASKYK 148
                          ********************************************************7 PP

>> sp|P02102|HBE1_CAPHI  Hemoglobin subunit epsilon-1 OS=Capra hircus GN=HBE1 PE=2 SV=2
   #    score  bias  c-Evalue  i-Evalue hmmfrom  hmm to    alifrom  ali to    envfrom  env to     acc
 ---   ------ ----- --------- --------- ------- -------    ------- -------    ------- -------    ----
   1 !  189.8   0.1   1.9e-57   9.3e-55       1     149 []       2     147 .]       2     147 .] 0.99

  Alignments for each domain:
  == domain 1  score: 189.8 bits;  conditional E-value: 1.9e-57
              globins4   1 vvLseaektkvkavWakveadveesGadiLvrlfkstPatqefFekFkdLstedelkksadvkkHgkkvldAlsdalakldekleaklk 89 
                           v+ +++ek +++ +W+kv  +vee G+++L rl++++P+tq+fF++F++Ls + +++++++vk+Hgkkvl+ +++a+++ld +l+++++
  sp|P02102|HBE1_CAPHI   2 VHFTAEEKAAITGLWGKV--NVEEAGGEALGRLLVVYPWTQRFFDSFGNLSSASAIMGNPKVKAHGKKVLTSFGEAIKNLD-NLKGAFA 87 
                           5789**************..*************************************************************.******* PP

              globins4  90 dLselHakklkvdpkyfkllsevlvdvlaarlpkeftadvqaaleKllalvakllaskYk 149
                           +LselH++kl+vdp++f+ll++v+v +la+++++eft+dvqaa +Kl++ va++la+kY+
  sp|P02102|HBE1_CAPHI  88 KLSELHCDKLHVDPENFRLLGNVIVIILATHFGREFTPDVQAAWQKLVSGVATALAHKYH 147
                           ***********************************************************7 PP

>> sp|P19016|HBB_HIPAM  Hemoglobin subunit beta OS=Hippopotamus amphibius GN=HBB PE=1 SV=1
   #    score  bias  c-Evalue  i-Evalue hmmfrom  hmm to    alifrom  ali to    envfrom  env to     acc
 ---   ------ ----- --------- --------- ------- -------    ------- -------    ------- -------    ----
   1 !  189.5   0.1   2.2e-57   1.1e-54       1     149 []       1     146 []       1     146 [] 0.99

  Alignments for each domain:
  == domain 1  score: 189.5 bits;  conditional E-value: 2.2e-57
             globins4   1 vvLseaektkvkavWakveadveesGadiLvrlfkstPatqefFekFkdLstedelkksadvkkHgkkvldAlsdalakldekleaklkd 90 
                          v+L+++ek +v+ +W+kv  +v+e+G+++L rl++++P+tq+fFe+F+dLs +d+++++++vk+Hgkkvld ++d+l++ld +l++++++
  sp|P19016|HBB_HIPAM   1 VHLTAEEKDAVLGLWGKV--NVQEVGGEALGRLLVVYPWTQRFFESFGDLSSADAVMNNPKVKAHGKKVLDSFADGLKHLD-NLKGTFAA 87 
                          69****************..*************************************************************.******** PP

             globins4  91 LselHakklkvdpkyfkllsevlvdvlaarlpkeftadvqaaleKllalvakllaskYk 149
                          LselH+++l+vdp++f+ll++ lv+vla  ++keft++ qaa++K++a va++la++Y+
  sp|P19016|HBB_HIPAM  88 LSELHCDQLHVDPENFRLLGNELVVVLARTFGKEFTPELQAAYQKVVAGVANALAHRYH 146
                          **********************************************************7 PP

>> sp|P0CH26|HBA2_CAPHI  Hemoglobin subunit alpha-2 OS=Capra hircus GN=HBA2 PE=1 SV=1
   #    score  bias  c-Evalue  i-Evalue hmmfrom  hmm to    alifrom  ali to    envfrom  env to     acc
 ---   ------ ----- --------- --------- ------- -------    ------- -------    ------- -------    ----
   1 !  189.5   0.6   2.3e-57   1.1e-54       2     149 .]       2     142 .]       1     142 [] 0.99

  Alignments for each domain:
  == domain 1  score: 189.5 bits;  conditional E-value: 2.3e-57
              globins4   2 vLseaektkvkavWakveadveesGadiLvrlfkstPatqefFekFkdLstedelkksadvkkHgkkvldAlsdalakldekleaklkd 90 
                           vLs+a+k++vka+W+kv+++++ +Ga++L+r+f+s+P+t+++F++F dLs     ++sa+vk Hg+kv+ Al++a+ +ld +l+++l+d
  sp|P0CH26|HBA2_CAPHI   2 VLSAADKSNVKAAWGKVGSNAGAYGAEALERMFLSFPTTKTYFPHF-DLS-----HGSAQVKGHGEKVAAALTKAVGHLD-DLPGTLSD 83 
                           8*********************************************.***.....************************9.******** PP

              globins4  91 LselHakklkvdpkyfkllsevlvdvlaarlpkeftadvqaaleKllalvakllaskYk 149
                           Ls+lHa+kl+vdp +fklls+ l+++la ++p++ft++v+a+l+K+la v+++l+skY+
  sp|P0CH26|HBA2_CAPHI  84 LSDLHAHKLRVDPVNFKLLSHSLLVTLACHHPSDFTPAVHASLDKFLANVSTVLTSKYR 142
                           **********************************************************7 PP

>> sp|P28780|HBA_TAPGE  Hemoglobin subunit alpha OS=Taphozous georgianus GN=HBA PE=1 SV=1
   #    score  bias  c-Evalue  i-Evalue hmmfrom  hmm to    alifrom  ali to    envfrom  env to     acc
 ---   ------ ----- --------- --------- ------- -------    ------- -------    ------- -------    ----
   1 !  189.5   0.3   2.3e-57   1.1e-54       2     149 .]       1     141 []       1     141 [] 0.99

  Alignments for each domain:
  == domain 1  score: 189.5 bits;  conditional E-value: 2.3e-57
             globins4   2 vLseaektkvkavWakveadveesGadiLvrlfkstPatqefFekFkdLstedelkksadvkkHgkkvldAlsdalakldekleaklkdL 91 
                          vLs+a+kt+vka+W kv+ +++++Ga++L+r+f+s+P+t+++F++F dLs     ++s +vk Hgkkv dAl++a+a++d +l+++l++L
  sp|P28780|HBA_TAPGE   1 VLSPADKTNVKAAWEKVGGHAGDYGAEALERMFLSFPTTKTYFPHF-DLS-----HGSSQVKGHGKKVGDALGNAVAHMD-DLPGALSAL 83 
                          69********************************************.***.....*************************.********* PP

             globins4  92 selHakklkvdpkyfkllsevlvdvlaarlpkeftadvqaaleKllalvakllaskYk 149
                          s+lHa kl+vdp +fklls++l+++la++++++ft++v+a+l+K+la+v+++l+skY+
  sp|P28780|HBA_TAPGE  84 SDLHAYKLRVDPVNFKLLSHCLLVTLASHHAADFTPAVHASLDKFLASVSTVLTSKYR 141
                          *********************************************************7 PP

>> sp|P02054|HBB_LEMCA  Hemoglobin subunit beta OS=Lemur catta GN=HBB PE=1 SV=1
   #    score  bias  c-Evalue  i-Evalue hmmfrom  hmm to    alifrom  ali to    envfrom  env to     acc
 ---   ------ ----- --------- --------- ------- -------    ------- -------    ------- -------    ----
   1 !  189.4   0.1   2.5e-57   1.2e-54       3     149 .]       3     146 .]       1     146 [] 0.99

  Alignments for each domain:
  == domain 1  score: 189.4 bits;  conditional E-value: 2.5e-57
             globins4   3 LseaektkvkavWakveadveesGadiLvrlfkstPatqefFekFkdLstedelkksadvkkHgkkvldAlsdalakldekleaklkdLs 92 
                          L+++e  +v+++W+kv  +ve++G+++L rl++++P+tq+fFe+F+dLs +d+++++++vk+Hgkkvl A+s++l +ld +l++++++Ls
  sp|P02054|HBB_LEMCA   3 LTPEENGHVTSLWGKV--NVEKVGGEALGRLLVVYPWTQRFFESFGDLSSPDAIMGNPKVKAHGKKVLSAFSEGLHHLD-NLKGTFAQLS 89 
                          99**************..*************************************************************.********** PP

             globins4  93 elHakklkvdpkyfkllsevlvdvlaarlpkeftadvqaaleKllalvakllaskYk 149
                          elH+  l+vdp++fkll++vlv vla++++++f+++ qaa++K++  va++la+kY+
  sp|P02054|HBB_LEMCA  90 ELHCVALHVDPENFKLLGNVLVIVLAHHFGNDFSPQTQAAFQKVVTGVANALAHKYH 146
                          ********************************************************7 PP

>> sp|P11025|HBE_DIDVI  Hemoglobin subunit epsilon-M OS=Didelphis virginiana GN=HBE1 PE=2 SV=2
   #    score  bias  c-Evalue  i-Evalue hmmfrom  hmm to    alifrom  ali to    envfrom  env to     acc
 ---   ------ ----- --------- --------- ------- -------    ------- -------    ------- -------    ----
   1 !  189.4   0.0   2.5e-57   1.2e-54       1     149 []       2     147 .]       2     147 .] 0.99

  Alignments for each domain:
  == domain 1  score: 189.4 bits;  conditional E-value: 2.5e-57
             globins4   1 vvLseaektkvkavWakveadveesGadiLvrlfkstPatqefFekFkdLstedelkksadvkkHgkkvldAlsdalakldekleaklkd 90 
                          v+ ++++kt++++vW+kv  dve++G++ L rl++++P+tq+fF++F++Ls + +++++++vk+Hgkkvl+ ++++++++d +l++++++
  sp|P11025|HBE_DIDVI   2 VHFTPEDKTNITSVWTKV--DVEDVGGESLARLLVVYPWTQRFFDSFGNLSSASAVMGNPKVKAHGKKVLTSFGEGVKNMD-NLKGTFAK 88 
                          5789**************..*************************************************************.******** PP

             globins4  91 LselHakklkvdpkyfkllsevlvdvlaarlpkeftadvqaaleKllalvakllaskYk 149
                          LselH++kl+vdp++f+ll++vl+ vla+r++keft++vqa+ +Kl++ v+ +l +kY+
  sp|P11025|HBE_DIDVI  89 LSELHCDKLHVDPENFRLLGNVLIIVLASRFGKEFTPEVQASWQKLVSGVSSALGHKYH 147
                          **********************************************************7 PP

>> sp|P14259|HBA1_OTOCR  Hemoglobin subunit alpha-A OS=Otolemur crassicaudatus GN=HBAA PE=2 SV=2
   #    score  bias  c-Evalue  i-Evalue hmmfrom  hmm to    alifrom  ali to    envfrom  env to     acc
 ---   ------ ----- --------- --------- ------- -------    ------- -------    ------- -------    ----
   1 !  189.4   0.9   2.6e-57   1.3e-54       2     149 .]       2     142 .]       1     142 [] 0.99

  Alignments for each domain:
  == domain 1  score: 189.4 bits;  conditional E-value: 2.6e-57
              globins4   2 vLseaektkvkavWakveadveesGadiLvrlfkstPatqefFekFkdLstedelkksadvkkHgkkvldAlsdalakldekleaklkd 90 
                           vLs+ +k+ vka+W kv+a+++++Ga++L+r+f+s+P+t+++F++F dLs     ++sa+vk Hgkkv+dAl++a+ ++d +++++l++
  sp|P14259|HBA1_OTOCR   2 VLSPTDKSIVKAAWEKVGAHAGDYGAEALERMFLSFPTTKTYFPQF-DLS-----HGSAQVKGHGKKVADALTNAVLHVD-DMPSALSA 83 
                           8*********************************************.***.....************************9.******** PP

              globins4  91 LselHakklkvdpkyfkllsevlvdvlaarlpkeftadvqaaleKllalvakllaskYk 149
                           Ls+lHa+kl vdp +fklls++l+++la +lp+eft++v+a+l+K++a+v+++l+skY+
  sp|P14259|HBA1_OTOCR  84 LSDLHAHKLTVDPVNFKLLSHCLLVTLACHLPAEFTPAVHASLDKFMASVSTVLTSKYR 142
                           **********************************************************7 PP

>> sp|P19759|HBE_OTOCR  Hemoglobin subunit epsilon OS=Otolemur crassicaudatus GN=HBE1 PE=2 SV=2
   #    score  bias  c-Evalue  i-Evalue hmmfrom  hmm to    alifrom  ali to    envfrom  env to     acc
 ---   ------ ----- --------- --------- ------- -------    ------- -------    ------- -------    ----
   1 !  189.3   0.3   2.8e-57   1.3e-54       1     149 []       2     147 .]       2     147 .] 0.99

  Alignments for each domain:
  == domain 1  score: 189.3 bits;  conditional E-value: 2.8e-57
             globins4   1 vvLseaektkvkavWakveadveesGadiLvrlfkstPatqefFekFkdLstedelkksadvkkHgkkvldAlsdalakldekleaklkd 90 
                          v+ +++ek  + ++W+kv  ++ee G+++L rl++++P+tq+fFe F++Ls + +++++++vk+Hgkkvl+ +++a++++d +l++++++
  sp|P19759|HBE_OTOCR   2 VHFTAEEKAIIMSLWGKV--NIEEAGGEALGRLLVVYPWTQRFFETFGNLSSASAIMGNPKVKAHGKKVLTSFGEAVKNMD-NLKGAFAK 88 
                          5789**************..*************************************************************.******** PP

             globins4  91 LselHakklkvdpkyfkllsevlvdvlaarlpkeftadvqaaleKllalvakllaskYk 149
                          LselH++kl+vdp++fkll++v+v +la++++keft+dvqaa +Kl++ va++la+kY+
  sp|P19759|HBE_OTOCR  89 LSELHCDKLHVDPENFKLLGNVMVIILATHFGKEFTPDVQAAWQKLVSGVATALAHKYH 147
                          **********************************************************7 PP

>> sp|P02064|HBB1_TAPTE  Hemoglobin subunit beta-1 OS=Tapirus terrestris GN=HBB1 PE=1 SV=1
   #    score  bias  c-Evalue  i-Evalue hmmfrom  hmm to    alifrom  ali to    envfrom  env to     acc
 ---   ------ ----- --------- --------- ------- -------    ------- -------    ------- -------    ----
   1 !  189.3   0.5   2.7e-57   1.3e-54       2     149 .]       2     146 .]       1     146 [] 0.99

  Alignments for each domain:
  == domain 1  score: 189.3 bits;  conditional E-value: 2.7e-57
              globins4   2 vLseaektkvkavWakveadveesGadiLvrlfkstPatqefFekFkdLstedelkksadvkkHgkkvldAlsdalakldekleaklkd 90 
                            L+ +ek +v+a+W kv  d +++G+++L rl++++P+tq+fF++F+dLst+++++++++vk+Hgkkvl+ ++d++ +ld +l+ ++++
  sp|P02064|HBB1_TAPTE   2 ELTGEEKAAVLALWDKV--DEDKVGGEALGRLLVVYPWTQRFFDSFGDLSTAAAVMGNPKVKAHGKKVLHSFGDGVHHLD-DLKVTFAQ 87 
                           6999*************..99**********************************************************9.******** PP

              globins4  91 LselHakklkvdpkyfkllsevlvdvlaarlpkeftadvqaaleKllalvakllaskYk 149
                           LselH++kl+vdp++f+ll++vlv+vla++++k ft++ qaa++K++a va++la+kY+
  sp|P02064|HBB1_TAPTE  88 LSELHCDKLHVDPENFRLLGNVLVVVLAQQFGKAFTPELQAAYQKVVAGVANALAHKYH 146
                           **********************************************************7 PP

>> sp|P02101|HBE_PIG  Hemoglobin subunit epsilon OS=Sus scrofa GN=HBE1 PE=1 SV=3
   #    score  bias  c-Evalue  i-Evalue hmmfrom  hmm to    alifrom  ali to    envfrom  env to     acc
 ---   ------ ----- --------- --------- ------- -------    ------- -------    ------- -------    ----
   1 !  189.3   0.0   2.8e-57   1.3e-54       1     149 []       2     147 .]       2     147 .] 0.99

  Alignments for each domain:
  == domain 1  score: 189.3 bits;  conditional E-value: 2.8e-57
           globins4   1 vvLseaektkvkavWakveadveesGadiLvrlfkstPatqefFekFkdLstedelkksadvkkHgkkvldAlsdalakldekleaklkdLs 92 
                        v+ +++ek+ ++ +W+kv  +vee+G++++ rl++++P+tq+fF++F+++s + +++++++vk+Hgkkvl+A++da++++d +l++++++Ls
  sp|P02101|HBE_PIG   2 VHFTAEEKSVITGLWGKV--NVEETGGQAVGRLLVVYPWTQRFFDSFGNMSSPSAIMGNPKVKAHGKKVLTAFGDAVKNMD-NLKGTFAKLS 90 
                        5789**************..*************************************************************.********** PP

           globins4  93 elHakklkvdpkyfkllsevlvdvlaarlpkeftadvqaaleKllalvakllaskYk 149
                        elH++kl+vdp++f+ll++++v +la+++++eft++vqaa +Kl+a va++la+kY+
  sp|P02101|HBE_PIG  91 ELHCDKLHVDPENFRLLGNMIVIILASHFGGEFTPEVQAAWQKLVAGVATALAHKYH 147
                        ********************************************************7 PP

>> sp|P11757|HBA_MYOVE  Hemoglobin subunit alpha OS=Myotis velifer GN=HBA PE=1 SV=1
   #    score  bias  c-Evalue  i-Evalue hmmfrom  hmm to    alifrom  ali to    envfrom  env to     acc
 ---   ------ ----- --------- --------- ------- -------    ------- -------    ------- -------    ----
   1 !  189.3   0.1   2.8e-57   1.3e-54       2     149 .]       1     141 []       1     141 [] 0.99

  Alignments for each domain:
  == domain 1  score: 189.3 bits;  conditional E-value: 2.8e-57
             globins4   2 vLseaektkvkavWakveadveesGadiLvrlfkstPatqefFekFkdLstedelkksadvkkHgkkvldAlsdalakldekleaklkdL 91 
                          vLs+a+kt++ka+W kv+a+++++Ga++L+r+f+s+P+t+++F++F dLs     ++sa+vk Hgkkv dAl++a+a++d +l+++l++L
  sp|P11757|HBA_MYOVE   1 VLSPADKTNIKAAWDKVGAHAGDYGAEALERMFLSFPTTKTYFPHF-DLS-----HGSAQVKGHGKKVGDALGNAVAHMD-DLPGALSAL 83 
                          69********************************************.***.....*************************.********* PP

             globins4  92 selHakklkvdpkyfkllsevlvdvlaarlpkeftadvqaaleKllalvakllaskYk 149
                          s+lHa kl+vdp +fklls++l+++la +lp+eft++++a+l+K+la+v+++l skY+
  sp|P11757|HBA_MYOVE  84 SDLHAYKLRVDPVNFKLLSHCLLVTLACHLPGEFTPAIHASLDKFLASVSTVLVSKYR 141
                          *********************************************************7 PP

>> sp|B3EWD2|HBB_SCICA  Hemoglobin subunit beta OS=Sciurus carolinensis PE=1 SV=1
   #    score  bias  c-Evalue  i-Evalue hmmfrom  hmm to    alifrom  ali to    envfrom  env to     acc
 ---   ------ ----- --------- --------- ------- -------    ------- -------    ------- -------    ----
   1 !  189.2   0.1   2.9e-57   1.4e-54       1     149 []       1     146 []       1     146 [] 0.99

  Alignments for each domain:
  == domain 1  score: 189.2 bits;  conditional E-value: 2.9e-57
             globins4   1 vvLseaektkvkavWakveadveesGadiLvrlfkstPatqefFekFkdLstedelkksadvkkHgkkvldAlsdalakldekleaklkd 90 
                          v+Ls++ek+++ ++W+kv  + +e G+++L rl++++P+tq+fF++F+dLs + +++++++vk+Hgkkvld +sd+l++ld +l++++++
  sp|B3EWD2|HBB_SCICA   1 VHLSADEKNALATLWGKV--NPDELGGEALGRLLVVYPWTQRFFDSFGDLSSATAVMGNPKVKAHGKKVLDSFSDGLKHLD-NLKGTFSS 87 
                          69****************..99***********************************************************.******** PP

             globins4  91 LselHakklkvdpkyfkllsevlvdvlaarlpkeftadvqaaleKllalvakllaskYk 149
                          LselH++kl+vdp++f+ll++ lv vla +l+k+ft++vqaa++K++a va++la+kY+
  sp|B3EWD2|HBB_SCICA  88 LSELHCDKLHVDPENFRLLGNELVLVLALHLGKDFTPQVQAAFQKVVAGVANALAHKYH 146
                          **********************************************************7 PP

>> sp|P20018|HBA1_VARVI  Hemoglobin subunit alpha-1 OS=Varecia variegata PE=1 SV=1
   #    score  bias  c-Evalue  i-Evalue hmmfrom  hmm to    alifrom  ali to    envfrom  env to     acc
 ---   ------ ----- --------- --------- ------- -------    ------- -------    ------- -------    ----
   1 !  189.2   0.9   2.9e-57   1.4e-54       2     149 .]       1     141 []       1     141 [] 0.99

  Alignments for each domain:
  == domain 1  score: 189.2 bits;  conditional E-value: 2.9e-57
              globins4   2 vLseaektkvkavWakveadveesGadiLvrlfkstPatqefFekFkdLstedelkksadvkkHgkkvldAlsdalakldekleaklkd 90 
                           vLs+a+k++vk++W  ++++++e+Ga++L+r+f+s+P t+++F++F dLs     ++sa++k+Hgkkv+dAl++a++++d +++++l++
  sp|P20018|HBA1_VARVI   1 VLSPADKNNVKSAWNAIGSHAGEHGAEALERMFLSFPPTKTYFPHF-DLS-----HGSAQIKTHGKKVADALTNAVNHID-DMPGALSA 82 
                           69********************************************.***.....************************9.******** PP

              globins4  91 LselHakklkvdpkyfkllsevlvdvlaarlpkeftadvqaaleKllalvakllaskYk 149
                           Ls+lHa+kl+vdp +fklls++l+++la+++p+eft++v+a+l+K++a v+++l+skY+
  sp|P20018|HBA1_VARVI  83 LSDLHAHKLRVDPVNFKLLSHCLLVTLASHHPAEFTPAVHASLDKFFAAVSTVLTSKYR 141
                           **********************************************************7 PP

>> sp|P02062|HBB_HORSE  Hemoglobin subunit beta OS=Equus caballus GN=HBB PE=1 SV=1
   #    score  bias  c-Evalue  i-Evalue hmmfrom  hmm to    alifrom  ali to    envfrom  env to     acc
 ---   ------ ----- --------- --------- ------- -------    ------- -------    ------- -------    ----
   1 !  189.2   0.1   2.9e-57   1.4e-54       2     149 .]       2     146 .]       1     146 [] 0.99

  Alignments for each domain:
  == domain 1  score: 189.2 bits;  conditional E-value: 2.9e-57
             globins4   2 vLseaektkvkavWakveadveesGadiLvrlfkstPatqefFekFkdLstedelkksadvkkHgkkvldAlsdalakldekleaklkdL 91 
                          +Ls +ek +v+a+W kv  + ee+G+++L rl++++P+tq+fF++F+dLs + +++++++vk+Hgkkvl+ +++++ +ld +l++++++L
  sp|P02062|HBB_HORSE   2 QLSGEEKAAVLALWDKV--NEEEVGGEALGRLLVVYPWTQRFFDSFGDLSNPGAVMGNPKVKAHGKKVLHSFGEGVHHLD-NLKGTFAAL 88 
                          79***************..99***********************************************************.********* PP

             globins4  92 selHakklkvdpkyfkllsevlvdvlaarlpkeftadvqaaleKllalvakllaskYk 149
                          selH++kl+vdp++f+ll++vlv+vla +++k+ft++ qa+++K++a va++la+kY+
  sp|P02062|HBB_HORSE  89 SELHCDKLHVDPENFRLLGNVLVVVLARHFGKDFTPELQASYQKVVAGVANALAHKYH 146
                          *********************************************************7 PP

>> sp|P63111|HBA_PAPAN  Hemoglobin subunit alpha OS=Papio anubis GN=HBA PE=2 SV=2
   #    score  bias  c-Evalue  i-Evalue hmmfrom  hmm to    alifrom  ali to    envfrom  env to     acc
 ---   ------ ----- --------- --------- ------- -------    ------- -------    ------- -------    ----
   1 !  189.0   1.3   3.2e-57   1.6e-54       2     149 .]       2     142 .]       1     142 [] 0.99

  Alignments for each domain:
  == domain 1  score: 189.0 bits;  conditional E-value: 3.2e-57
             globins4   2 vLseaektkvkavWakveadveesGadiLvrlfkstPatqefFekFkdLstedelkksadvkkHgkkvldAlsdalakldekleaklkdL 91 
                          vLs+++k++vka+W+kv+ +++e+Ga++L+r+f+s+P+t+++F++F dLs     ++s++v kHgkkv+dAl+ a+ ++d +++++l++L
  sp|P63111|HBA_PAPAN   2 VLSPDDKKHVKAAWGKVGEHAGEYGAEALERMFLSFPTTKTYFPHF-DLS-----HGSDQVNKHGKKVADALTLAVGHVD-DMPQALSKL 84 
                          8*********************************************.***.....************************9.********* PP

             globins4  92 selHakklkvdpkyfkllsevlvdvlaarlpkeftadvqaaleKllalvakllaskYk 149
                          s+lHa+kl+vdp +fklls++l+++laa+lp+eft++v+a+l+K+la+v+++l+skY+
  sp|P63111|HBA_PAPAN  85 SDLHAHKLRVDPVNFKLLSHCLLVTLAAHLPAEFTPAVHASLDKFLASVSTVLTSKYR 142
                          *********************************************************7 PP

>> sp|P63112|HBA_PAPCY  Hemoglobin subunit alpha OS=Papio cynocephalus GN=HBA PE=1 SV=2
   #    score  bias  c-Evalue  i-Evalue hmmfrom  hmm to    alifrom  ali to    envfrom  env to     acc
 ---   ------ ----- --------- --------- ------- -------    ------- -------    ------- -------    ----
   1 !  189.0   1.3   3.2e-57   1.6e-54       2     149 .]       2     142 .]       1     142 [] 0.99

  Alignments for each domain:
  == domain 1  score: 189.0 bits;  conditional E-value: 3.2e-57
             globins4   2 vLseaektkvkavWakveadveesGadiLvrlfkstPatqefFekFkdLstedelkksadvkkHgkkvldAlsdalakldekleaklkdL 91 
                          vLs+++k++vka+W+kv+ +++e+Ga++L+r+f+s+P+t+++F++F dLs     ++s++v kHgkkv+dAl+ a+ ++d +++++l++L
  sp|P63112|HBA_PAPCY   2 VLSPDDKKHVKAAWGKVGEHAGEYGAEALERMFLSFPTTKTYFPHF-DLS-----HGSDQVNKHGKKVADALTLAVGHVD-DMPQALSKL 84 
                          8*********************************************.***.....************************9.********* PP

             globins4  92 selHakklkvdpkyfkllsevlvdvlaarlpkeftadvqaaleKllalvakllaskYk 149
                          s+lHa+kl+vdp +fklls++l+++laa+lp+eft++v+a+l+K+la+v+++l+skY+
  sp|P63112|HBA_PAPCY  85 SDLHAHKLRVDPVNFKLLSHCLLVTLAAHLPAEFTPAVHASLDKFLASVSTVLTSKYR 142
                          *********************************************************7 PP

>> sp|B3EWD4|HBB_PERCR  Hemoglobin subunit beta OS=Peromyscus crinitus PE=1 SV=1
   #    score  bias  c-Evalue  i-Evalue hmmfrom  hmm to    alifrom  ali to    envfrom  env to     acc
 ---   ------ ----- --------- --------- ------- -------    ------- -------    ------- -------    ----
   1 !  189.0   0.4   3.2e-57   1.6e-54       1     149 []       1     146 []       1     146 [] 0.99

  Alignments for each domain:
  == domain 1  score: 189.0 bits;  conditional E-value: 3.2e-57
             globins4   1 vvLseaektkvkavWakveadveesGadiLvrlfkstPatqefFekFkdLstedelkksadvkkHgkkvldAlsdalakldekleaklkd 90 
                          v+L++aek  v+ +W+kv  + +e G+++L rl+ ++P+tq+fF++F+dLs + +l+++a+vk+Hgkkvld +s++l++ld +l++++++
  sp|B3EWD4|HBB_PERCR   1 VHLTDAEKALVTGLWGKV--KPDELGGEALGRLLGVYPWTQRFFDSFGDLSSASALMSNAKVKAHGKKVLDSFSEGLKHLD-NLKGTFAS 87 
                          69****************..899**********************************************************.******** PP

             globins4  91 LselHakklkvdpkyfkllsevlvdvlaarlpkeftadvqaaleKllalvakllaskYk 149
                          LselH++kl+vdp++fkll+++lv v+a++l+k+ft+++qaa++K++a va++la+kY+
  sp|B3EWD4|HBB_PERCR  88 LSELHCDKLHVDPENFKLLGNMLVLVMAHHLGKDFTPAAQAAYQKVVAGVATALAHKYH 146
                          **********************************************************7 PP

>> sp|P08258|HBA_MANSP  Hemoglobin subunit alpha-1/2 OS=Mandrillus sphinx PE=1 SV=1
   #    score  bias  c-Evalue  i-Evalue hmmfrom  hmm to    alifrom  ali to    envfrom  env to     acc
 ---   ------ ----- --------- --------- ------- -------    ------- -------    ------- -------    ----
   1 !  188.9   0.8   3.6e-57   1.8e-54       2     149 .]       1     141 []       1     141 [] 0.99

  Alignments for each domain:
  == domain 1  score: 188.9 bits;  conditional E-value: 3.6e-57
             globins4   2 vLseaektkvkavWakveadveesGadiLvrlfkstPatqefFekFkdLstedelkksadvkkHgkkvldAlsdalakldekleaklkdL 91 
                          vLs+a+k++vka+W kv+ +++e+Ga++L+r+f+s+P+t+++F++F +Ls     ++s++vk Hgkkv+dAl+ a+ ++d +++++l++L
  sp|P08258|HBA_MANSP   1 VLSPADKKNVKAAWDKVGGHAGEYGAEALERMFLSFPTTKTYFPHF-NLS-----HGSDQVKGHGKKVADALTLAVGHVD-DMPQALSKL 83 
                          69********************************************.9**.....************************9.********* PP

             globins4  92 selHakklkvdpkyfkllsevlvdvlaarlpkeftadvqaaleKllalvakllaskYk 149
                          s+lHa+kl+vdp +fklls++l+++laa+lp+eft++v+a+l+K+la+v+++l+skY+
  sp|P08258|HBA_MANSP  84 SDLHAHKLRVDPVNFKLLSHCLLVTLAAHLPAEFTPAVHASLDKFLASVSTVLTSKYR 141
                          *********************************************************7 PP

>> sp|P02092|HBB_MICXA  Hemoglobin subunit beta OS=Microtus xanthognathus GN=HBB PE=1 SV=1
   #    score  bias  c-Evalue  i-Evalue hmmfrom  hmm to    alifrom  ali to    envfrom  env to     acc
 ---   ------ ----- --------- --------- ------- -------    ------- -------    ------- -------    ----
   1 !  188.8   1.4   3.7e-57   1.8e-54       1     149 []       1     146 []       1     146 [] 0.98

  Alignments for each domain:
  == domain 1  score: 188.8 bits;  conditional E-value: 3.7e-57
             globins4   1 vvLseaektkvkavWakveadveesGadiLvrlfkstPatqefFekFkdLstedelkksadvkkHgkkvldAlsdalakldekleaklkd 90 
                          v+L++aek ++  +W+kv  +++  Ga++L rl++++P+t++fF++F++Ls + +++++a+vk+Hgkkv++A++d+l++ld +l++++++
  sp|P02092|HBB_MICXA   1 VHLTDAEKAAISGLWGKV--BABAAGAZALGRLLVVYPWTZRFFZHFGBLSSASAVMGNAQVKAHGKKVIHAFADGLKHLD-BLKGTFAS 87 
                          69****************..77788********************************************************.******** PP

             globins4  91 LselHakklkvdpkyfkllsevlvdvlaarlpkeftadvqaaleKllalvakllaskYk 149
                          Ls+lH++kl+v+p++f+ll++++v vla++l+k+ft++++aa++K++a va +la+kY+
  sp|P02092|HBB_MICXA  88 LSZLHCBKLHVBPZBFRLLGBMIVIVLAHHLGKDFTPSAZAAFZKVVAGVASALAHKYH 146
                          **********************************************************7 PP

>> sp|P02186|MYG_ELEMA  Myoglobin OS=Elephas maximus GN=MB PE=1 SV=3
   #    score  bias  c-Evalue  i-Evalue hmmfrom  hmm to    alifrom  ali to    envfrom  env to     acc
 ---   ------ ----- --------- --------- ------- -------    ------- -------    ------- -------    ----
   1 !  188.8   0.6   3.8e-57   1.8e-54       3     149 .]       3     148 ..       1     148 [. 0.99

  Alignments for each domain:
  == domain 1  score: 188.8 bits;  conditional E-value: 3.8e-57
             globins4   3 LseaektkvkavWakveadveesGadiLvrlfkstPatqefFekFkdLstedelkksadvkkHgkkvldAlsdalakldekleaklkdLs 92 
                          Ls++e++ v++ W+kvead+ ++G+ + vrlf+ +P+t+e+F+kFk+L+te e+k+s+d+kk g++vl+Al+ +l+k ++++ea++++L+
  sp|P02186|MYG_ELEMA   3 LSDGEWELVLKTWGKVEADIPGHGETVFVRLFTGHPETLEKFDKFKHLKTEGEMKASEDLKKQGVTVLTALGGILKK-KGHHEAEIQPLA 91 
                          9****************************************************************************.99********** PP

             globins4  93 elHakklkvdpkyfkllsevlvdvlaarlpkeftadvqaaleKllalvakllaskYk 149
                          ++Ha+k+k+++ky++++s+++++vl++++p+ef+ad+q+a++K+l+l+++++a+kYk
  sp|P02186|MYG_ELEMA  92 QSHATKHKIPIKYLEFISDAIIHVLQSKHPAEFGADAQGAMKKALELFRNDIAAKYK 148
                          ********************************************************7 PP

>> sp|Q9XSK1|HBA4_BUBBU  Hemoglobin subunit alpha-4 OS=Bubalus bubalis PE=2 SV=3
   #    score  bias  c-Evalue  i-Evalue hmmfrom  hmm to    alifrom  ali to    envfrom  env to     acc
 ---   ------ ----- --------- --------- ------- -------    ------- -------    ------- -------    ----
   1 !  188.8   0.8   3.9e-57   1.9e-54       2     149 .]       2     142 .]       1     142 [] 0.99

  Alignments for each domain:
  == domain 1  score: 188.8 bits;  conditional E-value: 3.9e-57
              globins4   2 vLseaektkvkavWakveadveesGadiLvrlfkstPatqefFekFkdLstedelkksadvkkHgkkvldAlsdalakldekleaklkd 90 
                           vLs+a+k++vka+W+kv+ +++++Ga++L+r+f+s+P+t+++F++F dLs     ++sa+vk Hg kv++Al++a+ +ld +l+++l++
  sp|Q9XSK1|HBA4_BUBBU   2 VLSAADKSNVKAAWGKVGGHAADYGAEALERMFLSFPTTKTYFPHF-DLS-----HGSAQVKGHGAKVANALTKAVGHLD-DLPGALSE 83 
                           8*********************************************.***.....************************9.******** PP

              globins4  91 LselHakklkvdpkyfkllsevlvdvlaarlpkeftadvqaaleKllalvakllaskYk 149
                           Ls+lHa+kl+vdp +fklls+ l+++la++lp++ft++v+a+l+K+la+v+++l+skY+
  sp|Q9XSK1|HBA4_BUBBU  84 LSDLHAHKLRVDPVNFKLLSHSLLVTLASHLPNDFTPAVHASLDKFLASVSTVLTSKYR 142
                           **********************************************************7 PP

>> sp|P01932|HBA_THEGE  Hemoglobin subunit alpha OS=Theropithecus gelada GN=HBA PE=1 SV=1
   #    score  bias  c-Evalue  i-Evalue hmmfrom  hmm to    alifrom  ali to    envfrom  env to     acc
 ---   ------ ----- --------- --------- ------- -------    ------- -------    ------- -------    ----
   1 !  188.7   1.3   4.1e-57     2e-54       2     149 .]       1     141 []       1     141 [] 0.99

  Alignments for each domain:
  == domain 1  score: 188.7 bits;  conditional E-value: 4.1e-57
             globins4   2 vLseaektkvkavWakveadveesGadiLvrlfkstPatqefFekFkdLstedelkksadvkkHgkkvldAlsdalakldekleaklkdL 91 
                          vLs+++k++vk +W+kv+ +++++Ga++L+r+f+s+P+t+++F++F dLs     ++s++vkkHgkkv+dAl+ a+ ++d +++++l++L
  sp|P01932|HBA_THEGE   1 VLSPDDKKHVKDAWGKVGEHAGQYGAEALERMFLSFPTTKTYFPHF-DLS-----HGSDQVKKHGKKVADALTLAVGHVD-DMPQALSKL 83 
                          69********************************************.***.....************************9.********* PP

             globins4  92 selHakklkvdpkyfkllsevlvdvlaarlpkeftadvqaaleKllalvakllaskYk 149
                          s+lHa+kl+vdp +fklls++l+++laa+lp+eft++v+a+l+K+la+v+++l+skY+
  sp|P01932|HBA_THEGE  84 SDLHAHKLRVDPVNFKLLSHCLLVTLAAHLPAEFTPAVHASLDKFLASVSTVLTSKYR 141
                          *********************************************************7 PP

>> sp|P02110|HBB_TACAC  Hemoglobin subunit beta OS=Tachyglossus aculeatus aculeatus GN=HBB PE=1 SV=2
   #    score  bias  c-Evalue  i-Evalue hmmfrom  hmm to    alifrom  ali to    envfrom  env to     acc
 ---   ------ ----- --------- --------- ------- -------    ------- -------    ------- -------    ----
   1 !  188.5   0.3   4.6e-57   2.3e-54       1     149 []       2     147 .]       2     147 .] 0.99

  Alignments for each domain:
  == domain 1  score: 188.5 bits;  conditional E-value: 4.6e-57
             globins4   1 vvLseaektkvkavWakveadveesGadiLvrlfkstPatqefFekFkdLstedelkksadvkkHgkkvldAlsdalakldekleaklkd 90 
                          v+Ls  ekt+v+++W+ v  +v+e G+++L rl++++P+tq+fFe+F+dLs +d+++++a+vk+Hg kvl+ ++dal++ld +l++++++
  sp|P02110|HBB_TACAC   2 VHLSGSEKTAVTNLWGHV--NVNELGGEALGRLLVVYPWTQRFFESFGDLSSADAVMGNAKVKAHGAKVLTSFGDALKNLD-NLKGTFAK 88 
                          69****************..*************************************************************.******** PP

             globins4  91 LselHakklkvdpkyfkllsevlvdvlaarlpkeftadvqaaleKllalvakllaskYk 149
                          LselH++kl+vdp++f+ l++vlv+vla +++keft+++qaa +Kl++ v+++la+kY+
  sp|P02110|HBB_TACAC  89 LSELHCDKLHVDPENFNRLGNVLVVVLARHFSKEFTPEAQAAWQKLVSGVSHALAHKYH 147
                          **********************************************************7 PP

>> sp|P01933|HBA_CERAT  Hemoglobin subunit alpha OS=Cercocebus atys GN=HBA PE=1 SV=1
   #    score  bias  c-Evalue  i-Evalue hmmfrom  hmm to    alifrom  ali to    envfrom  env to     acc
 ---   ------ ----- --------- --------- ------- -------    ------- -------    ------- -------    ----
   1 !  188.5   1.2   4.8e-57   2.4e-54       2     149 .]       1     141 []       1     141 [] 0.99

  Alignments for each domain:
  == domain 1  score: 188.5 bits;  conditional E-value: 4.8e-57
             globins4   2 vLseaektkvkavWakveadveesGadiLvrlfkstPatqefFekFkdLstedelkksadvkkHgkkvldAlsdalakldekleaklkdL 91 
                          vLs+++k++vka+W+kv+ +++e+Ga++L+r+f+s+P+t+++F++F +Ls     ++s++vk Hgkkv+dAl+ a+ ++d +++ +l++L
  sp|P01933|HBA_CERAT   1 VLSPDDKKHVKAAWGKVGEHAGEYGAEALERMFLSFPTTKTYFPHF-NLS-----HGSDQVKGHGKKVADALTLAVGHVD-DMPHALSKL 83 
                          69********************************************.9**.....************************9.********* PP

             globins4  92 selHakklkvdpkyfkllsevlvdvlaarlpkeftadvqaaleKllalvakllaskYk 149
                          s+lHa+kl+vdp +fklls++l+++laa+lp+eft++v+a+l+K+la+v+++l+skY+
  sp|P01933|HBA_CERAT  84 SDLHAHKLRVDPVNFKLLSHCLLVTLAAHLPAEFTPAVHASLDKFLASVSTVLTSKYR 141
                          *********************************************************7 PP

>> sp|P20019|HBA2_VARVI  Hemoglobin subunit alpha-2 OS=Varecia variegata PE=1 SV=1
   #    score  bias  c-Evalue  i-Evalue hmmfrom  hmm to    alifrom  ali to    envfrom  env to     acc
 ---   ------ ----- --------- --------- ------- -------    ------- -------    ------- -------    ----
   1 !  188.4   1.1   4.9e-57   2.4e-54       2     149 .]       1     141 []       1     141 [] 0.99

  Alignments for each domain:
  == domain 1  score: 188.4 bits;  conditional E-value: 4.9e-57
              globins4   2 vLseaektkvkavWakveadveesGadiLvrlfkstPatqefFekFkdLstedelkksadvkkHgkkvldAlsdalakldekleaklkd 90 
                           vLs+a+k++vk++W  ++++++e+Ga++L+r+f+s+P t+++F++F dLs     ++sa++k+Hgkkv+dAl++a++++d +++++l++
  sp|P20019|HBA2_VARVI   1 VLSPADKNNVKSAWKAIGSHAGEHGAEALERMFLSFPPTKTYFPHF-DLS-----HGSAQIKTHGKKVADALTNAVNHID-DMPGALSA 82 
                           69********************************************.***.....************************9.******** PP

              globins4  91 LselHakklkvdpkyfkllsevlvdvlaarlpkeftadvqaaleKllalvakllaskYk 149
                           Ls+lHa+kl+vdp +fklls++l+++la+++p+eft++v+a+l+K++a v+++l+skY+
  sp|P20019|HBA2_VARVI  83 LSDLHAHKLRVDPVNFKLLSHCLLVTLASHHPAEFTPAVHASLDKFFAAVSTVLTSKYR 141
                           **********************************************************7 PP

>> sp|P21379|HBA_RANTA  Hemoglobin subunit alpha OS=Rangifer tarandus GN=HBA PE=1 SV=1
   #    score  bias  c-Evalue  i-Evalue hmmfrom  hmm to    alifrom  ali to    envfrom  env to     acc
 ---   ------ ----- --------- --------- ------- -------    ------- -------    ------- -------    ----
   1 !  188.3   0.5   5.3e-57   2.6e-54       2     149 .]       1     141 []       1     141 [] 0.99

  Alignments for each domain:
  == domain 1  score: 188.3 bits;  conditional E-value: 5.3e-57
             globins4   2 vLseaektkvkavWakveadveesGadiLvrlfkstPatqefFekFkdLstedelkksadvkkHgkkvldAlsdalakldekleaklkdL 91 
                          vLs+a+k++vka+W+kv+ ++  +Ga++L+r+f+s+P+t+++F++F dLs     ++sa+vk+Hg+kv++Al++a+ +ld +l+++l+dL
  sp|P21379|HBA_RANTA   1 VLSAADKSNVKAAWGKVGGNAPAYGAEALERMFLSFPTTKTYFPHF-DLS-----HGSAQVKAHGEKVANALTKAVGHLD-DLPGTLSDL 83 
                          69********************************************.***.....************************9.********* PP

             globins4  92 selHakklkvdpkyfkllsevlvdvlaarlpkeftadvqaaleKllalvakllaskYk 149
                          s+lHa+kl+vdp +fklls+ l+++la++lp++ft++v+a+l+K+la v+++l+skY+
  sp|P21379|HBA_RANTA  84 SDLHAHKLRVDPVNFKLLSHTLLVTLASHLPSDFTPAVHASLDKFLANVSTVLTSKYR 141
                          *********************************************************7 PP

>> sp|P83682|MYG_DELLE  Myoglobin OS=Delphinapterus leucas GN=MB PE=1 SV=2
   #    score  bias  c-Evalue  i-Evalue hmmfrom  hmm to    alifrom  ali to    envfrom  env to     acc
 ---   ------ ----- --------- --------- ------- -------    ------- -------    ------- -------    ----
   1 !  188.3   1.7   5.5e-57   2.7e-54       3     149 .]       3     148 ..       1     148 [. 0.99

  Alignments for each domain:
  == domain 1  score: 188.3 bits;  conditional E-value: 5.5e-57
             globins4   3 LseaektkvkavWakveadveesGadiLvrlfkstPatqefFekFkdLstedelkksadvkkHgkkvldAlsdalakldekleaklkdLs 92 
                          Lse+e++ v+    kvead +++G+d+L+rlfk +P+t+e+F+kFk+L+t   +k+s+d+kkHg++vl+Al+ +l+k ++++ea+lk+L+
  sp|P83682|MYG_DELLE   3 LSEGEWQLVLXXXXKVEADLAGHGQDVLIRLFKGHPETLEKFDKFKHLKTXXXMKASEDLKKHGNTVLTALGGILKK-KGHHEAELKPLA 91 
                          9****************************************************************************.99********** PP

             globins4  93 elHakklkvdpkyfkllsevlvdvlaarlpkeftadvqaaleKllalvakllaskYk 149
                          ++Ha+k+k+++ky+    e++++vl++r+p+ef+ad+q+a++K+l+l++k++a+kYk
  sp|P83682|MYG_DELLE  92 QSHATKHKIPIKYLXXXXEAIIHVLHSRHPAEFGADAQGAMNKALELFRKDIAAKYK 148
                          ********************************************************7 PP

>> sp|P04246|HBT_PIG  Hemoglobin subunit theta OS=Sus scrofa PE=1 SV=1
   #    score  bias  c-Evalue  i-Evalue hmmfrom  hmm to    alifrom  ali to    envfrom  env to     acc
 ---   ------ ----- --------- --------- ------- -------    ------- -------    ------- -------    ----
   1 !  188.1   0.0   6.1e-57     3e-54       1     149 []       1     146 []       1     146 [] 0.99

  Alignments for each domain:
  == domain 1  score: 188.1 bits;  conditional E-value: 6.1e-57
           globins4   1 vvLseaektkvkavWakveadveesGadiLvrlfkstPatqefFekFkdLstedelkksadvkkHgkkvldAlsdalakldekleaklkdLs 92 
                        v+ +++ek+ ++ +W+kv  +vee+G++++ rl++++P+tq+fF++F+++s + +++++++vk+Hgkkvl+ ++da++++d +l++++++Ls
  sp|P04246|HBT_PIG   1 VHFTAEEKSVITGLWGKV--NVEETGGEAVGRLLVVYPWTQRFFDSFGNMSSPSAIMGNPKVKAHGKKVLTSFGDAVKNMD-NLKGTFAKLS 89 
                        5789**************..*************************************************************.********** PP

           globins4  93 elHakklkvdpkyfkllsevlvdvlaarlpkeftadvqaaleKllalvakllaskYk 149
                        elH++kl+vdp++f+ll++++v +la+++++eft++vqaa +Kl+a va++la+kY+
  sp|P04246|HBT_PIG  90 ELHCDKLHVDPENFRLLGNMIVIILASHFGGEFTPEVQAAWQKLVAGVATALAHKYH 146
                        ********************************************************7 PP

>> sp|Q45XH7|HBG_ELEMA  Hemoglobin subunit gamma OS=Elephas maximus GN=HBG PE=2 SV=3
   #    score  bias  c-Evalue  i-Evalue hmmfrom  hmm to    alifrom  ali to    envfrom  env to     acc
 ---   ------ ----- --------- --------- ------- -------    ------- -------    ------- -------    ----
   1 !  188.1   0.1   6.4e-57   3.1e-54       1     149 []       2     147 .]       2     147 .] 0.99

  Alignments for each domain:
  == domain 1  score: 188.1 bits;  conditional E-value: 6.4e-57
             globins4   1 vvLseaektkvkavWakveadveesGadiLvrlfkstPatqefFekFkdLstedelkksadvkkHgkkvldAlsdalakldekleaklkd 90 
                          v+ +++ek +++++W++v  +vee+G+++L rl++++P+tq+fF+ F++Ls + ++++++ vk+Hgkkvl+ ++da+++ld +l++++++
  sp|Q45XH7|HBG_ELEMA   2 VHFTAEEKAAITSLWGQV--NVEETGGEALGRLLVVYPWTQRFFDTFGNLSSASAIMGNPRVKAHGKKVLTSFGDAVKNLD-NLKGTFAK 88 
                          5789**************..*************************************************************.******** PP

             globins4  91 LselHakklkvdpkyfkllsevlvdvlaarlpkeftadvqaaleKllalvakllaskYk 149
                          LselH++kl+vdp++f+ll++vlv vla++++keft++vqaa +K++  va++la kY+
  sp|Q45XH7|HBG_ELEMA  89 LSELHCDKLHVDPENFRLLGNVLVIVLANHFGKEFTPQVQAAWQKMVTGVANALAYKYH 147
                          **********************************************************7 PP

>> sp|P04247|MYG_MOUSE  Myoglobin OS=Mus musculus GN=Mb PE=1 SV=3
   #    score  bias  c-Evalue  i-Evalue hmmfrom  hmm to    alifrom  ali to    envfrom  env to     acc
 ---   ------ ----- --------- --------- ------- -------    ------- -------    ------- -------    ----
   1 !  188.0   0.3   6.5e-57   3.2e-54       3     149 .]       3     148 ..       1     148 [. 0.99

  Alignments for each domain:
  == domain 1  score: 188.0 bits;  conditional E-value: 6.5e-57
             globins4   3 LseaektkvkavWakveadveesGadiLvrlfkstPatqefFekFkdLstedelkksadvkkHgkkvldAlsdalakldekleaklkdLs 92 
                          Ls++e++ v++vW+kvead +++G+++L+ lfk++P+t+++F+kFk+L+ e+++k+s+d+kkHg +vl+Al+ +l+k ++++ a++++L+
  sp|P04247|MYG_MOUSE   3 LSDGEWQLVLNVWGKVEADLAGHGQEVLIGLFKTHPETLDKFDKFKNLKSEEDMKGSEDLKKHGCTVLTALGTILKK-KGQHAAEIQPLA 91 
                          9****************************************************************************.99********** PP

             globins4  93 elHakklkvdpkyfkllsevlvdvlaarlpkeftadvqaaleKllalvakllaskYk 149
                          ++Ha+k+k+++ky++++se++++vl++r++++f+ad+q+a+ K+l+l+++++a+kYk
  sp|P04247|MYG_MOUSE  92 QSHATKHKIPVKYLEFISEIIIEVLKKRHSGDFGADAQGAMSKALELFRNDIAAKYK 148
                          ********************************************************7 PP

>> sp|P02074|HBB_ODOVI  Hemoglobin subunit beta-3 OS=Odocoileus virginianus virginianus GN=HBB PE=1 SV=1
   #    score  bias  c-Evalue  i-Evalue hmmfrom  hmm to    alifrom  ali to    envfrom  env to     acc
 ---   ------ ----- --------- --------- ------- -------    ------- -------    ------- -------    ----
   1 !  188.0   0.0   6.8e-57   3.3e-54       3     149 .]       2     145 .]       1     145 [] 0.99

  Alignments for each domain:
  == domain 1  score: 188.0 bits;  conditional E-value: 6.8e-57
             globins4   3 LseaektkvkavWakveadveesGadiLvrlfkstPatqefFekFkdLstedelkksadvkkHgkkvldAlsdalakldekleaklkdLs 92 
                          L+++ek +v+  W+kv  +v+ +Ga++L rl++++P+tq+fFe+F+dLs + +++++++vk+Hgk+vldA+s++l++ld +l++++++Ls
  sp|P02074|HBB_ODOVI   2 LTAEEKAAVTGFWGKV--NVDVVGAEALGRLLVVYPWTQRFFEHFGDLSSAGAVMGNPKVKAHGKRVLDAFSEGLKHLD-DLKGAFAELS 88 
                          99**************..9***********************************************************9.********** PP

             globins4  93 elHakklkvdpkyfkllsevlvdvlaarlpkeftadvqaaleKllalvakllaskYk 149
                          elH++kl+vdp++f+ll++vlv+vla ++++eft+ vqa ++K++a va++la++Y+
  sp|P02074|HBB_ODOVI  89 ELHCNKLHVDPENFRLLGNVLVVVLARNFGGEFTPLVQADFQKVVAGVANALAHRYH 145
                          ********************************************************7 PP

>> sp|P01971|HBA_ALCAA  Hemoglobin subunit alpha OS=Alces alces alces GN=HBA PE=1 SV=2
   #    score  bias  c-Evalue  i-Evalue hmmfrom  hmm to    alifrom  ali to    envfrom  env to     acc
 ---   ------ ----- --------- --------- ------- -------    ------- -------    ------- -------    ----
   1 !  187.9   0.5   7.3e-57   3.6e-54       2     149 .]       2     142 .]       1     142 [] 0.99

  Alignments for each domain:
  == domain 1  score: 187.9 bits;  conditional E-value: 7.3e-57
             globins4   2 vLseaektkvkavWakveadveesGadiLvrlfkstPatqefFekFkdLstedelkksadvkkHgkkvldAlsdalakldekleaklkdL 91 
                          vLs+ +k++vka+W+kv+ ++  +Ga++L+r+f+s+P+t+++F++F dLs     ++sa+vk+Hg+kv++Al++a+ +ld +l+++l+dL
  sp|P01971|HBA_ALCAA   2 VLSATDKSNVKAAWGKVGGNAPAYGAEALERMFLSFPTTKTYFPHF-DLS-----HGSAQVKAHGEKVANALTKAVGHLD-DLPGTLSDL 84 
                          89********************************************.***.....************************9.********* PP

             globins4  92 selHakklkvdpkyfkllsevlvdvlaarlpkeftadvqaaleKllalvakllaskYk 149
                          s+lHa+kl+vdp +fklls+ l+++laa+lp++ft++v+a+l+K+la v+++l+skY+
  sp|P01971|HBA_ALCAA  85 SDLHAHKLRVDPVNFKLLSHTLLVTLAAHLPSDFTPAVHASLDKFLANVSTVLTSKYR 142
                          *********************************************************7 PP

>> sp|Q9TSN8|HBA2_BUBBU  Hemoglobin subunit alpha-2 OS=Bubalus bubalis PE=1 SV=3
   #    score  bias  c-Evalue  i-Evalue hmmfrom  hmm to    alifrom  ali to    envfrom  env to     acc
 ---   ------ ----- --------- --------- ------- -------    ------- -------    ------- -------    ----
   1 !  187.9   0.6   7.4e-57   3.6e-54       2     149 .]       2     142 .]       1     142 [] 0.99

  Alignments for each domain:
  == domain 1  score: 187.9 bits;  conditional E-value: 7.4e-57
              globins4   2 vLseaektkvkavWakveadveesGadiLvrlfkstPatqefFekFkdLstedelkksadvkkHgkkvldAlsdalakldekleaklkd 90 
                           vLs+a+k++++a+W+kv+ +++++Ga++L+r+f+s+P+t+++F++F dLs     ++sa+vk Hg kv++Al++a+ +ld +l+++l++
  sp|Q9TSN8|HBA2_BUBBU   2 VLSAADKSNIQAAWGKVGGHAADYGAEALERMFLSFPTTKTYFPHF-DLS-----HGSAQVKGHGAKVANALTKAVGHLD-DLPGALSE 83 
                           8*********************************************.***.....************************9.******** PP

              globins4  91 LselHakklkvdpkyfkllsevlvdvlaarlpkeftadvqaaleKllalvakllaskYk 149
                           Ls+lHa+kl+vdp +fklls+ l+++la++lp++ft++v+a+l+K+la+v+++l+skY+
  sp|Q9TSN8|HBA2_BUBBU  84 LSDLHAHKLRVDPVNFKLLSHSLLVTLASHLPNDFTPAVHASLDKFLASVSTVLTSKYR 142
                           **********************************************************7 PP

>> sp|Q9QZ76|MYG_RAT  Myoglobin OS=Rattus norvegicus GN=Mb PE=1 SV=3
   #    score  bias  c-Evalue  i-Evalue hmmfrom  hmm to    alifrom  ali to    envfrom  env to     acc
 ---   ------ ----- --------- --------- ------- -------    ------- -------    ------- -------    ----
   1 !  187.9   0.4   7.5e-57   3.6e-54       3     149 .]       3     148 ..       1     148 [. 0.99

  Alignments for each domain:
  == domain 1  score: 187.9 bits;  conditional E-value: 7.5e-57
           globins4   3 LseaektkvkavWakveadveesGadiLvrlfkstPatqefFekFkdLstedelkksadvkkHgkkvldAlsdalakldekleaklkdLsel 94 
                        Ls++e++ v+++W+kve d +++G+++L+ lfk++P+t+e+F+kFk+L+ e+e+k+s+d+kkHg +vl+Al+ +l+k ++++ a++++L+++
  sp|Q9QZ76|MYG_RAT   3 LSDGEWQMVLNIWGKVEGDLAGHGQEVLISLFKAHPETLEKFDKFKNLKSEEEMKSSEDLKKHGCTVLTALGTILKK-KGQHAAEIQPLAQS 93 
                        9****************************************************************************.99************ PP

           globins4  95 HakklkvdpkyfkllsevlvdvlaarlpkeftadvqaaleKllalvakllaskYk 149
                        Ha+k+k+++ky++++sev+++vl++r++++f+ad+q+a+ K+l+l+++++a+kYk
  sp|Q9QZ76|MYG_RAT  94 HATKHKIPVKYLEFISEVIIQVLKKRYSGDFGADAQGAMSKALELFRNDIAAKYK 148
                        ******************************************************7 PP

>> sp|O77655|HBG_TARBA  Hemoglobin subunit gamma OS=Tarsius bancanus GN=HBG PE=2 SV=3
   #    score  bias  c-Evalue  i-Evalue hmmfrom  hmm to    alifrom  ali to    envfrom  env to     acc
 ---   ------ ----- --------- --------- ------- -------    ------- -------    ------- -------    ----
   1 !  187.8   0.4   7.8e-57   3.8e-54       1     149 []       2     147 .]       2     147 .] 0.99

  Alignments for each domain:
  == domain 1  score: 187.8 bits;  conditional E-value: 7.8e-57
             globins4   1 vvLseaektkvkavWakveadveesGadiLvrlfkstPatqefFekFkdLstedelkksadvkkHgkkvldAlsdalakldekleaklkd 90 
                          v+ +++ek  ++++Wakv  +vee+G+++L rl++++P+tq+fF++F++Ls + +++++++vk+Hgkkvl  l++a+ ++d +l+ ++++
  sp|O77655|HBG_TARBA   2 VHFTAEEKAIITSLWAKV--NVEETGGEALGRLLVVYPWTQRFFDNFGNLSSASAIMGNPKVKAHGKKVLSSLGEAVTHMD-DLKDAFAH 88 
                          5789**************..*************************************************************.******** PP

             globins4  91 LselHakklkvdpkyfkllsevlvdvlaarlpkeftadvqaaleKllalvakllaskYk 149
                          LselH+++l+vdp++f+ll++vlv vla+++++eft++vqaa +Kl++ va++l +kY+
  sp|O77655|HBG_TARBA  89 LSELHCDRLHVDPENFRLLGNVLVIVLAHHFGREFTPQVQAAWKKLMSAVAIALGHKYH 147
                          **********************************************************7 PP

>> sp|P11758|HBB_MYOVE  Hemoglobin subunit beta OS=Myotis velifer GN=HBB PE=1 SV=1
   #    score  bias  c-Evalue  i-Evalue hmmfrom  hmm to    alifrom  ali to    envfrom  env to     acc
 ---   ------ ----- --------- --------- ------- -------    ------- -------    ------- -------    ----
   1 !  187.7   0.1   8.6e-57   4.2e-54       1     149 []       1     146 []       1     146 [] 0.99

  Alignments for each domain:
  == domain 1  score: 187.7 bits;  conditional E-value: 8.6e-57
             globins4   1 vvLseaektkvkavWakveadveesGadiLvrlfkstPatqefFekFkdLstedelkksadvkkHgkkvldAlsdalakldekleaklkd 90 
                          v+L+++ek +v  +W+kv  +v+e+G+++L rl++++P+tq+fF +F+dLs +++++++ +vk+Hgkkvl+ ++++l+++d +l++++++
  sp|P11758|HBB_MYOVE   1 VHLTADEKAAVSGLWGKV--NVDEVGGEALGRLLVVYPWTQRFFTSFGDLSNAAAVMGNSKVKAHGKKVLNSFGEGLKNVD-NLKGTFAS 87 
                          69****************..*************************************************************.******** PP

             globins4  91 LselHakklkvdpkyfkllsevlvdvlaarlpkeftadvqaaleKllalvakllaskYk 149
                          LselH++kl+vdp++f+ll++vlv vla +++keft++vq+a++Kl   va++la+kY+
  sp|P11758|HBB_MYOVE  88 LSELHCDKLHVDPENFRLLGNVLVIVLARHFGKEFTPQVQGAFQKLALGVATALAHKYH 146
                          **********************************************************7 PP

>> sp|P85077|MYG_STRCA  Myoglobin OS=Struthio camelus GN=MB PE=1 SV=1
   #    score  bias  c-Evalue  i-Evalue hmmfrom  hmm to    alifrom  ali to    envfrom  env to     acc
 ---   ------ ----- --------- --------- ------- -------    ------- -------    ------- -------    ----
   1 !  187.6   1.8   8.7e-57   4.3e-54       3     149 .]       3     148 ..       1     148 [. 0.99

  Alignments for each domain:
  == domain 1  score: 187.6 bits;  conditional E-value: 8.7e-57
             globins4   3 LseaektkvkavWakveadveesGadiLvrlfkstPatqefFekFkdLstedelkksadvkkHgkkvldAlsdalakldekleaklkdLs 92 
                          Ls++e+++v+++W+kve+d++++G  iL+rlf+ +P+t++ FekFk+L+t++++k+s+++kkHg++vl+ l+++l++ ++k+ea+lk+L+
  sp|P85077|MYG_STRCA   3 LSDQEWQQVLTIWGKVESDIAGHGHAILMRLFQDHPETLDRFEKFKGLTTPEQMKASEELKKHGVTVLTQLGKILKQ-KGKHEAELKPLA 91 
                          99***************************************************************************.99********** PP

             globins4  93 elHakklkvdpkyfkllsevlvdvlaarlpkeftadvqaaleKllalvakllaskYk 149
                          + Ha+k+k+++ky++++sev+++v+a++++++f+ad qaa++K+l+l+++++askYk
  sp|P85077|MYG_STRCA  92 QTHATKHKIPVKYLEFISEVIIKVIAEKHSADFGADSQAAMKKALELFRNDMASKYK 148
                          ********************************************************7 PP

>> sp|Q7M2Y4|HBA_CHAMP  Hemoglobin subunit alpha OS=Chalinolobus morio GN=HBA PE=1 SV=1
   #    score  bias  c-Evalue  i-Evalue hmmfrom  hmm to    alifrom  ali to    envfrom  env to     acc
 ---   ------ ----- --------- --------- ------- -------    ------- -------    ------- -------    ----
   1 !  187.6   0.2   8.9e-57   4.3e-54       2     149 .]       1     141 []       1     141 [] 0.99

  Alignments for each domain:
  == domain 1  score: 187.6 bits;  conditional E-value: 8.9e-57
             globins4   2 vLseaektkvkavWakveadveesGadiLvrlfkstPatqefFekFkdLstedelkksadvkkHgkkvldAlsdalakldekleaklkdL 91 
                          vLs+a+k++vka+W kv+  ++++Ga++L+r+f+s+P+t+++F++F dLs     ++sa+vk Hgkkv dAl++a+a+ld +l+++l++L
  sp|Q7M2Y4|HBA_CHAMP   1 VLSPADKSNVKAAWDKVGGSAGDYGAEALERMFLSFPTTKTYFPHF-DLS-----HGSAQVKGHGKKVGDALGNAVAHLD-DLPGALSAL 83 
                          69********************************************.***.....************************9.********* PP

             globins4  92 selHakklkvdpkyfkllsevlvdvlaarlpkeftadvqaaleKllalvakllaskYk 149
                          s+lHa+kl+vdp +fklls++l++++a ++p++ft++v+a+l+K+la v+++l skY+
  sp|Q7M2Y4|HBA_CHAMP  84 SDLHAHKLRVDPVNFKLLSHCLLVTVACHHPNDFTPAVHASLDKFLANVSTVLVSKYR 141
                          *********************************************************7 PP

>> sp|Q7LZM5|MYG_AETPY  Myoglobin OS=Aethia pygmaea GN=MB PE=1 SV=2
   #    score  bias  c-Evalue  i-Evalue hmmfrom  hmm to    alifrom  ali to    envfrom  env to     acc
 ---   ------ ----- --------- --------- ------- -------    ------- -------    ------- -------    ----
   1 !  187.6   0.9     9e-57   4.4e-54       3     149 .]       3     148 ..       1     148 [. 0.99

  Alignments for each domain:
  == domain 1  score: 187.6 bits;  conditional E-value: 9e-57
             globins4   3 LseaektkvkavWakveadveesGadiLvrlfkstPatqefFekFkdLstedelkksadvkkHgkkvldAlsdalakldekleaklkdLs 92 
                          Ls++e+++v+++W+kve+d +++G ++L+rlf+ +P+t++ F+kFk+L+t+d++k+s+d+kkHg++vl+ l+++l++ ++++e++lk+L+
  sp|Q7LZM5|MYG_AETPY   3 LSDQEWQQVLSIWGKVESDLAGHGHQVLMRLFQDHPETLDRFDKFKGLKTPDQMKGSEDLKKHGVTVLTQLGKILKQ-KGNHESELKPLA 91 
                          99***************************************************************************.99********** PP

             globins4  93 elHakklkvdpkyfkllsevlvdvlaarlpkeftadvqaaleKllalvakllaskYk 149
                          + Ha+k+k+++ky++++se++++v+a++++++f+ d qaa++K+l+l+++++askYk
  sp|Q7LZM5|MYG_AETPY  92 QTHATKHKIPVKYLEFISEAIMKVIAEKHAADFGGDSQAAMKKALELFRNDMASKYK 148
                          ********************************************************7 PP

>> sp|P01951|HBA_TALEU  Hemoglobin subunit alpha OS=Talpa europaea GN=HBA PE=1 SV=1
   #    score  bias  c-Evalue  i-Evalue hmmfrom  hmm to    alifrom  ali to    envfrom  env to     acc
 ---   ------ ----- --------- --------- ------- -------    ------- -------    ------- -------    ----
   1 !  187.6   0.6   9.2e-57   4.5e-54       2     149 .]       1     141 []       1     141 [] 0.99

  Alignments for each domain:
  == domain 1  score: 187.6 bits;  conditional E-value: 9.2e-57
             globins4   2 vLseaektkvkavWakveadveesGadiLvrlfkstPatqefFekFkdLstedelkksadvkkHgkkvldAlsdalakldekleaklkdL 91 
                          vLs  +k+++ka+W kv+a+++e+Ga++L+r f+s+P+t+++F++F dLs     ++sa+vk+Hgkkv+dAl++a+ +ld +l++++++L
  sp|P01951|HBA_TALEU   1 VLSGTDKSNIKAAWDKVGAHAGEYGAEALERTFTSFPTTKTYFPHF-DLS-----HGSAQVKAHGKKVADALTNAVGHLD-DLPGAMSAL 83 
                          6999******************************************.***.....************************9.********* PP

             globins4  92 selHakklkvdpkyfkllsevlvdvlaarlpkeftadvqaaleKllalvakllaskYk 149
                          s+lHa+kl+vdp +fklls++l+++la ++p++ft++v+a+l+K+la+v+++l+skY+
  sp|P01951|HBA_TALEU  84 SDLHAHKLRVDPVNFKLLSHCLLVTLACHHPNDFTPAVHASLDKFLATVSTVLTSKYR 141
                          *********************************************************7 PP

>> sp|B3EWD8|HBB_TAMHU  Hemoglobin subunit beta OS=Tamiasciurus hudsonicus PE=1 SV=1
   #    score  bias  c-Evalue  i-Evalue hmmfrom  hmm to    alifrom  ali to    envfrom  env to     acc
 ---   ------ ----- --------- --------- ------- -------    ------- -------    ------- -------    ----
   1 !  187.5   0.5   9.7e-57   4.7e-54       1     149 []       1     146 []       1     146 [] 0.99

  Alignments for each domain:
  == domain 1  score: 187.5 bits;  conditional E-value: 9.7e-57
             globins4   1 vvLseaektkvkavWakveadveesGadiLvrlfkstPatqefFekFkdLstedelkksadvkkHgkkvldAlsdalakldekleaklkd 90 
                          v+Ls +ekt++ ++W+k    ++e+G+++L rl++++P+tq+fF++F+dLs + +l+++a+vk+Hgkkvld +s++l++ld +l++++++
  sp|B3EWD8|HBB_TAMHU   1 VHLSGEEKTALATLWGKN--VADEVGGEALGRLLVVYPWTQRFFDSFGDLSSASALMSNAKVKAHGKKVLDSFSEGLKHLD-DLKGTFSS 87 
                          69***************8..689*********************************************************9.******** PP

             globins4  91 LselHakklkvdpkyfkllsevlvdvlaarlpkeftadvqaaleKllalvakllaskYk 149
                          LselH++kl+vdp++f+ll+++lv v+a++l+k+ft+++qaa++K++a va++la+kY+
  sp|B3EWD8|HBB_TAMHU  88 LSELHCDKLHVDPENFRLLGNMLVLVMAHHLGKDFTPAAQAAYQKVVAGVANALAHKYH 146
                          **********************************************************7 PP

>> sp|P18435|HBE_TARSY  Hemoglobin subunit epsilon OS=Tarsius syrichta GN=HBE1 PE=2 SV=2
   #    score  bias  c-Evalue  i-Evalue hmmfrom  hmm to    alifrom  ali to    envfrom  env to     acc
 ---   ------ ----- --------- --------- ------- -------    ------- -------    ------- -------    ----
   1 !  187.4   0.1     1e-56   4.9e-54       1     149 []       2     147 .]       2     147 .] 0.99

  Alignments for each domain:
  == domain 1  score: 187.4 bits;  conditional E-value: 1e-56
             globins4   1 vvLseaektkvkavWakveadveesGadiLvrlfkstPatqefFekFkdLstedelkksadvkkHgkkvldAlsdalakldekleaklkd 90 
                          v+L+++ek+ v+++W+k+  +v+e G+++L rl++++P+tq+fF++F++Ls + +++++++vk+Hgkkvl+ ++da++++d +l++++++
  sp|P18435|HBE_TARSY   2 VHLTAEEKSSVTSLWGKM--NVDEAGGEALGRLLVVYPWTQRFFDNFGNLSSSSAIMGNPKVKAHGKKVLTSFGDAIKNMD-NLKGAFAK 88 
                          69****************..*************************************************************.******** PP

             globins4  91 LselHakklkvdpkyfkllsevlvdvlaarlpkeftadvqaaleKllalvakllaskYk 149
                          LselH++kl+vdp++f+ll++vlv +l ++++k+ft++vq a +Kl++ va++la+kY+
  sp|P18435|HBE_TARSY  89 LSELHCDKLHVDPENFRLLGNVLVIILVTHFGKDFTPEVQVAWQKLVSGVATALAHKYH 147
                          **********************************************************7 PP

>> sp|B3EWD6|HBB_PERCA  Hemoglobin subunit beta OS=Peromyscus californicus PE=1 SV=1
   #    score  bias  c-Evalue  i-Evalue hmmfrom  hmm to    alifrom  ali to    envfrom  env to     acc
 ---   ------ ----- --------- --------- ------- -------    ------- -------    ------- -------    ----
   1 !  187.4   0.1     1e-56   4.9e-54       1     149 []       1     146 []       1     146 [] 0.99

  Alignments for each domain:
  == domain 1  score: 187.4 bits;  conditional E-value: 1e-56
             globins4   1 vvLseaektkvkavWakveadveesGadiLvrlfkstPatqefFekFkdLstedelkksadvkkHgkkvldAlsdalakldekleaklkd 90 
                          v+L++aek  v+ +W+kv  + +e G+++L rl++ +P+tq+fF++F+dLs + +l+++++vk+Hgkkvld +s++l++ld +l++++++
  sp|B3EWD6|HBB_PERCA   1 VHLTDAEKALVTGLWGKV--KPDELGGEALGRLLVGYPWTQRFFDSFGDLSSASALMGNPKVKAHGKKVLDSFSEGLKHLD-NLKGTFAS 87 
                          69****************..899**********************************************************.******** PP

             globins4  91 LselHakklkvdpkyfkllsevlvdvlaarlpkeftadvqaaleKllalvakllaskYk 149
                          LselH++kl+vdp++fkll+++lv vla+ l+k+ft+++qaa++K++a va++la+kY+
  sp|B3EWD6|HBB_PERCA  88 LSELHCDKLHVDPENFKLLGNMLVLVLAHLLGKDFTPAAQAAYQKVVAGVATALAHKYH 146
                          **********************************************************7 PP

>> sp|P86874|MYG_DRONO  Myoglobin OS=Dromaius novaehollandiae GN=MB PE=1 SV=1
   #    score  bias  c-Evalue  i-Evalue hmmfrom  hmm to    alifrom  ali to    envfrom  env to     acc
 ---   ------ ----- --------- --------- ------- -------    ------- -------    ------- -------    ----
   1 !  187.3   1.3   1.1e-56   5.3e-54       3     149 .]       3     148 ..       1     148 [. 0.99

  Alignments for each domain:
  == domain 1  score: 187.3 bits;  conditional E-value: 1.1e-56
             globins4   3 LseaektkvkavWakveadveesGadiLvrlfkstPatqefFekFkdLstedelkksadvkkHgkkvldAlsdalakldekleaklkdLs 92 
                          Ls++e+++v+++W+kve+d +++G +iL+rlf   P+t++ Fe+Fk+L+t+d++k+s+++kkHg++vl+ l+++l+  ++k+ea+lk+L+
  sp|P86874|MYG_DRONO   3 LSDQEWQHVLTIWGKVESDLAGHGHEILMRLFHDLPETLDRFERFKGLTTPDQMKASEELKKHGVTVLTQLGKILKL-KGKHEAELKPLA 91 
                          99************************************************************************987.99********** PP

             globins4  93 elHakklkvdpkyfkllsevlvdvlaarlpkeftadvqaaleKllalvakllaskYk 149
                          + Ha+k+k+++ky++++sev+++v+a++++++f+ad qaa++K+l+l+++++askYk
  sp|P86874|MYG_DRONO  92 QTHATKHKIPVKYLEFISEVIIKVIAEKHSADFGADSQAAMKKALELFRNDMASKYK 148
                          ********************************************************7 PP

>> sp|P51438|HBE_ATEBE  Hemoglobin subunit epsilon OS=Ateles belzebuth GN=HBE1 PE=2 SV=2
   #    score  bias  c-Evalue  i-Evalue hmmfrom  hmm to    alifrom  ali to    envfrom  env to     acc
 ---   ------ ----- --------- --------- ------- -------    ------- -------    ------- -------    ----
   1 !  187.3   0.1   1.1e-56   5.3e-54       1     149 []       2     147 .]       2     147 .] 0.99

  Alignments for each domain:
  == domain 1  score: 187.3 bits;  conditional E-value: 1.1e-56
             globins4   1 vvLseaektkvkavWakveadveesGadiLvrlfkstPatqefFekFkdLstedelkksadvkkHgkkvldAlsdalakldekleaklkd 90 
                          v+L+++ek +++++W+k+  +vee G+++L rl++++P+tq+fF++F++Ls + ++ ++++vk+Hgkkvl+ ++da++++d +l++++++
  sp|P51438|HBE_ATEBE   2 VHLTAEEKAAITSLWGKM--NVEEAGGEALGRLLVVYPWTQRFFDNFGNLSSPSAILGNPKVKAHGKKVLTSFGDAIKNMD-NLKTTFAK 88 
                          69****************..*************************************************************.******** PP

             globins4  91 LselHakklkvdpkyfkllsevlvdvlaarlpkeftadvqaaleKllalvakllaskYk 149
                          LselH++kl+vdp++f+ll++v+v +la++++keft++vqaa +Kl++ va++l +kY+
  sp|P51438|HBE_ATEBE  89 LSELHCDKLHVDPENFRLLGNVMVIILATHFGKEFTPEVQAAWQKLVSAVAIALGHKYH 147
                          **********************************************************7 PP

>> sp|P19760|HBG_OTOCR  Hemoglobin subunit gamma OS=Otolemur crassicaudatus GN=HBG PE=2 SV=3
   #    score  bias  c-Evalue  i-Evalue hmmfrom  hmm to    alifrom  ali to    envfrom  env to     acc
 ---   ------ ----- --------- --------- ------- -------    ------- -------    ------- -------    ----
   1 !  187.3   0.1   1.1e-56   5.5e-54       1     149 []       2     147 .]       2     147 .] 0.99

  Alignments for each domain:
  == domain 1  score: 187.3 bits;  conditional E-value: 1.1e-56
             globins4   1 vvLseaektkvkavWakveadveesGadiLvrlfkstPatqefFekFkdLstedelkksadvkkHgkkvldAlsdalakldekleaklkd 90 
                          v+ +++ek  ++++W+kv  +vee G+++L rl++++P+tq+fF+ F++Ls + +++++++vk+Hgkkvl  l++a++++d +l++++++
  sp|P19760|HBG_OTOCR   2 VHFTAEEKAIITSLWGKV--NVEEDGGEALGRLLVVYPWTQRFFDTFGNLSSASAIMGNPKVKAHGKKVLSSLGEAIKNMD-DLKGTFSH 88 
                          5789**************..*************************************************************.******** PP

             globins4  91 LselHakklkvdpkyfkllsevlvdvlaarlpkeftadvqaaleKllalvakllaskYk 149
                          LselH+++l+vdp++f+ll++vlv vla++++keft+++qaa +K++a va++la+kY+
  sp|P19760|HBG_OTOCR  89 LSELHCDRLHVDPENFRLLGNVLVIVLAKHFGKEFTPQIQAACQKMVAGVATALAHKYH 147
                          **********************************************************7 PP

>> sp|P10892|HBA_LUTLU  Hemoglobin subunit alpha OS=Lutra lutra GN=HBA PE=1 SV=1
   #    score  bias  c-Evalue  i-Evalue hmmfrom  hmm to    alifrom  ali to    envfrom  env to     acc
 ---   ------ ----- --------- --------- ------- -------    ------- -------    ------- -------    ----
   1 !  187.3   0.3   1.1e-56   5.6e-54       2     149 .]       1     141 []       1     141 [] 0.99

  Alignments for each domain:
  == domain 1  score: 187.3 bits;  conditional E-value: 1.1e-56
             globins4   2 vLseaektkvkavWakveadveesGadiLvrlfkstPatqefFekFkdLstedelkksadvkkHgkkvldAlsdalakldekleaklkdL 91 
                          vLs+a+kt+vk+ W k++ +++e+G+++L+r f+s+P+t+++F++F dLs     ++sa+vk+Hgkkv+dAl++a+a++d +l+++l++L
  sp|P10892|HBA_LUTLU   1 VLSPADKTNVKSTWDKIGGHAGEYGGEALERTFVSFPTTKTYFPHF-DLS-----HGSAQVKAHGKKVADALTNAVAHMD-DLPGALSAL 83 
                          69********************************************.***.....*************************.********* PP

             globins4  92 selHakklkvdpkyfkllsevlvdvlaarlpkeftadvqaaleKllalvakllaskYk 149
                          s+lHa kl+vdp +fklls++l+++la ++p+eft++v+a+l+K+++ v+++l+skY+
  sp|P10892|HBA_LUTLU  84 SDLHAYKLRVDPVNFKLLSHCLLVTLACHHPAEFTPAVHASLDKFFSAVSTVLTSKYR 141
                          *********************************************************7 PP

>> sp|Q7LZM4|MYG_CERMN  Myoglobin OS=Cerorhinca monocerata GN=MB PE=1 SV=2
   #    score  bias  c-Evalue  i-Evalue hmmfrom  hmm to    alifrom  ali to    envfrom  env to     acc
 ---   ------ ----- --------- --------- ------- -------    ------- -------    ------- -------    ----
   1 !  187.2   0.9   1.2e-56   5.6e-54       3     149 .]       3     148 ..       1     148 [. 0.99

  Alignments for each domain:
  == domain 1  score: 187.2 bits;  conditional E-value: 1.2e-56
             globins4   3 LseaektkvkavWakveadveesGadiLvrlfkstPatqefFekFkdLstedelkksadvkkHgkkvldAlsdalakldekleaklkdLs 92 
                          Ls++e+++v+++W+kve+d +++G ++L+rlf+ +P+t++ FekFk+L+t+d++k+s+d+kkHg++vl+ l+++l++ ++++e++lk+L+
  sp|Q7LZM4|MYG_CERMN   3 LSDQEWQQVLSIWGKVESDLAGHGHQVLMRLFQDHPETLDRFEKFKGLKTPDQMKGSEDLKKHGVTVLTQLGKILKQ-KGNHESELKPLA 91 
                          99***************************************************************************.99********** PP

             globins4  93 elHakklkvdpkyfkllsevlvdvlaarlpkeftadvqaaleKllalvakllaskYk 149
                          + Ha+k+k+++ky++++se++++v+a++++++f+ d qaa++K+l+l+++++askYk
  sp|Q7LZM4|MYG_CERMN  92 QTHATKHKIPVKYLEFISEAIMKVIAEKHAADFGGDSQAAMKKALELFRNDMASKYK 148
                          ********************************************************7 PP

>> sp|P02094|HBB_MESAU  Hemoglobin subunit beta OS=Mesocricetus auratus GN=HBB PE=1 SV=2
   #    score  bias  c-Evalue  i-Evalue hmmfrom  hmm to    alifrom  ali to    envfrom  env to     acc
 ---   ------ ----- --------- --------- ------- -------    ------- -------    ------- -------    ----
   1 !  187.1   0.8   1.2e-56     6e-54       1     149 []       2     147 .]       2     147 .] 0.99

  Alignments for each domain:
  == domain 1  score: 187.1 bits;  conditional E-value: 1.2e-56
             globins4   1 vvLseaektkvkavWakveadveesGadiLvrlfkstPatqefFekFkdLstedelkksadvkkHgkkvldAlsdalakldekleaklkd 90 
                          v+L++aek  v+ +W+kv  +++ +Ga++L rl++++P+tq+fFe+F+dLs + +++++++vk+Hgkkv++ ++d+l++ld +l++++++
  sp|P02094|HBB_MESAU   2 VHLTDAEKALVTGLWGKV--NADAVGAEALGRLLVVYPWTQRFFEHFGDLSSASAVMNNPQVKAHGKKVIHSFADGLKHLD-NLKGAFSS 88 
                          69****************..8899*********************************************************.******** PP

             globins4  91 LselHakklkvdpkyfkllsevlvdvlaarlpkeftadvqaaleKllalvakllaskYk 149
                          LselH++kl+vdp++fkll+++++ vl + l+k+ft+++q+a++K++a va++la+kY+
  sp|P02094|HBB_MESAU  89 LSELHCDKLHVDPENFKLLGNMIIIVLSHDLGKDFTPSAQSAFHKVVAGVANALAHKYH 147
                          **********************************************************7 PP

>> sp|Q45XH8|HBG_LOXAF  Hemoglobin subunit gamma OS=Loxodonta africana GN=HBG PE=2 SV=2
   #    score  bias  c-Evalue  i-Evalue hmmfrom  hmm to    alifrom  ali to    envfrom  env to     acc
 ---   ------ ----- --------- --------- ------- -------    ------- -------    ------- -------    ----
   1 !  187.0   0.1   1.4e-56   6.6e-54       1     149 []       2     147 .]       2     147 .] 0.99

  Alignments for each domain:
  == domain 1  score: 187.0 bits;  conditional E-value: 1.4e-56
             globins4   1 vvLseaektkvkavWakveadveesGadiLvrlfkstPatqefFekFkdLstedelkksadvkkHgkkvldAlsdalakldekleaklkd 90 
                          v+ +++ek ++ ++W++v  +vee+G+++L rl++++P+tq+fF+ F++Ls + ++++++ vk+Hgkkvl+ ++da+++ld +l++++++
  sp|Q45XH8|HBG_LOXAF   2 VHFTAEEKAAIASLWGQV--NVEETGGEALGRLLVVYPWTQRFFDTFGNLSSASAIMGNPRVKAHGKKVLTSFGDAVKNLD-NLKGTFAK 88 
                          5789**************..*************************************************************.******** PP

             globins4  91 LselHakklkvdpkyfkllsevlvdvlaarlpkeftadvqaaleKllalvakllaskYk 149
                          LselH++kl+vdp++f+ll++vlv vla++++keft++vqaa +K++  va++la kY+
  sp|Q45XH8|HBG_LOXAF  89 LSELHCDKLHVDPENFRLLGNVLVIVLANHFGKEFTPQVQAAWQKMVTGVANALAYKYH 147
                          **********************************************************7 PP

>> sp|P01963|HBA_CERSI  Hemoglobin subunit alpha OS=Ceratotherium simum GN=HBA PE=1 SV=2
   #    score  bias  c-Evalue  i-Evalue hmmfrom  hmm to    alifrom  ali to    envfrom  env to     acc
 ---   ------ ----- --------- --------- ------- -------    ------- -------    ------- -------    ----
   1 !  187.0   0.2   1.4e-56   6.7e-54       2     149 .]       2     142 .]       1     142 [] 0.99

  Alignments for each domain:
  == domain 1  score: 187.0 bits;  conditional E-value: 1.4e-56
             globins4   2 vLseaektkvkavWakveadveesGadiLvrlfkstPatqefFekFkdLstedelkksadvkkHgkkvldAlsdalakldekleaklkdL 91 
                          vLs+ +kt+vk++W+ v+a+++e+Ga++L+r+f+s+P+t+++F++F dLs     ++sa+vk+Hgkkv dAl++a+ +ld +l+++l++L
  sp|P01963|HBA_CERSI   2 VLSPTDKTNVKTAWGHVGAQAGEYGAEALERMFLSFPTTKTYFPHF-DLS-----HGSAQVKAHGKKVGDALTQAVGHLD-DLPGALSAL 84 
                          8*********************************************.***.....************************9.********* PP

             globins4  92 selHakklkvdpkyfkllsevlvdvlaarlpkeftadvqaaleKllalvakllaskYk 149
                          s+lHa kl+vdp +fklls++l+++la ++p++ft++v+a+l+K+l+ v+++l+skY+
  sp|P01963|HBA_CERSI  85 SDLHAYKLRVDPVNFKLLSHCLLVTLALHHPQDFTPAVHASLDKFLSNVSTVLTSKYR 142
                          *********************************************************7 PP

>> sp|P02104|HBE_MOUSE  Hemoglobin subunit epsilon-Y2 OS=Mus musculus GN=Hbb-y PE=1 SV=2
   #    score  bias  c-Evalue  i-Evalue hmmfrom  hmm to    alifrom  ali to    envfrom  env to     acc
 ---   ------ ----- --------- --------- ------- -------    ------- -------    ------- -------    ----
   1 !  187.0   0.2   1.4e-56   6.7e-54       3     149 .]       4     147 .]       2     147 .] 0.99

  Alignments for each domain:
  == domain 1  score: 187.0 bits;  conditional E-value: 1.4e-56
             globins4   3 LseaektkvkavWakveadveesGadiLvrlfkstPatqefFekFkdLstedelkksadvkkHgkkvldAlsdalakldekleaklkdLs 92 
                           +++ekt ++ +W+kv  +vee+G+++L rl++++P+tq+fF++F++Ls + ++++++ vk+Hgkkvl+A+++ +++ld +l+++l++Ls
  sp|P02104|HBE_MOUSE   4 FTAEEKTLINGLWSKV--NVEEVGGEALGRLLVVYPWTQRFFDSFGNLSSASAIMGNPRVKAHGKKVLTAFGESIKNLD-NLKSALAKLS 90 
                          789*************..*************************************************************.********** PP

             globins4  93 elHakklkvdpkyfkllsevlvdvlaarlpkeftadvqaaleKllalvakllaskYk 149
                          elH++kl+vdp++fkll++vlv vla+++++efta++qaa +Kl+a va++l++kY+
  sp|P02104|HBE_MOUSE  91 ELHCDKLHVDPENFKLLGNVLVIVLASHFGNEFTAEMQAAWQKLVAGVATALSHKYH 147
                          ********************************************************7 PP

>> sp|Q2KPA3|HBB_SCAOR  Hemoglobin subunit beta OS=Scapanus orarius GN=HBB PE=2 SV=3
   #    score  bias  c-Evalue  i-Evalue hmmfrom  hmm to    alifrom  ali to    envfrom  env to     acc
 ---   ------ ----- --------- --------- ------- -------    ------- -------    ------- -------    ----
   1 !  186.9   0.0   1.5e-56   7.2e-54       1     149 []       2     147 .]       2     147 .] 0.99

  Alignments for each domain:
  == domain 1  score: 186.9 bits;  conditional E-value: 1.5e-56
             globins4   1 vvLseaektkvkavWakveadveesGadiLvrlfkstPatqefFekFkdLstedelkksadvkkHgkkvldAlsdalakldekleaklkd 90 
                          v+Ls++ek  v+ +W+kv  +v+++Ga++L rl++++P+tq+fF++F+dLs + +++++++vk+Hgkkv++ +sd++++ld +l++++++
  sp|Q2KPA3|HBB_SCAOR   2 VHLSAEEKGLVTGLWGKV--NVDDVGAEALGRLLVVYPWTQRFFDSFGDLSSAGAIMGNPKVKAHGKKVANSISDGIKNLD-NLKGTYAK 88 
                          69****************..*************************************************************.******** PP

             globins4  91 LselHakklkvdpkyfkllsevlvdvlaarlpkeftadvqaaleKllalvakllaskYk 149
                          LselH++kl+vdp++f+ll++vlv+v+a  l+keft+++qaa++K++  va++la+kY+
  sp|Q2KPA3|HBB_SCAOR  89 LSELHCDKLHVDPENFRLLGNVLVCVMARTLGKEFTPHAQAAFQKMVLGVATALAHKYH 147
                          **********************************************************7 PP

>> sp|P18994|HBE_PONPY  Hemoglobin subunit epsilon OS=Pongo pygmaeus GN=HBE1 PE=2 SV=2
   #    score  bias  c-Evalue  i-Evalue hmmfrom  hmm to    alifrom  ali to    envfrom  env to     acc
 ---   ------ ----- --------- --------- ------- -------    ------- -------    ------- -------    ----
   1 !  186.8   0.5   1.6e-56   7.8e-54       1     149 []       2     147 .]       2     147 .] 0.99

  Alignments for each domain:
  == domain 1  score: 186.8 bits;  conditional E-value: 1.6e-56
             globins4   1 vvLseaektkvkavWakveadveesGadiLvrlfkstPatqefFekFkdLstedelkksadvkkHgkkvldAlsdalakldekleaklkd 90 
                          v+ +++ek +v+++W+k+  +vee G+++L rl++++P+tq+fF++F++Ls + ++ ++++vk+Hgkkvl+ ++da++++d +l++++++
  sp|P18994|HBE_PONPY   2 VHFTAEEKAAVTSLWSKM--NVEEAGGEALGRLLVVYPWTQRFFDSFGNLSSPSAILGNPKVKAHGKKVLTSFGDAIKNMD-NLKTTFAK 88 
                          5789**************..*************************************************************.******** PP

             globins4  91 LselHakklkvdpkyfkllsevlvdvlaarlpkeftadvqaaleKllalvakllaskYk 149
                          LselH++kl+vdp++fkll++v+v +la++++keft++vqaa +Kl++ va++la+kY+
  sp|P18994|HBE_PONPY  89 LSELHCDKLHVDPENFKLLGNVMVIILATHFGKEFTPEVQAAWQKLVSAVAIALAHKYH 147
                          **********************************************************7 PP

>> sp|P61921|HBG2_PANTR  Hemoglobin subunit gamma-2 OS=Pan troglodytes GN=HBG2 PE=1 SV=2
   #    score  bias  c-Evalue  i-Evalue hmmfrom  hmm to    alifrom  ali to    envfrom  env to     acc
 ---   ------ ----- --------- --------- ------- -------    ------- -------    ------- -------    ----
   1 !  186.7   0.0   1.6e-56     8e-54       2     149 .]       3     147 .]       2     147 .] 0.99

  Alignments for each domain:
  == domain 1  score: 186.7 bits;  conditional E-value: 1.6e-56
              globins4   2 vLseaektkvkavWakveadveesGadiLvrlfkstPatqefFekFkdLstedelkksadvkkHgkkvldAlsdalakldekleaklkd 90 
                           + +e++k +++++W+kv  +ve+ G++ L rl++++P+tq+fF++F++Ls + +++++++vk+Hgkkvl+ l+da+++ld +l++++++
  sp|P61921|HBG2_PANTR   3 HFTEEDKATITSLWGKV--NVEDAGGETLGRLLVVYPWTQRFFDSFGNLSSASAIMGNPKVKAHGKKVLTSLGDAIKHLD-DLKGTFAQ 88 
                           6799*************..************************************************************9.******** PP

              globins4  91 LselHakklkvdpkyfkllsevlvdvlaarlpkeftadvqaaleKllalvakllaskYk 149
                           LselH++kl+vdp++fkll++vlv+vla +++keft++vqa+ +K++  va +l+s+Y+
  sp|P61921|HBG2_PANTR  89 LSELHCDKLHVDPENFKLLGNVLVTVLAIHFGKEFTPEVQASWQKMVTGVASALSSRYH 147
                           **********************************************************7 PP

>> sp|P62742|HBG2_GORGO  Hemoglobin subunit gamma-2 OS=Gorilla gorilla gorilla GN=HBG2 PE=2 SV=2
   #    score  bias  c-Evalue  i-Evalue hmmfrom  hmm to    alifrom  ali to    envfrom  env to     acc
 ---   ------ ----- --------- --------- ------- -------    ------- -------    ------- -------    ----
   1 !  186.7   0.0   1.6e-56     8e-54       2     149 .]       3     147 .]       2     147 .] 0.99

  Alignments for each domain:
  == domain 1  score: 186.7 bits;  conditional E-value: 1.6e-56
              globins4   2 vLseaektkvkavWakveadveesGadiLvrlfkstPatqefFekFkdLstedelkksadvkkHgkkvldAlsdalakldekleaklkd 90 
                           + +e++k +++++W+kv  +ve+ G++ L rl++++P+tq+fF++F++Ls + +++++++vk+Hgkkvl+ l+da+++ld +l++++++
  sp|P62742|HBG2_GORGO   3 HFTEEDKATITSLWGKV--NVEDAGGETLGRLLVVYPWTQRFFDSFGNLSSASAIMGNPKVKAHGKKVLTSLGDAIKHLD-DLKGTFAQ 88 
                           6799*************..************************************************************9.******** PP

              globins4  91 LselHakklkvdpkyfkllsevlvdvlaarlpkeftadvqaaleKllalvakllaskYk 149
                           LselH++kl+vdp++fkll++vlv+vla +++keft++vqa+ +K++  va +l+s+Y+
  sp|P62742|HBG2_GORGO  89 LSELHCDKLHVDPENFKLLGNVLVTVLAIHFGKEFTPEVQASWQKMVTGVASALSSRYH 147
                           **********************************************************7 PP

>> sp|P69892|HBG2_HUMAN  Hemoglobin subunit gamma-2 OS=Homo sapiens GN=HBG2 PE=1 SV=2
   #    score  bias  c-Evalue  i-Evalue hmmfrom  hmm to    alifrom  ali to    envfrom  env to     acc
 ---   ------ ----- --------- --------- ------- -------    ------- -------    ------- -------    ----
   1 !  186.7   0.0   1.6e-56     8e-54       2     149 .]       3     147 .]       2     147 .] 0.99

  Alignments for each domain:
  == domain 1  score: 186.7 bits;  conditional E-value: 1.6e-56
              globins4   2 vLseaektkvkavWakveadveesGadiLvrlfkstPatqefFekFkdLstedelkksadvkkHgkkvldAlsdalakldekleaklkd 90 
                           + +e++k +++++W+kv  +ve+ G++ L rl++++P+tq+fF++F++Ls + +++++++vk+Hgkkvl+ l+da+++ld +l++++++
  sp|P69892|HBG2_HUMAN   3 HFTEEDKATITSLWGKV--NVEDAGGETLGRLLVVYPWTQRFFDSFGNLSSASAIMGNPKVKAHGKKVLTSLGDAIKHLD-DLKGTFAQ 88 
                           6799*************..************************************************************9.******** PP

              globins4  91 LselHakklkvdpkyfkllsevlvdvlaarlpkeftadvqaaleKllalvakllaskYk 149
                           LselH++kl+vdp++fkll++vlv+vla +++keft++vqa+ +K++  va +l+s+Y+
  sp|P69892|HBG2_HUMAN  89 LSELHCDKLHVDPENFKLLGNVLVTVLAIHFGKEFTPEVQASWQKMVTGVASALSSRYH 147
                           **********************************************************7 PP

>> sp|P61920|HBG1_PANTR  Hemoglobin subunit gamma-1 OS=Pan troglodytes GN=HBG1 PE=1 SV=2
   #    score  bias  c-Evalue  i-Evalue hmmfrom  hmm to    alifrom  ali to    envfrom  env to     acc
 ---   ------ ----- --------- --------- ------- -------    ------- -------    ------- -------    ----
   1 !  186.7   0.1   1.7e-56   8.4e-54       2     149 .]       3     147 .]       2     147 .] 0.99

  Alignments for each domain:
  == domain 1  score: 186.7 bits;  conditional E-value: 1.7e-56
              globins4   2 vLseaektkvkavWakveadveesGadiLvrlfkstPatqefFekFkdLstedelkksadvkkHgkkvldAlsdalakldekleaklkd 90 
                           + +e++k +++++W+kv  +ve+ G++ L rl++++P+tq+fF++F++Ls + +++++++vk+Hgkkvl+ l+da+++ld +l++++++
  sp|P61920|HBG1_PANTR   3 HFTEEDKATITSLWGKV--NVEDAGGETLGRLLVVYPWTQRFFDSFGNLSSASAIMGNPKVKAHGKKVLTSLGDAIKHLD-DLKGTFAQ 88 
                           6799*************..************************************************************9.******** PP

              globins4  91 LselHakklkvdpkyfkllsevlvdvlaarlpkeftadvqaaleKllalvakllaskYk 149
                           LselH++kl+vdp++fkll++vlv+vla +++keft++vqa+ +K++  va +l+s+Y+
  sp|P61920|HBG1_PANTR  89 LSELHCDKLHVDPENFKLLGNVLVTVLAIHFGKEFTPEVQASWQKMVTAVASALSSRYH 147
                           **********************************************************7 PP

>> sp|P69891|HBG1_HUMAN  Hemoglobin subunit gamma-1 OS=Homo sapiens GN=HBG1 PE=1 SV=2
   #    score  bias  c-Evalue  i-Evalue hmmfrom  hmm to    alifrom  ali to    envfrom  env to     acc
 ---   ------ ----- --------- --------- ------- -------    ------- -------    ------- -------    ----
   1 !  186.7   0.1   1.7e-56   8.4e-54       2     149 .]       3     147 .]       2     147 .] 0.99

  Alignments for each domain:
  == domain 1  score: 186.7 bits;  conditional E-value: 1.7e-56
              globins4   2 vLseaektkvkavWakveadveesGadiLvrlfkstPatqefFekFkdLstedelkksadvkkHgkkvldAlsdalakldekleaklkd 90 
                           + +e++k +++++W+kv  +ve+ G++ L rl++++P+tq+fF++F++Ls + +++++++vk+Hgkkvl+ l+da+++ld +l++++++
  sp|P69891|HBG1_HUMAN   3 HFTEEDKATITSLWGKV--NVEDAGGETLGRLLVVYPWTQRFFDSFGNLSSASAIMGNPKVKAHGKKVLTSLGDAIKHLD-DLKGTFAQ 88 
                           6799*************..************************************************************9.******** PP

              globins4  91 LselHakklkvdpkyfkllsevlvdvlaarlpkeftadvqaaleKllalvakllaskYk 149
                           LselH++kl+vdp++fkll++vlv+vla +++keft++vqa+ +K++  va +l+s+Y+
  sp|P69891|HBG1_HUMAN  89 LSELHCDKLHVDPENFKLLGNVLVTVLAIHFGKEFTPEVQASWQKMVTAVASALSSRYH 147
                           **********************************************************7 PP

>> sp|P11753|HBA_CYNSP  Hemoglobin subunit alpha OS=Cynopterus sphinx GN=HBA PE=1 SV=1
   #    score  bias  c-Evalue  i-Evalue hmmfrom  hmm to    alifrom  ali to    envfrom  env to     acc
 ---   ------ ----- --------- --------- ------- -------    ------- -------    ------- -------    ----
   1 !  186.5   0.1   1.9e-56   9.4e-54       2     149 .]       1     141 []       1     141 [] 0.99

  Alignments for each domain:
  == domain 1  score: 186.5 bits;  conditional E-value: 1.9e-56
             globins4   2 vLseaektkvkavWakveadveesGadiLvrlfkstPatqefFekFkdLstedelkksadvkkHgkkvldAlsdalakldekleaklkdL 91 
                          vLs+a+kt+vka+W kv+ +++e+Ga++L+r+f+s+P+t+++F++F dL      ++s++vk Hgkkv dAl++a+ ++d +l+++l++L
  sp|P11753|HBA_CYNSP   1 VLSPADKTNVKAAWDKVGGNAGEYGAEALERMFLSFPTTKTYFPHF-DLA-----HGSPQVKGHGKKVGDALTNAVSHID-DLPGALSAL 83 
                          69********************************************.999.....************************9.********* PP

             globins4  92 selHakklkvdpkyfkllsevlvdvlaarlpkeftadvqaaleKllalvakllaskYk 149
                          s+lHa kl+vdp +fklls++l+++la++lp++ft++v+a+l+K+la+v+++l+skY+
  sp|P11753|HBA_CYNSP  84 SDLHAYKLRVDPVNFKLLSHCLLVTLANHLPSDFTPAVHASLDKFLASVSTVLTSKYR 141
                          *********************************************************7 PP

>> sp|P0CH25|HBA1_CAPHI  Hemoglobin subunit alpha-1 OS=Capra hircus GN=HBA1 PE=1 SV=1
   #    score  bias  c-Evalue  i-Evalue hmmfrom  hmm to    alifrom  ali to    envfrom  env to     acc
 ---   ------ ----- --------- --------- ------- -------    ------- -------    ------- -------    ----
   1 !  186.5   0.3     2e-56   9.5e-54       2     149 .]       2     142 .]       1     142 [] 0.99

  Alignments for each domain:
  == domain 1  score: 186.5 bits;  conditional E-value: 2e-56
              globins4   2 vLseaektkvkavWakveadveesGadiLvrlfkstPatqefFekFkdLstedelkksadvkkHgkkvldAlsdalakldekleaklkd 90 
                           vLs+a+k++vka+W+kv+ +++ +Ga++L+r+f+s+P+t+++F++F dLs     ++sa+vk Hg+kv+ Al++a+ +ld +l+++l+d
  sp|P0CH25|HBA1_CAPHI   2 VLSAADKSNVKAAWGKVGGNAGAYGAEALERMFLSFPTTKTYFPHF-DLS-----HGSAQVKGHGEKVAAALTKAVGHLD-DLPGTLSD 83 
                           8*********************************************.***.....************************9.******** PP

              globins4  91 LselHakklkvdpkyfkllsevlvdvlaarlpkeftadvqaaleKllalvakllaskYk 149
                           Ls+lHa+kl+vdp +fklls+ l+++la +lp++ft++v+a+l+K+la v+++l+skY+
  sp|P0CH25|HBA1_CAPHI  84 LSDLHAHKLRVDPVNFKLLSHSLLVTLACHLPNDFTPAVHASLDKFLANVSTVLTSKYR 142
                           **********************************************************7 PP

>> sp|P68239|HBA_AMMLE  Hemoglobin subunit alpha-1/2 OS=Ammotragus lervia PE=1 SV=2
   #    score  bias  c-Evalue  i-Evalue hmmfrom  hmm to    alifrom  ali to    envfrom  env to     acc
 ---   ------ ----- --------- --------- ------- -------    ------- -------    ------- -------    ----
   1 !  186.5   0.3     2e-56   9.5e-54       2     149 .]       2     142 .]       1     142 [] 0.99

  Alignments for each domain:
  == domain 1  score: 186.5 bits;  conditional E-value: 2e-56
             globins4   2 vLseaektkvkavWakveadveesGadiLvrlfkstPatqefFekFkdLstedelkksadvkkHgkkvldAlsdalakldekleaklkdL 91 
                          vLs+a+k++vka+W+kv+ +++ +Ga++L+r+f+s+P+t+++F++F dLs     ++sa+vk Hg+kv+ Al++a+ +ld +l+++l+dL
  sp|P68239|HBA_AMMLE   2 VLSAADKSNVKAAWGKVGGNAGAYGAEALERMFLSFPTTKTYFPHF-DLS-----HGSAQVKGHGEKVAAALTKAVGHLD-DLPGTLSDL 84 
                          8*********************************************.***.....************************9.********* PP

             globins4  92 selHakklkvdpkyfkllsevlvdvlaarlpkeftadvqaaleKllalvakllaskYk 149
                          s+lHa+kl+vdp +fklls+ l+++la +lp++ft++v+a+l+K+la v+++l+skY+
  sp|P68239|HBA_AMMLE  85 SDLHAHKLRVDPVNFKLLSHSLLVTLACHLPNDFTPAVHASLDKFLANVSTVLTSKYR 142
                          *********************************************************7 PP

>> sp|P68240|HBA_SHEEP  Hemoglobin subunit alpha-1/2 OS=Ovis aries PE=1 SV=2
   #    score  bias  c-Evalue  i-Evalue hmmfrom  hmm to    alifrom  ali to    envfrom  env to     acc
 ---   ------ ----- --------- --------- ------- -------    ------- -------    ------- -------    ----
   1 !  186.5   0.3     2e-56   9.5e-54       2     149 .]       2     142 .]       1     142 [] 0.99

  Alignments for each domain:
  == domain 1  score: 186.5 bits;  conditional E-value: 2e-56
             globins4   2 vLseaektkvkavWakveadveesGadiLvrlfkstPatqefFekFkdLstedelkksadvkkHgkkvldAlsdalakldekleaklkdL 91 
                          vLs+a+k++vka+W+kv+ +++ +Ga++L+r+f+s+P+t+++F++F dLs     ++sa+vk Hg+kv+ Al++a+ +ld +l+++l+dL
  sp|P68240|HBA_SHEEP   2 VLSAADKSNVKAAWGKVGGNAGAYGAEALERMFLSFPTTKTYFPHF-DLS-----HGSAQVKGHGEKVAAALTKAVGHLD-DLPGTLSDL 84 
                          8*********************************************.***.....************************9.********* PP

             globins4  92 selHakklkvdpkyfkllsevlvdvlaarlpkeftadvqaaleKllalvakllaskYk 149
                          s+lHa+kl+vdp +fklls+ l+++la +lp++ft++v+a+l+K+la v+++l+skY+
  sp|P68240|HBA_SHEEP  85 SDLHAHKLRVDPVNFKLLSHSLLVTLACHLPNDFTPAVHASLDKFLANVSTVLTSKYR 142
                          *********************************************************7 PP

>> sp|Q28507|HBE_MACMU  Hemoglobin subunit epsilon OS=Macaca mulatta GN=HBE1 PE=2 SV=3
   #    score  bias  c-Evalue  i-Evalue hmmfrom  hmm to    alifrom  ali to    envfrom  env to     acc
 ---   ------ ----- --------- --------- ------- -------    ------- -------    ------- -------    ----
   1 !  186.4   0.4   2.1e-56     1e-53       1     149 []       2     147 .]       2     147 .] 0.99

  Alignments for each domain:
  == domain 1  score: 186.4 bits;  conditional E-value: 2.1e-56
             globins4   1 vvLseaektkvkavWakveadveesGadiLvrlfkstPatqefFekFkdLstedelkksadvkkHgkkvldAlsdalakldekleaklkd 90 
                          v+ +++ek +v+++W+k+  +vee+G+++L rl++++P+tq+fF++F++Ls + ++ ++++vk+Hgkkvl+ ++da++++d +l+ ++++
  sp|Q28507|HBE_MACMU   2 VHFTAEEKAAVTSLWSKM--NVEETGGEALGRLLVVYPWTQRFFDSFGNLSSPSAILGNPKVKAHGKKVLTSFGDAIKNMD-NLKITFAK 88 
                          5789**************..*************************************************************.******** PP

             globins4  91 LselHakklkvdpkyfkllsevlvdvlaarlpkeftadvqaaleKllalvakllaskYk 149
                          LselH++kl+vdp++fkll++v+v +la++++keft++vqaa +Kl++ va++la+kY+
  sp|Q28507|HBE_MACMU  89 LSELHCDKLHVDPENFKLLGNVMVIILATHFGKEFTPEVQAAWQKLVSAVAIALAHKYH 147
                          **********************************************************7 PP

>> sp|P07405|HBA_FELCA  Hemoglobin subunit alpha OS=Felis catus GN=HBA PE=1 SV=1
   #    score  bias  c-Evalue  i-Evalue hmmfrom  hmm to    alifrom  ali to    envfrom  env to     acc
 ---   ------ ----- --------- --------- ------- -------    ------- -------    ------- -------    ----
   1 !  186.4   0.7   2.1e-56     1e-53       2     149 .]       1     141 []       1     141 [] 0.99

  Alignments for each domain:
  == domain 1  score: 186.4 bits;  conditional E-value: 2.1e-56
             globins4   2 vLseaektkvkavWakveadveesGadiLvrlfkstPatqefFekFkdLstedelkksadvkkHgkkvldAlsdalakldekleaklkdL 91 
                          vLs+a+k++vka W+k++++++e+Ga++L+r f s+P+t+++F++F dLs     ++sa+vk+Hg+kv+dAl++a+a++d +l++++++L
  sp|P07405|HBA_FELCA   1 VLSAADKSNVKACWGKIGSHAGEYGAEALERTFCSFPTTKTYFPHF-DLS-----HGSAQVKAHGQKVADALTQAVAHMD-DLPTAMSAL 83 
                          69********************************************.***.....*************************.********* PP

             globins4  92 selHakklkvdpkyfkllsevlvdvlaarlpkeftadvqaaleKllalvakllaskYk 149
                          s+lHa kl+vdp +fk+ls++l+++la ++p+eft++v+a+l+K+++ v+++l+skY+
  sp|P07405|HBA_FELCA  84 SDLHAYKLRVDPVNFKFLSHCLLVTLACHHPAEFTPAVHASLDKFFSAVSTVLTSKYR 141
                          *********************************************************7 PP

>> sp|P23601|HBA_MUSPU  Hemoglobin subunit alpha-1/2 OS=Mustela putorius PE=1 SV=1
   #    score  bias  c-Evalue  i-Evalue hmmfrom  hmm to    alifrom  ali to    envfrom  env to     acc
 ---   ------ ----- --------- --------- ------- -------    ------- -------    ------- -------    ----
   1 !  186.3   0.3   2.2e-56   1.1e-53       2     149 .]       1     141 []       1     141 [] 0.99

  Alignments for each domain:
  == domain 1  score: 186.3 bits;  conditional E-value: 2.2e-56
             globins4   2 vLseaektkvkavWakveadveesGadiLvrlfkstPatqefFekFkdLstedelkksadvkkHgkkvldAlsdalakldekleaklkdL 91 
                          vLs+a+kt+vk+ W k++ +++e+G+++L+r f s+P+t+++F++F dLs     ++sa+vk+Hgkkv+dAl++a+a++d +l+++l++L
  sp|P23601|HBA_MUSPU   1 VLSPADKTNVKSTWDKIGGHAGEYGGEALERTFASFPTTKTYFPHF-DLS-----HGSAQVKAHGKKVADALTNAVAHMD-DLPGALSAL 83 
                          69********************************************.***.....*************************.********* PP

             globins4  92 selHakklkvdpkyfkllsevlvdvlaarlpkeftadvqaaleKllalvakllaskYk 149
                          s+lHa kl+vdp +fklls++l+++la ++p+eft++v+a+l+K+++ v+++l+skY+
  sp|P23601|HBA_MUSPU  84 SDLHAYKLRVDPVNFKLLSHCLLVTLACHHPAEFTPAVHASLDKFFSAVSTVLTSKYR 141
                          *********************************************************7 PP

>> sp|P09839|HBA_MACCA  Hemoglobin subunit alpha OS=Macrotus californicus GN=HBA PE=1 SV=1
   #    score  bias  c-Evalue  i-Evalue hmmfrom  hmm to    alifrom  ali to    envfrom  env to     acc
 ---   ------ ----- --------- --------- ------- -------    ------- -------    ------- -------    ----
   1 !  186.3   0.3   2.2e-56   1.1e-53       2     149 .]       1     141 []       1     141 [] 0.99

  Alignments for each domain:
  == domain 1  score: 186.3 bits;  conditional E-value: 2.2e-56
             globins4   2 vLseaektkvkavWakveadveesGadiLvrlfkstPatqefFekFkdLstedelkksadvkkHgkkvldAlsdalakldekleaklkdL 91 
                          vLs+a+k +vka+W kv+ +++e+Ga++L+r+f+s+P+t+++F++F dL      ++sa+vk Hgkkv+dAl++a+ ++d +l+++l++L
  sp|P09839|HBA_MACCA   1 VLSAADKGNVKAAWDKVGGQAGEYGAEALERMFLSFPTTKTYFPHF-DLA-----HGSAQVKGHGKKVADALTNAVGHMD-DLPGALSAL 83 
                          69********************************************.999.....*************************.********* PP

             globins4  92 selHakklkvdpkyfkllsevlvdvlaarlpkeftadvqaaleKllalvakllaskYk 149
                          s+lHa kl+vdp +fklls++l+++la+++p+eft++++a+l+K++a+v+++l+skY+
  sp|P09839|HBA_MACCA  84 SDLHAYKLRVDPVNFKLLSHCLLVTLASHHPAEFTPAIHASLDKFFASVSTVLTSKYR 141
                          *********************************************************7 PP

>> sp|Q9TSN7|HBA1_BUBBU  Hemoglobin subunit alpha-1 OS=Bubalus bubalis PE=2 SV=3
   #    score  bias  c-Evalue  i-Evalue hmmfrom  hmm to    alifrom  ali to    envfrom  env to     acc
 ---   ------ ----- --------- --------- ------- -------    ------- -------    ------- -------    ----
   1 !  186.3   0.8   2.2e-56   1.1e-53       2     149 .]       2     142 .]       1     142 [] 0.99

  Alignments for each domain:
  == domain 1  score: 186.3 bits;  conditional E-value: 2.2e-56
              globins4   2 vLseaektkvkavWakveadveesGadiLvrlfkstPatqefFekFkdLstedelkksadvkkHgkkvldAlsdalakldekleaklkd 90 
                           vLs+a+k++v+a+W+kv+ +++++Ga++L+r+f+s+P+t+++F++F dLs     ++sa+vk Hg kv+ Al++a+ +ld +l+++l++
  sp|Q9TSN7|HBA1_BUBBU   2 VLSAADKSNVQAAWGKVGGHAADYGAEALERMFLSFPTTKTYFPHF-DLS-----HGSAQVKGHGAKVAAALTKAVGHLD-DLPGALSE 83 
                           8*********************************************.***.....************************9.******** PP

              globins4  91 LselHakklkvdpkyfkllsevlvdvlaarlpkeftadvqaaleKllalvakllaskYk 149
                           Ls+lHa+kl+vdp +fklls+ l+++la++lp++ft++v+a+l+K+la+v+++l+skY+
  sp|Q9TSN7|HBA1_BUBBU  84 LSDLHAHKLRVDPVNFKLLSHSLLVTLASHLPNDFTPAVHASLDKFLASVSTVLTSKYR 142
                           **********************************************************7 PP

>> sp|P04237|HBA_TRAST  Hemoglobin subunit alpha OS=Tragelaphus strepsiceros GN=HBA PE=1 SV=1
   #    score  bias  c-Evalue  i-Evalue hmmfrom  hmm to    alifrom  ali to    envfrom  env to     acc
 ---   ------ ----- --------- --------- ------- -------    ------- -------    ------- -------    ----
   1 !  186.3   1.0   2.2e-56   1.1e-53       3     149 .]       1     140 []       1     140 [] 0.99

  Alignments for each domain:
  == domain 1  score: 186.3 bits;  conditional E-value: 2.2e-56
             globins4   3 LseaektkvkavWakveadveesGadiLvrlfkstPatqefFekFkdLstedelkksadvkkHgkkvldAlsdalakldekleaklkdLs 92 
                          Ls+a+k +vka+W+kv+++++e+Ga++L+r+f+s+P+t+++F++F dLs     ++sa+vk Hg kv+ Al++a+ +ld +l+++l+dLs
  sp|P04237|HBA_TRAST   1 LSAADKGHVKAAWGKVGSHAAEYGAEALERMFLSFPTTKTYFPHF-DLS-----HGSAQVKGHGAKVAAALTKAVDHLD-DLPGALSDLS 83 
                          89*******************************************.***.....************************9.********** PP

             globins4  93 elHakklkvdpkyfkllsevlvdvlaarlpkeftadvqaaleKllalvakllaskYk 149
                          +lHa+kl+vdp +fklls+ l+++la++lp++ft++v+a+l+K+la v+++l+skY+
  sp|P04237|HBA_TRAST  84 DLHAHKLRVDPVNFKLLSHSLLVTLASHLPGDFTPAVHASLDKFLANVSTVLTSKYR 140
                          ********************************************************7 PP

>> sp|P01966|HBA_BOVIN  Hemoglobin subunit alpha OS=Bos taurus GN=HBA PE=1 SV=2
   #    score  bias  c-Evalue  i-Evalue hmmfrom  hmm to    alifrom  ali to    envfrom  env to     acc
 ---   ------ ----- --------- --------- ------- -------    ------- -------    ------- -------    ----
   1 !  186.3   1.0   2.3e-56   1.1e-53       2     149 .]       2     142 .]       1     142 [] 0.99

  Alignments for each domain:
  == domain 1  score: 186.3 bits;  conditional E-value: 2.3e-56
             globins4   2 vLseaektkvkavWakveadveesGadiLvrlfkstPatqefFekFkdLstedelkksadvkkHgkkvldAlsdalakldekleaklkdL 91 
                          vLs+a+k +vka+W+kv+ +++e+Ga++L+r+f+s+P+t+++F++F dLs     ++sa+vk Hg kv+ Al++a+ +ld +l+++l++L
  sp|P01966|HBA_BOVIN   2 VLSAADKGNVKAAWGKVGGHAAEYGAEALERMFLSFPTTKTYFPHF-DLS-----HGSAQVKGHGAKVAAALTKAVEHLD-DLPGALSEL 84 
                          8*********************************************.***.....************************9.********* PP

             globins4  92 selHakklkvdpkyfkllsevlvdvlaarlpkeftadvqaaleKllalvakllaskYk 149
                          s+lHa+kl+vdp +fklls+ l+++la++lp++ft++v+a+l+K+la v+++l+skY+
  sp|P01966|HBA_BOVIN  85 SDLHAHKLRVDPVNFKLLSHSLLVTLASHLPSDFTPAVHASLDKFLANVSTVLTSKYR 142
                          *********************************************************7 PP

>> sp|B3EWE4|HBB_MICPE  Hemoglobin subunit beta OS=Microtus pennsylvanicus PE=1 SV=1
   #    score  bias  c-Evalue  i-Evalue hmmfrom  hmm to    alifrom  ali to    envfrom  env to     acc
 ---   ------ ----- --------- --------- ------- -------    ------- -------    ------- -------    ----
   1 !  186.3   0.9   2.3e-56   1.1e-53       1     149 []       1     146 []       1     146 [] 0.99

  Alignments for each domain:
  == domain 1  score: 186.3 bits;  conditional E-value: 2.3e-56
             globins4   1 vvLseaektkvkavWakveadveesGadiLvrlfkstPatqefFekFkdLstedelkksadvkkHgkkvldAlsdalakldekleaklkd 90 
                          v+L++aek ++  +W+k   +++ +Ga++L rl++++P+tq+fFe+F+dLs + +++++++vk+Hgkkvl+A++d+l++ld +l++++++
  sp|B3EWE4|HBB_MICPE   1 VHLTDAEKAALSGLWGKA--NADAVGAEALGRLLVVYPWTQRFFEHFGDLSSASAVMGNPKVKAHGKKVLHAFADGLKHLD-NLKGTFSA 87 
                          69**************98..8999*********************************************************.******** PP

             globins4  91 LselHakklkvdpkyfkllsevlvdvlaarlpkeftadvqaaleKllalvakllaskYk 149
                          LselH++kl+vdp++f+ll+++lv vl + l+k+ft+++qaa++K++a va +la+kY+
  sp|B3EWE4|HBB_MICPE  88 LSELHCDKLHVDPENFRLLGNMLVLVLSHDLGKDFTPAAQAAFQKVVAGVASALAHKYH 146
                          **********************************************************7 PP

>> sp|Q28932|HBB_SMICR  Hemoglobin subunit beta OS=Sminthopsis crassicaudata GN=HBB PE=2 SV=3
   #    score  bias  c-Evalue  i-Evalue hmmfrom  hmm to    alifrom  ali to    envfrom  env to     acc
 ---   ------ ----- --------- --------- ------- -------    ------- -------    ------- -------    ----
   1 !  186.2   0.2   2.5e-56   1.2e-53       1     149 []       2     147 .]       2     147 .] 0.99

  Alignments for each domain:
  == domain 1  score: 186.2 bits;  conditional E-value: 2.5e-56
             globins4   1 vvLseaektkvkavWakveadveesGadiLvrlfkstPatqefFekFkdLstedelkksadvkkHgkkvldAlsdalakldekleaklkd 90 
                          v+Ls++ek +++a+W+kv   v+++Ga++L rl+ ++P+t +fF++F+dLs +  ++++a+v+ Hg kvl+ ++da++++d +l++++++
  sp|Q28932|HBB_SMICR   2 VHLSAEEKGHINAIWSKV--SVDQTGAEALGRLLIVYPWTSRFFDHFGDLSSAKGVMGNAKVQGHGAKVLTSFGDAVKNMD-NLKGTFAK 88 
                          69****************..9************************************************************.******** PP

             globins4  91 LselHakklkvdpkyfkllsevlvdvlaarlpkeftadvqaaleKllalvakllaskYk 149
                          LselH++kl+vdp++f+ll+++lv  la++++k+ft++vqaa +Kl+a va++la+kY+
  sp|Q28932|HBB_SMICR  89 LSELHCDKLHVDPENFRLLGNILVICLAEHFGKDFTPEVQAAWQKLVAGVATALAHKYH 147
                          **********************************************************7 PP

>> sp|Q95190|HBE_HYLSY  Hemoglobin subunit epsilon OS=Hylobates syndactylus GN=HBE1 PE=2 SV=3
   #    score  bias  c-Evalue  i-Evalue hmmfrom  hmm to    alifrom  ali to    envfrom  env to     acc
 ---   ------ ----- --------- --------- ------- -------    ------- -------    ------- -------    ----
   1 !  186.2   0.5   2.5e-56   1.2e-53       1     149 []       2     147 .]       2     147 .] 0.99

  Alignments for each domain:
  == domain 1  score: 186.2 bits;  conditional E-value: 2.5e-56
             globins4   1 vvLseaektkvkavWakveadveesGadiLvrlfkstPatqefFekFkdLstedelkksadvkkHgkkvldAlsdalakldekleaklkd 90 
                          v+ +++ek +v+++W k+  +vee G+++L rl++++P+tq+fF++F++Ls + ++ ++++vk+Hgkkvl+ ++da++++d +l++++++
  sp|Q95190|HBE_HYLSY   2 VHFTAEEKAAVTSLWNKM--NVEEAGGEALGRLLVVYPWTQRFFDSFGNLSSPSAILGNPKVKAHGKKVLTSFGDAIKNMD-NLKTTFAK 88 
                          5789**************..*************************************************************.******** PP

             globins4  91 LselHakklkvdpkyfkllsevlvdvlaarlpkeftadvqaaleKllalvakllaskYk 149
                          LselH++kl+vdp++fkll++v+v +la++++keft++vqaa +Kl++ va++la+kY+
  sp|Q95190|HBE_HYLSY  89 LSELHCDKLHVDPENFKLLGNVMVIILATHFGKEFTPEVQAAWQKLVSAVAIALAHKYH 147
                          **********************************************************7 PP

>> sp|Q28779|HBG1_PANPA  Hemoglobin subunit gamma-1 OS=Pan paniscus GN=HBG1 PE=2 SV=3
   #    score  bias  c-Evalue  i-Evalue hmmfrom  hmm to    alifrom  ali to    envfrom  env to     acc
 ---   ------ ----- --------- --------- ------- -------    ------- -------    ------- -------    ----
   1 !  186.2   0.0   2.5e-56   1.2e-53       2     149 .]       3     147 .]       2     147 .] 0.99

  Alignments for each domain:
  == domain 1  score: 186.2 bits;  conditional E-value: 2.5e-56
              globins4   2 vLseaektkvkavWakveadveesGadiLvrlfkstPatqefFekFkdLstedelkksadvkkHgkkvldAlsdalakldekleaklkd 90 
                           + +e++k +++++W+kv  +ve+ G++ L rl++++P+tq+fF++F++Ls + +++++++vk+Hgkkvl+ l+da+++ld +l++++++
  sp|Q28779|HBG1_PANPA   3 HFTEEDKATITSLWGKV--NVEDAGGETLGRLLVVYPWTQRFFDSFGNLSSASAIMGNPKVKAHGKKVLTSLGDAIKHLD-DLKGTFAQ 88 
                           6799*************..************************************************************9.******** PP

              globins4  91 LselHakklkvdpkyfkllsevlvdvlaarlpkeftadvqaaleKllalvakllaskYk 149
                           LselH++kl+vdp++f+ll++vlv+vla +++keft++vqa+ +K++  va +l+s+Y+
  sp|Q28779|HBG1_PANPA  89 LSELHCDKLHVDPENFRLLGNVLVTVLAIHFGKEFTPEVQASWQKMVTAVASALSSRYH 147
                           **********************************************************7 PP

>> sp|P01956|HBA_ROUAE  Hemoglobin subunit alpha OS=Rousettus aegyptiacus GN=HBA PE=1 SV=1
   #    score  bias  c-Evalue  i-Evalue hmmfrom  hmm to    alifrom  ali to    envfrom  env to     acc
 ---   ------ ----- --------- --------- ------- -------    ------- -------    ------- -------    ----
   1 !  186.0   0.1   2.7e-56   1.3e-53       2     149 .]       1     141 []       1     141 [] 0.99

  Alignments for each domain:
  == domain 1  score: 186.0 bits;  conditional E-value: 2.7e-56
             globins4   2 vLseaektkvkavWakveadveesGadiLvrlfkstPatqefFekFkdLstedelkksadvkkHgkkvldAlsdalakldekleaklkdL 91 
                          vLs a+kt++ka+W kv+ +++e+Ga++L+r+f+s+P+t+++F++F dLs     ++sa+vk Hgkkv dAl++a+ +ld +l+++l++L
  sp|P01956|HBA_ROUAE   1 VLSSADKTNIKAAWDKVGGNAGEYGAEALERMFLSFPTTKTYFPHF-DLS-----HGSAQVKGHGKKVGDALTNAVGHLD-DLPGALSAL 83 
                          69********************************************.***.....************************9.********* PP

             globins4  92 selHakklkvdpkyfkllsevlvdvlaarlpkeftadvqaaleKllalvakllaskYk 149
                          s+lHa kl+vdp +fklls++l+++la++lp++ft++v+a+l+K+la+v+++l+skY+
  sp|P01956|HBA_ROUAE  84 SDLHAYKLRVDPVNFKLLSHCLLVTLANHLPSDFTPAVHASLDKFLASVSTVLTSKYR 141
                          *********************************************************7 PP

>> sp|P09908|HBA_PHOVI  Hemoglobin subunit alpha OS=Phoca vitulina GN=HBA PE=1 SV=1
   #    score  bias  c-Evalue  i-Evalue hmmfrom  hmm to    alifrom  ali to    envfrom  env to     acc
 ---   ------ ----- --------- --------- ------- -------    ------- -------    ------- -------    ----
   1 !  186.0   0.6   2.8e-56   1.4e-53       2     149 .]       1     141 []       1     141 [] 0.99

  Alignments for each domain:
  == domain 1  score: 186.0 bits;  conditional E-value: 2.8e-56
             globins4   2 vLseaektkvkavWakveadveesGadiLvrlfkstPatqefFekFkdLstedelkksadvkkHgkkvldAlsdalakldekleaklkdL 91 
                          vLs+a+kt+vka W k++ +++e+G+++L+r f+++P+t+++F++F dLs     ++sa+vk+Hgkkv+dAl+ a+a++d +l+++l++L
  sp|P09908|HBA_PHOVI   1 VLSPADKTNVKATWDKIGGHAGEYGGEALERTFTAFPTTKTYFPHF-DLS-----HGSAQVKAHGKKVADALTTAVAHMD-DLPGALSAL 83 
                          69********************************************.***.....*************************.********* PP

             globins4  92 selHakklkvdpkyfkllsevlvdvlaarlpkeftadvqaaleKllalvakllaskYk 149
                          s+lHa+kl+vdp +fklls++l+++la ++p++ft++v+a+l+K+++ v+++l+skY+
  sp|P09908|HBA_PHOVI  84 SDLHAHKLRVDPVNFKLLSHCLLVTLACHHPADFTPAVHASLDKFFSAVSTVLTSKYR 141
                          *********************************************************7 PP

>> sp|Q0ZA50|HBA_PANHO  Hemoglobin subunit alpha OS=Pantholops hodgsonii GN=HBA PE=2 SV=3
   #    score  bias  c-Evalue  i-Evalue hmmfrom  hmm to    alifrom  ali to    envfrom  env to     acc
 ---   ------ ----- --------- --------- ------- -------    ------- -------    ------- -------    ----
   1 !  186.0   0.2   2.9e-56   1.4e-53       2     149 .]       2     142 .]       1     142 [] 0.99

  Alignments for each domain:
  == domain 1  score: 186.0 bits;  conditional E-value: 2.9e-56
             globins4   2 vLseaektkvkavWakveadveesGadiLvrlfkstPatqefFekFkdLstedelkksadvkkHgkkvldAlsdalakldekleaklkdL 91 
                          vLs+a+k++vka+W+kv+ +++ +Ga++L+r+f+s+P+t+++F++F dLs     ++sa+vk Hg+kv+ Al++a+ +ld +l+++l+dL
  sp|Q0ZA50|HBA_PANHO   2 VLSAADKSNVKAAWGKVGGNAGAYGAEALERMFLSFPTTKTYFPHF-DLS-----HGSAQVKGHGEKVAAALTKAVGHLD-DLPGTLSDL 84 
                          8*********************************************.***.....************************9.********* PP

             globins4  92 selHakklkvdpkyfkllsevlvdvlaarlpkeftadvqaaleKllalvakllaskYk 149
                          s+lHa+kl+vdp +fklls+ l+++la +lp++ft++v+a+l+K+la+v ++l+skY+
  sp|Q0ZA50|HBA_PANHO  85 SDLHAHKLRVDPVNFKLLSHTLLVTLACHLPNDFTPAVHASLDKFLASVGTVLTSKYR 142
                          *********************************************************7 PP

>> sp|P02103|HBE_RABIT  Hemoglobin subunit epsilon OS=Oryctolagus cuniculus GN=HBE1 PE=2 SV=2
   #    score  bias  c-Evalue  i-Evalue hmmfrom  hmm to    alifrom  ali to    envfrom  env to     acc
 ---   ------ ----- --------- --------- ------- -------    ------- -------    ------- -------    ----
   1 !  185.9   0.0     3e-56   1.5e-53       1     149 []       2     147 .]       2     147 .] 0.99

  Alignments for each domain:
  == domain 1  score: 185.9 bits;  conditional E-value: 3e-56
             globins4   1 vvLseaektkvkavWakveadveesGadiLvrlfkstPatqefFekFkdLstedelkksadvkkHgkkvldAlsdalakldekleaklkd 90 
                          v+ +++ek  + + W++v  +++e+G+++L rl++++P+tq+fF++F++Ls + +++++++vk+Hgkkvl+ ++da++++d +l++++++
  sp|P02103|HBE_RABIT   2 VHFTPEEKCIISKQWGQV--NIDETGGEALGRLLVVYPWTQRFFDNFGNLSSSSAIMGNPKVKAHGKKVLTSFGDAIKNMD-NLKGAFAK 88 
                          5789**************..*************************************************************.******** PP

             globins4  91 LselHakklkvdpkyfkllsevlvdvlaarlpkeftadvqaaleKllalvakllaskYk 149
                          LselH++kl+vdp++fkll++vl+ vla++++keft++vqaa +Kl++ va++la+kY+
  sp|P02103|HBE_RABIT  89 LSELHCDKLHVDPENFKLLGNVLLIVLATHFGKEFTPEVQAAWQKLVSGVAIALAHKYH 147
                          **********************************************************7 PP

>> sp|P18707|HBB_MESBR  Hemoglobin subunit beta OS=Mesocricetus brandti GN=HBB PE=1 SV=1
   #    score  bias  c-Evalue  i-Evalue hmmfrom  hmm to    alifrom  ali to    envfrom  env to     acc
 ---   ------ ----- --------- --------- ------- -------    ------- -------    ------- -------    ----
   1 !  185.8   0.8   3.2e-56   1.6e-53       1     149 []       1     146 []       1     146 [] 0.99

  Alignments for each domain:
  == domain 1  score: 185.8 bits;  conditional E-value: 3.2e-56
             globins4   1 vvLseaektkvkavWakveadveesGadiLvrlfkstPatqefFekFkdLstedelkksadvkkHgkkvldAlsdalakldekleaklkd 90 
                          v+L++aek+ v  +W+kv  +++ +Ga++L rl+++tP+tq+fFe+F+dLs + +++++++vk+Hgkkv++ ++d+l++ld +l++++++
  sp|P18707|HBB_MESBR   1 VHLTDAEKNLVSGLWGKV--NADAVGAEALGRLLVVTPWTQRFFEHFGDLSSASAVMNNPQVKAHGKKVIHSFADGLKHLD-NLKGAFSS 87 
                          69****************..8899*********************************************************.******** PP

             globins4  91 LselHakklkvdpkyfkllsevlvdvlaarlpkeftadvqaaleKllalvakllaskYk 149
                          LselH++kl+vdp++fkll+++++ vl + l+k+ft+++q+a++K++a va++la+kY+
  sp|P18707|HBB_MESBR  88 LSELHCDKLHVDPENFKLLGNMIIIVLSHDLGKDFTPSAQSAFHKVVAGVANALAHKYH 146
                          **********************************************************7 PP

>> sp|P26915|HBA_NASNA  Hemoglobin subunit alpha OS=Nasua nasua GN=HBA PE=1 SV=1
   #    score  bias  c-Evalue  i-Evalue hmmfrom  hmm to    alifrom  ali to    envfrom  env to     acc
 ---   ------ ----- --------- --------- ------- -------    ------- -------    ------- -------    ----
   1 !  185.8   0.3   3.3e-56   1.6e-53       2     149 .]       1     141 []       1     141 [] 0.99

  Alignments for each domain:
  == domain 1  score: 185.8 bits;  conditional E-value: 3.3e-56
             globins4   2 vLseaektkvkavWakveadveesGadiLvrlfkstPatqefFekFkdLstedelkksadvkkHgkkvldAlsdalakldekleaklkdL 91 
                          vLs+a+kt++k+ W k+++++ e+G+++L+r f s+P+t+++F++F dLs      +sa+vk+Hgkkv++Al++a+a+ld +l+++l++L
  sp|P26915|HBA_NASNA   1 VLSPADKTNIKSTWEKIGSHASEYGGEALERTFASFPTTKTYFPHF-DLS-----PGSAQVKAHGKKVAEALTNAVAHLD-DLPGALSTL 83 
                          69********************************************.9**.....9***********************9.********* PP

             globins4  92 selHakklkvdpkyfkllsevlvdvlaarlpkeftadvqaaleKllalvakllaskYk 149
                          s+lHa kl+vdp +fk+ls++l+++la+++p+eft++v+a+l+K++++v+++l+skY+
  sp|P26915|HBA_NASNA  84 SDLHAYKLRVDPVNFKFLSHCLLVTLASHHPAEFTPAVHASLDKFFSSVSTVLTSKYR 141
                          *********************************************************7 PP

>> sp|P09423|HBA_BISBO  Hemoglobin subunit alpha-I/II OS=Bison bonasus PE=1 SV=2
   #    score  bias  c-Evalue  i-Evalue hmmfrom  hmm to    alifrom  ali to    envfrom  env to     acc
 ---   ------ ----- --------- --------- ------- -------    ------- -------    ------- -------    ----
   1 !  185.8   0.7   3.3e-56   1.6e-53       2     149 .]       2     142 .]       1     142 [] 0.99

  Alignments for each domain:
  == domain 1  score: 185.8 bits;  conditional E-value: 3.3e-56
             globins4   2 vLseaektkvkavWakveadveesGadiLvrlfkstPatqefFekFkdLstedelkksadvkkHgkkvldAlsdalakldekleaklkdL 91 
                          vLs+a+k +vka+W+kv+ +++e+Ga++L+r+f+s+P+t+++F++F dLs     ++sa+vk Hg kv+ Al++a+ +ld +l+++l++L
  sp|P09423|HBA_BISBO   2 VLSAADKGNVKAAWGKVGGHAAEYGAEALERMFLSFPTTKTYFPHF-DLS-----HGSAQVKGHGAKVAAALTKAVGHLD-DLPGALSEL 84 
                          8*********************************************.***.....************************9.********* PP

             globins4  92 selHakklkvdpkyfkllsevlvdvlaarlpkeftadvqaaleKllalvakllaskYk 149
                          s+lHa+kl+vdp +fklls+ l+++la++lp++ft++v+a+l+K+la v+++l+skY+
  sp|P09423|HBA_BISBO  85 SDLHAHKLRVDPVNFKLLSHSLLVTLASHLPNDFTPAVHASLDKFLANVSTVLTSKYR 142
                          *********************************************************7 PP

>> sp|Q45XI7|HBD_DUGDU  Hemoglobin subunit delta OS=Dugong dugon GN=HBD PE=2 SV=3
   #    score  bias  c-Evalue  i-Evalue hmmfrom  hmm to    alifrom  ali to    envfrom  env to     acc
 ---   ------ ----- --------- --------- ------- -------    ------- -------    ------- -------    ----
   1 !  185.8   0.4   3.3e-56   1.6e-53       1     149 []       2     147 .]       2     147 .] 0.99

  Alignments for each domain:
  == domain 1  score: 185.8 bits;  conditional E-value: 3.3e-56
             globins4   1 vvLseaektkvkavWakveadveesGadiLvrlfkstPatqefFekFkdLstedelkksadvkkHgkkvldAlsdalakldekleaklkd 90 
                          v+L+++e   v+ +Wakv  +v+e+G+++L rl++++P+tq+fFe+F+dLs + +++ +++vk+Hg+kvl  ++d+l++ld +l++++++
  sp|Q45XI7|HBD_DUGDU   2 VHLTADETALVTGLWAKV--NVKEYGGEALGRLLVVYPWTQRFFEHFGDLSSASAVMHNPKVKAHGEKVLASFGDGLKHLD-DLKGAFAE 88 
                          69****************..************************************************************9.******** PP

             globins4  91 LselHakklkvdpkyfkllsevlvdvlaarlpkeftadvqaaleKllalvakllaskYk 149
                          Ls lH++k +vdp++fkll+++lv+vl  +l+kef++++qaa+eK++a va++la+kY+
  sp|Q45XI7|HBD_DUGDU  89 LSALHCEKSHVDPQNFKLLGNMLVCVLSRHLGKEFSPQAQAAYEKVVAGVANALAHKYH 147
                          **********************************************************7 PP

>> sp|Q7LZM1|MYG_URILO  Myoglobin OS=Uria lomvia GN=MB PE=1 SV=2
   #    score  bias  c-Evalue  i-Evalue hmmfrom  hmm to    alifrom  ali to    envfrom  env to     acc
 ---   ------ ----- --------- --------- ------- -------    ------- -------    ------- -------    ----
   1 !  185.7   1.4   3.3e-56   1.6e-53       3     149 .]       3     148 ..       1     148 [. 0.99

  Alignments for each domain:
  == domain 1  score: 185.7 bits;  conditional E-value: 3.3e-56
             globins4   3 LseaektkvkavWakveadveesGadiLvrlfkstPatqefFekFkdLstedelkksadvkkHgkkvldAlsdalakldekleaklkdLs 92 
                          Ls++e+++v+++W+kve+d +++G ++L+rlf+ +P+t++ FekFk+L+t+d++k+s+d+kkHg++vl+ l+++l++ ++++e++lk+L+
  sp|Q7LZM1|MYG_URILO   3 LSDQEWQHVLTIWGKVESDLAGHGHQVLMRLFQDHPETLDRFEKFKGLKTPDQMKGSEDLKKHGVTVLTQLGKILKQ-KGNHESELKPLA 91 
                          99***************************************************************************.99********** PP

             globins4  93 elHakklkvdpkyfkllsevlvdvlaarlpkeftadvqaaleKllalvakllaskYk 149
                          + Ha+k+k+++ky++++se++++v+a+++++ f+ad qaa++K+l+l+++++askYk
  sp|Q7LZM1|MYG_URILO  92 QTHATKHKIPVKYLEFISEAIIKVIAEKHASSFGADSQAAMKKALELFRNDMASKYK 148
                          ********************************************************7 PP

>> sp|B3EWC7|HBA_TAMMR  Hemoglobin subunit alpha OS=Tamias merriami PE=1 SV=1
   #    score  bias  c-Evalue  i-Evalue hmmfrom  hmm to    alifrom  ali to    envfrom  env to     acc
 ---   ------ ----- --------- --------- ------- -------    ------- -------    ------- -------    ----
   1 !  185.7   1.0   3.5e-56   1.7e-53       2     149 .]       1     141 []       1     141 [] 0.99

  Alignments for each domain:
  == domain 1  score: 185.7 bits;  conditional E-value: 3.5e-56
             globins4   2 vLseaektkvkavWakveadveesGadiLvrlfkstPatqefFekFkdLstedelkksadvkkHgkkvldAlsdalakldekleaklkdL 91 
                          vLs+a+kt+vka+W kv+ + + +Ga++L+r+f+s+P+t+++F++F dLs     ++sa+v+ Hgkkv+dAl++a  +ld +l+++l++L
  sp|B3EWC7|HBA_TAMMR   1 VLSPADKTNVKAAWEKVGGHGAAYGAEALERMFLSFPTTKTYFPHF-DLS-----HGSAQVQGHGKKVADALANAAGHLD-DLPSALSAL 83 
                          69********************************************.***.....************************9.********* PP

             globins4  92 selHakklkvdpkyfkllsevlvdvlaarlpkeftadvqaaleKllalvakllaskYk 149
                          s+lHa+kl+vdp +fklls++l+++laa++p+eft++v+a+l+K+la+v+++l+skY+
  sp|B3EWC7|HBA_TAMMR  84 SDLHAHKLRVDPVNFKLLSHCLLVTLAAHHPAEFTPAVHASLDKFLATVSTVLTSKYR 141
                          *********************************************************7 PP

>> sp|P68026|HBE_CALJA  Hemoglobin subunit epsilon OS=Callithrix jacchus GN=HBE1 PE=2 SV=2
   #    score  bias  c-Evalue  i-Evalue hmmfrom  hmm to    alifrom  ali to    envfrom  env to     acc
 ---   ------ ----- --------- --------- ------- -------    ------- -------    ------- -------    ----
   1 !  185.7   0.1   3.5e-56   1.7e-53       1     149 []       2     147 .]       2     147 .] 0.99

  Alignments for each domain:
  == domain 1  score: 185.7 bits;  conditional E-value: 3.5e-56
             globins4   1 vvLseaektkvkavWakveadveesGadiLvrlfkstPatqefFekFkdLstedelkksadvkkHgkkvldAlsdalakldekleaklkd 90 
                          v+ +++ek +++++W+k+  +vee G+++L rl++++P+tq+fF++F++Ls + ++ ++++vk+Hgkkvl+ ++da++++d +l++++++
  sp|P68026|HBE_CALJA   2 VHFTAEEKAAITSLWGKM--NVEEAGGEALGRLLVVYPWTQRFFDNFGNLSSPSAILGNPKVKAHGKKVLTSFGDAIKNMD-NLKTTFAK 88 
                          5789**************..*************************************************************.******** PP

             globins4  91 LselHakklkvdpkyfkllsevlvdvlaarlpkeftadvqaaleKllalvakllaskYk 149
                          LselH++kl+vdp++f+ll++vlv +la++++keft++vqaa +Kl++ va++l +kY+
  sp|P68026|HBE_CALJA  89 LSELHCDKLHVDPENFRLLGNVLVIILATHFGKEFTPEVQAAWQKLVSAVAIALGHKYH 147
                          **********************************************************7 PP

>> sp|P68027|HBE_CALPY  Hemoglobin subunit epsilon OS=Callithrix pygmaea GN=HBE1 PE=2 SV=2
   #    score  bias  c-Evalue  i-Evalue hmmfrom  hmm to    alifrom  ali to    envfrom  env to     acc
 ---   ------ ----- --------- --------- ------- -------    ------- -------    ------- -------    ----
   1 !  185.7   0.1   3.5e-56   1.7e-53       1     149 []       2     147 .]       2     147 .] 0.99

  Alignments for each domain:
  == domain 1  score: 185.7 bits;  conditional E-value: 3.5e-56
             globins4   1 vvLseaektkvkavWakveadveesGadiLvrlfkstPatqefFekFkdLstedelkksadvkkHgkkvldAlsdalakldekleaklkd 90 
                          v+ +++ek +++++W+k+  +vee G+++L rl++++P+tq+fF++F++Ls + ++ ++++vk+Hgkkvl+ ++da++++d +l++++++
  sp|P68027|HBE_CALPY   2 VHFTAEEKAAITSLWGKM--NVEEAGGEALGRLLVVYPWTQRFFDNFGNLSSPSAILGNPKVKAHGKKVLTSFGDAIKNMD-NLKTTFAK 88 
                          5789**************..*************************************************************.******** PP

             globins4  91 LselHakklkvdpkyfkllsevlvdvlaarlpkeftadvqaaleKllalvakllaskYk 149
                          LselH++kl+vdp++f+ll++vlv +la++++keft++vqaa +Kl++ va++l +kY+
  sp|P68027|HBE_CALPY  89 LSELHCDKLHVDPENFRLLGNVLVIILATHFGKEFTPEVQAAWQKLVSAVAIALGHKYH 147
                          **********************************************************7 PP

>> sp|P08224|HBG_CHEME  Hemoglobin subunit gamma OS=Cheirogaleus medius GN=HBG PE=2 SV=2
   #    score  bias  c-Evalue  i-Evalue hmmfrom  hmm to    alifrom  ali to    envfrom  env to     acc
 ---   ------ ----- --------- --------- ------- -------    ------- -------    ------- -------    ----
   1 !  185.7   0.3   3.5e-56   1.7e-53       2     149 .]       3     147 .]       2     147 .] 0.99

  Alignments for each domain:
  == domain 1  score: 185.7 bits;  conditional E-value: 3.5e-56
             globins4   2 vLseaektkvkavWakveadveesGadiLvrlfkstPatqefFekFkdLstedelkksadvkkHgkkvldAlsdalakldekleaklkdL 91 
                          + + +ek  ++++W+kv  +vee G+++L rl++++P+tq+fF++F++Ls + +++++++vk+Hgkkvl+ l++a++++d +l++++++L
  sp|P08224|HBG_CHEME   3 HFTVEEKAVITSLWGKV--NVEEAGGEALGRLLVVYPWTQRFFDNFGNLSSASAIMGNPKVKAHGKKVLTSLGEAIKNMD-DLKGTFAHL 89 
                          78899************..*************************************************************.********* PP

             globins4  92 selHakklkvdpkyfkllsevlvdvlaarlpkeftadvqaaleKllalvakllaskYk 149
                          selH+++l+vdp++fkll++ lv vla++++keft++vqaa +K++a va++la+kY+
  sp|P08224|HBG_CHEME  90 SELHCDRLHVDPENFKLLGNELVIVLAKHFGKEFTPQVQAAWQKMVAGVAIALAHKYH 147
                          *********************************************************7 PP

>> sp|P41327|HBA_LYNLY  Hemoglobin subunit alpha OS=Lynx lynx GN=HBA PE=1 SV=1
   #    score  bias  c-Evalue  i-Evalue hmmfrom  hmm to    alifrom  ali to    envfrom  env to     acc
 ---   ------ ----- --------- --------- ------- -------    ------- -------    ------- -------    ----
   1 !  185.6   0.5   3.6e-56   1.8e-53       2     149 .]       1     141 []       1     141 [] 0.99

  Alignments for each domain:
  == domain 1  score: 185.6 bits;  conditional E-value: 3.6e-56
             globins4   2 vLseaektkvkavWakveadveesGadiLvrlfkstPatqefFekFkdLstedelkksadvkkHgkkvldAlsdalakldekleaklkdL 91 
                          vLs+a+k++vka W+k++++++++G+++L+r f s+P+t+++F++F dLs     ++sa+vk+Hg+kv+dAl++a+a++d +l+++l++L
  sp|P41327|HBA_LYNLY   1 VLSAADKSNVKACWGKIGSHAGDYGTEALERTFCSFPTTKTYFPHF-DLS-----HGSAQVKAHGQKVADALTQAVAHID-DLPNALSAL 83 
                          69********************************************.***.....************************9.********* PP

             globins4  92 selHakklkvdpkyfkllsevlvdvlaarlpkeftadvqaaleKllalvakllaskYk 149
                          s+lHa kl+vdp +fk+ls++l+++la ++p+eft++v+a+l+K+++ v+++l+skY+
  sp|P41327|HBA_LYNLY  84 SDLHAYKLRVDPVNFKFLSHCLLVTLACHHPAEFTPAVHASLDKFFSAVSTVLTSKYR 141
                          *********************************************************7 PP

>> sp|P08852|HBA_MARMA  Hemoglobin subunit alpha OS=Marmota marmota marmota GN=HBA PE=1 SV=1
   #    score  bias  c-Evalue  i-Evalue hmmfrom  hmm to    alifrom  ali to    envfrom  env to     acc
 ---   ------ ----- --------- --------- ------- -------    ------- -------    ------- -------    ----
   1 !  185.6   1.2   3.6e-56   1.8e-53       2     149 .]       1     141 []       1     141 [] 0.99

  Alignments for each domain:
  == domain 1  score: 185.6 bits;  conditional E-value: 3.6e-56
             globins4   2 vLseaektkvkavWakveadveesGadiLvrlfkstPatqefFekFkdLstedelkksadvkkHgkkvldAlsdalakldekleaklkdL 91 
                          vLs+a+kt+vka+W k++ + + +Ga++L+r+f+s+P+t+++F++F dLs     ++sa+++ Hgkkv+dAl++a a++d +l+++l++L
  sp|P08852|HBA_MARMA   1 VLSPADKTNVKAAWEKIGGHGAAYGAEALERMFLSFPTTKTYFPHF-DLS-----HGSAQIQGHGKKVADALANAAAHVD-DLPSALSAL 83 
                          69********************************************.***.....************************9.********* PP

             globins4  92 selHakklkvdpkyfkllsevlvdvlaarlpkeftadvqaaleKllalvakllaskYk 149
                          s+lHa+kl+vdp +fklls++l+++laa++p+eft++v+a+l+K+la+v+++l+skY+
  sp|P08852|HBA_MARMA  84 SDLHAHKLRVDPVNFKLLSHCLLVTLAAHHPAEFTPAVHASLDKFLASVSTVLTSKYR 141
                          *********************************************************7 PP

>> sp|P08225|HBG_EULFU  Hemoglobin subunit gamma OS=Eulemur fulvus fulvus GN=HBG PE=2 SV=2
   #    score  bias  c-Evalue  i-Evalue hmmfrom  hmm to    alifrom  ali to    envfrom  env to     acc
 ---   ------ ----- --------- --------- ------- -------    ------- -------    ------- -------    ----
   1 !  185.5   0.2   3.9e-56   1.9e-53       1     149 []       2     147 .]       2     147 .] 0.99

  Alignments for each domain:
  == domain 1  score: 185.5 bits;  conditional E-value: 3.9e-56
             globins4   1 vvLseaektkvkavWakveadveesGadiLvrlfkstPatqefFekFkdLstedelkksadvkkHgkkvldAlsdalakldekleaklkd 90 
                          v+ +++ek  ++++W+kv  +vee G+++L rl++++P+tq+fF++F++Ls + +++++++vk+Hgkkvl+ l+da++++d +l++++++
  sp|P08225|HBG_EULFU   2 VHFTAEEKAVITSLWGKV--NVEEAGGEALGRLLVVYPWTQRFFDNFGNLSSASAIMGNPKVKAHGKKVLTSLGDAIKNMD-DLKGTFAH 88 
                          5789**************..*************************************************************.******** PP

             globins4  91 LselHakklkvdpkyfkllsevlvdvlaarlpkeftadvqaaleKllalvakllaskYk 149
                          LselH+++l+vdp++fkll++ lv vla+ ++keft++vqaa +K++a va++la+kY+
  sp|P08225|HBG_EULFU  89 LSELHCDRLHVDPENFKLLGNELVIVLAKYFGKEFTPQVQAAWQKMVAGVAIALAHKYH 147
                          **********************************************************7 PP

>> sp|P68077|HBG_MACMU  Hemoglobin subunit gamma OS=Macaca mulatta GN=HBG PE=1 SV=2
   #    score  bias  c-Evalue  i-Evalue hmmfrom  hmm to    alifrom  ali to    envfrom  env to     acc
 ---   ------ ----- --------- --------- ------- -------    ------- -------    ------- -------    ----
   1 !  185.3   0.0   4.4e-56   2.2e-53       2     149 .]       3     147 .]       2     147 .] 0.99

  Alignments for each domain:
  == domain 1  score: 185.3 bits;  conditional E-value: 4.4e-56
             globins4   2 vLseaektkvkavWakveadveesGadiLvrlfkstPatqefFekFkdLstedelkksadvkkHgkkvldAlsdalakldekleaklkdL 91 
                          + +e++k +++++W+kv  +ve+ G++ L rl++++P+tq+fF++F++Ls + +++++++vk+Hgkkvl+ l+da+++ld +l++++++L
  sp|P68077|HBG_MACMU   3 HFTEEDKATITSLWGKV--NVEDAGGETLGRLLVVYPWTQRFFDSFGNLSSASAIMGNPKVKAHGKKVLTSLGDAIKNLD-DLKGTFAQL 89 
                          6799*************..************************************************************9.********* PP

             globins4  92 selHakklkvdpkyfkllsevlvdvlaarlpkeftadvqaaleKllalvakllaskYk 149
                          selH++kl+vdp++f+ll++vlv+vla +++keft++vqa+ +K++a va +l+s+Y+
  sp|P68077|HBG_MACMU  90 SELHCDKLHVDPENFRLLGNVLVTVLAIHFGKEFTPEVQASWQKMVAGVASALSSRYH 147
                          *********************************************************7 PP

>> sp|P68078|HBG_MACFU  Hemoglobin subunit gamma OS=Macaca fuscata fuscata GN=HBG PE=1 SV=2
   #    score  bias  c-Evalue  i-Evalue hmmfrom  hmm to    alifrom  ali to    envfrom  env to     acc
 ---   ------ ----- --------- --------- ------- -------    ------- -------    ------- -------    ----
   1 !  185.3   0.0   4.4e-56   2.2e-53       2     149 .]       3     147 .]       2     147 .] 0.99

  Alignments for each domain:
  == domain 1  score: 185.3 bits;  conditional E-value: 4.4e-56
             globins4   2 vLseaektkvkavWakveadveesGadiLvrlfkstPatqefFekFkdLstedelkksadvkkHgkkvldAlsdalakldekleaklkdL 91 
                          + +e++k +++++W+kv  +ve+ G++ L rl++++P+tq+fF++F++Ls + +++++++vk+Hgkkvl+ l+da+++ld +l++++++L
  sp|P68078|HBG_MACFU   3 HFTEEDKATITSLWGKV--NVEDAGGETLGRLLVVYPWTQRFFDSFGNLSSASAIMGNPKVKAHGKKVLTSLGDAIKNLD-DLKGTFAQL 89 
                          6799*************..************************************************************9.********* PP

             globins4  92 selHakklkvdpkyfkllsevlvdvlaarlpkeftadvqaaleKllalvakllaskYk 149
                          selH++kl+vdp++f+ll++vlv+vla +++keft++vqa+ +K++a va +l+s+Y+
  sp|P68078|HBG_MACFU  90 SELHCDKLHVDPENFRLLGNVLVTVLAIHFGKEFTPEVQASWQKMVAGVASALSSRYH 147
                          *********************************************************7 PP

>> sp|P68079|HBG_PAPCY  Hemoglobin subunit gamma OS=Papio cynocephalus GN=HBG PE=1 SV=2
   #    score  bias  c-Evalue  i-Evalue hmmfrom  hmm to    alifrom  ali to    envfrom  env to     acc
 ---   ------ ----- --------- --------- ------- -------    ------- -------    ------- -------    ----
   1 !  185.3   0.0   4.4e-56   2.2e-53       2     149 .]       3     147 .]       2     147 .] 0.99

  Alignments for each domain:
  == domain 1  score: 185.3 bits;  conditional E-value: 4.4e-56
             globins4   2 vLseaektkvkavWakveadveesGadiLvrlfkstPatqefFekFkdLstedelkksadvkkHgkkvldAlsdalakldekleaklkdL 91 
                          + +e++k +++++W+kv  +ve+ G++ L rl++++P+tq+fF++F++Ls + +++++++vk+Hgkkvl+ l+da+++ld +l++++++L
  sp|P68079|HBG_PAPCY   3 HFTEEDKATITSLWGKV--NVEDAGGETLGRLLVVYPWTQRFFDSFGNLSSASAIMGNPKVKAHGKKVLTSLGDAIKNLD-DLKGTFAQL 89 
                          6799*************..************************************************************9.********* PP

             globins4  92 selHakklkvdpkyfkllsevlvdvlaarlpkeftadvqaaleKllalvakllaskYk 149
                          selH++kl+vdp++f+ll++vlv+vla +++keft++vqa+ +K++a va +l+s+Y+
  sp|P68079|HBG_PAPCY  90 SELHCDKLHVDPENFRLLGNVLVTVLAIHFGKEFTPEVQASWQKMVAGVASALSSRYH 147
                          *********************************************************7 PP

>> sp|P01945|HBA_MESAU  Hemoglobin subunit alpha OS=Mesocricetus auratus GN=HBA PE=1 SV=1
   #    score  bias  c-Evalue  i-Evalue hmmfrom  hmm to    alifrom  ali to    envfrom  env to     acc
 ---   ------ ----- --------- --------- ------- -------    ------- -------    ------- -------    ----
   1 !  185.3   0.4   4.5e-56   2.2e-53       2     149 .]       1     141 []       1     141 [] 0.99

  Alignments for each domain:
  == domain 1  score: 185.3 bits;  conditional E-value: 4.5e-56
             globins4   2 vLseaektkvkavWakveadveesGadiLvrlfkstPatqefFekFkdLstedelkksadvkkHgkkvldAlsdalakldekleaklkdL 91 
                          vLs+++kt++ ++W+k++ +++e+Ga++L+r+f ++P+t+++F++F d+s     ++sa+vk Hgkkv+dAl++a+ +ld +l+++l++L
  sp|P01945|HBA_MESAU   1 VLSAKDKTNISEAWGKIGGHAGEYGAEALERMFFVYPTTKTYFPHF-DVS-----HGSAQVKGHGKKVADALTNAVGHLD-DLPGALSAL 83 
                          69********************************************.888.....************************9.********* PP

             globins4  92 selHakklkvdpkyfkllsevlvdvlaarlpkeftadvqaaleKllalvakllaskYk 149
                          s+lHa+kl+vdp +fklls++l+++la+++p++ft++v+a+l+K++a+v+++l+skY+
  sp|P01945|HBA_MESAU  84 SDLHAHKLRVDPVNFKLLSHCLLVTLANHHPADFTPAVHASLDKFFASVSTVLTSKYR 141
                          *********************************************************7 PP

>> sp|P02095|HBB_CAVPO  Hemoglobin subunit beta OS=Cavia porcellus GN=HBB PE=1 SV=1
   #    score  bias  c-Evalue  i-Evalue hmmfrom  hmm to    alifrom  ali to    envfrom  env to     acc
 ---   ------ ----- --------- --------- ------- -------    ------- -------    ------- -------    ----
   1 !  185.3   0.8   4.5e-56   2.2e-53       1     149 []       1     146 []       1     146 [] 0.99

  Alignments for each domain:
  == domain 1  score: 185.3 bits;  conditional E-value: 4.5e-56
             globins4   1 vvLseaektkvkavWakveadveesGadiLvrlfkstPatqefFekFkdLstedelkksadvkkHgkkvldAlsdalakldekleaklkd 90 
                          v+L++aek++++ +W+kv  +v+e Ga++L rl++++P+tq+fFekF+dLs + +++++a+vk Hg kvl  +s++l++l+ +l++++++
  sp|P02095|HBB_CAVPO   1 VHLTAAEKSAILDLWGKV--NVGEIGAEALGRLLVVYPWTQRFFEKFGDLSSASAIMSNAHVKSHGAKVLASFSEGLKHLQ-DLKGTFAK 87 
                          69****************..************************************************************8.9******* PP

             globins4  91 LselHakklkvdpkyfkllsevlvdvlaarlpkeftadvqaaleKllalvakllaskYk 149
                          LselH++kl+vdp++f+ll++++v  la+++p+eft+  qaa++K+ a va++la+kY+
  sp|P02095|HBB_CAVPO  88 LSELHCDKLHVDPENFRLLGNMIVIALAHHHPSEFTPCTQAAFQKVTAGVANALAHKYH 146
                          **********************************************************7 PP

>> sp|P20243|HBA_MUSPF  Hemoglobin subunit alpha-1/2 OS=Mustela putorius furo PE=1 SV=1
   #    score  bias  c-Evalue  i-Evalue hmmfrom  hmm to    alifrom  ali to    envfrom  env to     acc
 ---   ------ ----- --------- --------- ------- -------    ------- -------    ------- -------    ----
   1 !  185.3   0.3   4.5e-56   2.2e-53       2     149 .]       1     141 []       1     141 [] 0.99

  Alignments for each domain:
  == domain 1  score: 185.3 bits;  conditional E-value: 4.5e-56
             globins4   2 vLseaektkvkavWakveadveesGadiLvrlfkstPatqefFekFkdLstedelkksadvkkHgkkvldAlsdalakldekleaklkdL 91 
                          vLs+a+kt+vk+ W k++ +++e+G+++L+r f s+P+t+++F++F dLs     ++sa+vk+Hgkkv+dAl++a+a++d +l+++l++L
  sp|P20243|HBA_MUSPF   1 VLSPADKTNVKSTWDKIGGHAGEYGGEALERTFASFPTTKTYFPHF-DLS-----HGSAQVKAHGKKVADALTNAVAHVD-DLPGALSAL 83 
                          69********************************************.***.....************************9.********* PP

             globins4  92 selHakklkvdpkyfkllsevlvdvlaarlpkeftadvqaaleKllalvakllaskYk 149
                          s+lHa kl+vdp +fklls++l+++la ++p+eft++v+a+l+K+++ v+++l+skY+
  sp|P20243|HBA_MUSPF  84 SDLHAYKLRVDPVNFKLLSHCLLVTLACHHPAEFTPAVHASLDKFFSAVSTVLTSKYR 141
                          *********************************************************7 PP

>> sp|P01953|HBA_MELME  Hemoglobin subunit alpha OS=Meles meles GN=HBA PE=1 SV=1
   #    score  bias  c-Evalue  i-Evalue hmmfrom  hmm to    alifrom  ali to    envfrom  env to     acc
 ---   ------ ----- --------- --------- ------- -------    ------- -------    ------- -------    ----
   1 !  185.3   0.2   4.6e-56   2.3e-53       2     149 .]       1     141 []       1     141 [] 0.99

  Alignments for each domain:
  == domain 1  score: 185.3 bits;  conditional E-value: 4.6e-56
             globins4   2 vLseaektkvkavWakveadveesGadiLvrlfkstPatqefFekFkdLstedelkksadvkkHgkkvldAlsdalakldekleaklkdL 91 
                          vLs+a+k ++ka W k++ +++e+G+++L+r f s+P+t+++F++F dLs     ++sa+vk Hgkkv+dAl++a+a+ld +l+++l++L
  sp|P01953|HBA_MELME   1 VLSPADKANIKATWDKIGGHAGEYGGEALERTFASFPTTKTYFPHF-DLS-----HGSAQVKGHGKKVADALTNAVAHLD-DLPGALSAL 83 
                          69********************************************.***.....************************9.********* PP

             globins4  92 selHakklkvdpkyfkllsevlvdvlaarlpkeftadvqaaleKllalvakllaskYk 149
                          s+lHa kl+vdp +fklls++l+++la ++p+eft++v+a+l+K+l++v+++l+skY+
  sp|P01953|HBA_MELME  84 SDLHAYKLRVDPVNFKLLSHCLLVTLACHHPAEFTPAVHASLDKFLSSVSTVLTSKYR 141
                          *********************************************************7 PP

>> sp|P11750|HBA_SPEPA  Hemoglobin subunit alpha OS=Spermophilus parryii GN=HBA PE=1 SV=2
   #    score  bias  c-Evalue  i-Evalue hmmfrom  hmm to    alifrom  ali to    envfrom  env to     acc
 ---   ------ ----- --------- --------- ------- -------    ------- -------    ------- -------    ----
   1 !  185.3   0.9   4.6e-56   2.3e-53       2     149 .]       1     141 []       1     141 [] 0.99

  Alignments for each domain:
  == domain 1  score: 185.3 bits;  conditional E-value: 4.6e-56
             globins4   2 vLseaektkvkavWakveadveesGadiLvrlfkstPatqefFekFkdLstedelkksadvkkHgkkvldAlsdalakldekleaklkdL 91 
                          vLs+a+kt+vka W k++ + + +Ga++L+r+f+s+P+t+++F++F dLs     ++sa+v+ Hgkkv+dAl++a a++d +l+++l++L
  sp|P11750|HBA_SPEPA   1 VLSPADKTNVKASWEKIGGHGAAYGAEALERMFLSFPTTKTYFPHF-DLS-----HGSAQVQGHGKKVADALANAAAHVD-DLPGALSAL 83 
                          69********************************************.***.....************************9.********* PP

             globins4  92 selHakklkvdpkyfkllsevlvdvlaarlpkeftadvqaaleKllalvakllaskYk 149
                          s+lHa+kl+vdp +fklls++l+++laa++p+eft++v+a+l+K+la+v+++l+skY+
  sp|P11750|HBA_SPEPA  84 SDLHAHKLRVDPVNFKLLSHCLLVTLAAHHPAEFTPAVHASLDKFLASVSTVLTSKYR 141
                          *********************************************************7 PP

>> sp|P02100|HBE_HUMAN  Hemoglobin subunit epsilon OS=Homo sapiens GN=HBE1 PE=1 SV=2
   #    score  bias  c-Evalue  i-Evalue hmmfrom  hmm to    alifrom  ali to    envfrom  env to     acc
 ---   ------ ----- --------- --------- ------- -------    ------- -------    ------- -------    ----
   1 !  185.3   0.4   4.7e-56   2.3e-53       1     149 []       2     147 .]       2     147 .] 0.99

  Alignments for each domain:
  == domain 1  score: 185.3 bits;  conditional E-value: 4.7e-56
             globins4   1 vvLseaektkvkavWakveadveesGadiLvrlfkstPatqefFekFkdLstedelkksadvkkHgkkvldAlsdalakldekleaklkd 90 
                          v+ +++ek +v+++W+k+  +vee G+++L rl++++P+tq+fF++F++Ls + ++ ++++vk+Hgkkvl+ ++da++++d +l+ ++++
  sp|P02100|HBE_HUMAN   2 VHFTAEEKAAVTSLWSKM--NVEEAGGEALGRLLVVYPWTQRFFDSFGNLSSPSAILGNPKVKAHGKKVLTSFGDAIKNMD-NLKPAFAK 88 
                          5789**************..*************************************************************.******** PP

             globins4  91 LselHakklkvdpkyfkllsevlvdvlaarlpkeftadvqaaleKllalvakllaskYk 149
                          LselH++kl+vdp++fkll++v+v +la++++keft++vqaa +Kl++ va++la+kY+
  sp|P02100|HBE_HUMAN  89 LSELHCDKLHVDPENFKLLGNVMVIILATHFGKEFTPEVQAAWQKLVSAVAIALAHKYH 147
                          **********************************************************7 PP

>> sp|Q6LDH0|HBE_GORGO  Hemoglobin subunit epsilon OS=Gorilla gorilla gorilla GN=HBE1 PE=2 SV=3
   #    score  bias  c-Evalue  i-Evalue hmmfrom  hmm to    alifrom  ali to    envfrom  env to     acc
 ---   ------ ----- --------- --------- ------- -------    ------- -------    ------- -------    ----
   1 !  185.3   0.4   4.7e-56   2.3e-53       1     149 []       2     147 .]       2     147 .] 0.99

  Alignments for each domain:
  == domain 1  score: 185.3 bits;  conditional E-value: 4.7e-56
             globins4   1 vvLseaektkvkavWakveadveesGadiLvrlfkstPatqefFekFkdLstedelkksadvkkHgkkvldAlsdalakldekleaklkd 90 
                          v+ +++ek +v+++W+k+  +vee G+++L rl++++P+tq+fF++F++Ls + ++ ++++vk+Hgkkvl+ ++da++++d +l+ ++++
  sp|Q6LDH0|HBE_GORGO   2 VHFTAEEKAAVTSLWSKM--NVEEAGGEALGRLLVVYPWTQRFFDSFGNLSSPSAILGNPKVKAHGKKVLTSFGDAIKNMD-NLKPAFAK 88 
                          5789**************..*************************************************************.******** PP

             globins4  91 LselHakklkvdpkyfkllsevlvdvlaarlpkeftadvqaaleKllalvakllaskYk 149
                          LselH++kl+vdp++fkll++v+v +la++++keft++vqaa +Kl++ va++la+kY+
  sp|Q6LDH0|HBE_GORGO  89 LSELHCDKLHVDPENFKLLGNVMVIILATHFGKEFTPEVQAAWQKLVSAVAIALAHKYH 147
                          **********************************************************7 PP

>> sp|Q6LDH1|HBE_PANTR  Hemoglobin subunit epsilon OS=Pan troglodytes GN=HBE1 PE=2 SV=3
   #    score  bias  c-Evalue  i-Evalue hmmfrom  hmm to    alifrom  ali to    envfrom  env to     acc
 ---   ------ ----- --------- --------- ------- -------    ------- -------    ------- -------    ----
   1 !  185.3   0.4   4.7e-56   2.3e-53       1     149 []       2     147 .]       2     147 .] 0.99

  Alignments for each domain:
  == domain 1  score: 185.3 bits;  conditional E-value: 4.7e-56
             globins4   1 vvLseaektkvkavWakveadveesGadiLvrlfkstPatqefFekFkdLstedelkksadvkkHgkkvldAlsdalakldekleaklkd 90 
                          v+ +++ek +v+++W+k+  +vee G+++L rl++++P+tq+fF++F++Ls + ++ ++++vk+Hgkkvl+ ++da++++d +l+ ++++
  sp|Q6LDH1|HBE_PANTR   2 VHFTAEEKAAVTSLWSKM--NVEEAGGEALGRLLVVYPWTQRFFDSFGNLSSPSAILGNPKVKAHGKKVLTSFGDAIKNMD-NLKPAFAK 88 
                          5789**************..*************************************************************.******** PP

             globins4  91 LselHakklkvdpkyfkllsevlvdvlaarlpkeftadvqaaleKllalvakllaskYk 149
                          LselH++kl+vdp++fkll++v+v +la++++keft++vqaa +Kl++ va++la+kY+
  sp|Q6LDH1|HBE_PANTR  89 LSELHCDKLHVDPENFKLLGNVMVIILATHFGKEFTPEVQAAWQKLVSAVAIALAHKYH 147
                          **********************************************************7 PP

>> sp|P23600|HBA_MUSLU  Hemoglobin subunit alpha-1/2 OS=Mustela lutreola PE=1 SV=1
   #    score  bias  c-Evalue  i-Evalue hmmfrom  hmm to    alifrom  ali to    envfrom  env to     acc
 ---   ------ ----- --------- --------- ------- -------    ------- -------    ------- -------    ----
   1 !  185.2   0.3   4.8e-56   2.3e-53       2     149 .]       1     141 []       1     141 [] 0.99

  Alignments for each domain:
  == domain 1  score: 185.2 bits;  conditional E-value: 4.8e-56
             globins4   2 vLseaektkvkavWakveadveesGadiLvrlfkstPatqefFekFkdLstedelkksadvkkHgkkvldAlsdalakldekleaklkdL 91 
                          vLs+a+kt+vk+ W k++ +++e+G+++L+r f s+P+t+++F++F dLs     ++sa+vk+Hgkkv+dAl++a+a++d +l++++++L
  sp|P23600|HBA_MUSLU   1 VLSPADKTNVKSTWDKIGGHAGEYGGEALERTFASFPTTKTYFPHF-DLS-----HGSAQVKAHGKKVADALTNAVAHMD-DLPGAMSAL 83 
                          69********************************************.***.....*************************.********* PP

             globins4  92 selHakklkvdpkyfkllsevlvdvlaarlpkeftadvqaaleKllalvakllaskYk 149
                          s+lHa kl+vdp +fklls++l+++la ++p+eft++v+a+l+K+++ v+++l+skY+
  sp|P23600|HBA_MUSLU  84 SDLHAYKLRVDPVNFKLLSHCLLVTLACHHPAEFTPAVHASLDKFFSAVSTVLTSKYR 141
                          *********************************************************7 PP

>> sp|P01969|HBA_BOSGF  Hemoglobin subunit alpha OS=Bos gaurus frontalis GN=HBA PE=1 SV=2
   #    score  bias  c-Evalue  i-Evalue hmmfrom  hmm to    alifrom  ali to    envfrom  env to     acc
 ---   ------ ----- --------- --------- ------- -------    ------- -------    ------- -------    ----
   1 !  185.2   0.9     5e-56   2.4e-53       2     149 .]       2     142 .]       1     142 [] 0.99

  Alignments for each domain:
  == domain 1  score: 185.2 bits;  conditional E-value: 5e-56
             globins4   2 vLseaektkvkavWakveadveesGadiLvrlfkstPatqefFekFkdLstedelkksadvkkHgkkvldAlsdalakldekleaklkdL 91 
                          vLs+a+k +vka+W+kv+ +++e+Ga++L+r+f+s+P+t+++F++F dLs     ++sa+vk Hg kv+ Al++a+ +ld +l+++l++L
  sp|P01969|HBA_BOSGF   2 VLSAADKGNVKAAWGKVGDHAAEYGAEALERMFLSFPTTKTYFPHF-DLS-----HGSAQVKGHGAKVAAALTKAVGHLD-DLPGALSEL 84 
                          8*********************************************.***.....************************9.********* PP

             globins4  92 selHakklkvdpkyfkllsevlvdvlaarlpkeftadvqaaleKllalvakllaskYk 149
                          s+lHa+kl+vdp +fklls+ l+++la++lp++ft++v+a+l+K+la v+++l+skY+
  sp|P01969|HBA_BOSGF  85 SDLHAHKLRVDPVNFKLLSHSLLVTLASHLPNDFTPAVHASLDKFLANVSTVLTSKYR 142
                          *********************************************************7 PP

>> sp|P09420|HBA_SPECI  Hemoglobin subunit alpha OS=Spermophilus citellus GN=HBA PE=1 SV=1
   #    score  bias  c-Evalue  i-Evalue hmmfrom  hmm to    alifrom  ali to    envfrom  env to     acc
 ---   ------ ----- --------- --------- ------- -------    ------- -------    ------- -------    ----
   1 !  185.2   0.6     5e-56   2.4e-53       2     149 .]       1     141 []       1     141 [] 0.99

  Alignments for each domain:
  == domain 1  score: 185.2 bits;  conditional E-value: 5e-56
             globins4   2 vLseaektkvkavWakveadveesGadiLvrlfkstPatqefFekFkdLstedelkksadvkkHgkkvldAlsdalakldekleaklkdL 91 
                          vLs+a+k++vk  W k++ + +e+Ga++L+r+f+s+P+t+++F++F dLs     ++sa+v+ Hgkkv+dAl++a a++d +l+++l++L
  sp|P09420|HBA_SPECI   1 VLSPADKKNVKDCWEKIGGHGAEYGAEALERMFLSFPTTKTYFPHF-DLS-----HGSAQVQGHGKKVADALANAAAHVD-DLPGALSAL 83 
                          69********************************************.***.....************************9.********* PP

             globins4  92 selHakklkvdpkyfkllsevlvdvlaarlpkeftadvqaaleKllalvakllaskYk 149
                          s+lHa+kl+vdp +fklls++l+++laa++p+eft++v+a+l+K+la+v+++l+skY+
  sp|P09420|HBA_SPECI  84 SDLHAHKLRVDPVNFKLLSHCLLVTLAAHHPAEFTPAVHASLDKFLASVSTVLTSKYR 141
                          *********************************************************7 PP

>> sp|P01967|HBA1_BOSMU  Hemoglobin subunit alpha-1 OS=Bos mutus grunniens PE=1 SV=1
   #    score  bias  c-Evalue  i-Evalue hmmfrom  hmm to    alifrom  ali to    envfrom  env to     acc
 ---   ------ ----- --------- --------- ------- -------    ------- -------    ------- -------    ----
   1 !  185.1   0.7   5.2e-56   2.5e-53       2     149 .]       1     141 []       1     141 [] 0.99

  Alignments for each domain:
  == domain 1  score: 185.1 bits;  conditional E-value: 5.2e-56
              globins4   2 vLseaektkvkavWakveadveesGadiLvrlfkstPatqefFekFkdLstedelkksadvkkHgkkvldAlsdalakldekleaklkd 90 
                           vLs+a+k +vka+W+kv+ +++e+Ga++L+r+f+s+P+t+++F++F dLs     ++sa+vk Hg kv+ Al++a+ +ld +l+++l++
  sp|P01967|HBA1_BOSMU   1 VLSAADKGNVKAAWGKVGGHAAEYGAEALERMFLSFPTTKTYFPHF-DLS-----QGSAQVKGHGAKVAAALTKAVEHLD-DLPGALSE 82 
                           69********************************************.9**.....9***********************9.******** PP

              globins4  91 LselHakklkvdpkyfkllsevlvdvlaarlpkeftadvqaaleKllalvakllaskYk 149
                           Ls+lHa+kl+vdp +fklls+ l+++la++lp++ft++v+a+l+K+la v+++l+skY+
  sp|P01967|HBA1_BOSMU  83 LSDLHAHKLRVDPVNFKLLSHSLLVTLASHLPSDFTPAVHASLDKFLANVSTVLTSKYR 141
                           **********************************************************7 PP

>> sp|P09904|HBA_PHYMC  Hemoglobin subunit alpha OS=Physeter macrocephalus GN=HBA PE=1 SV=1
   #    score  bias  c-Evalue  i-Evalue hmmfrom  hmm to    alifrom  ali to    envfrom  env to     acc
 ---   ------ ----- --------- --------- ------- -------    ------- -------    ------- -------    ----
   1 !  185.0   1.1   5.5e-56   2.7e-53       2     149 .]       1     141 []       1     141 [] 0.99

  Alignments for each domain:
  == domain 1  score: 185.0 bits;  conditional E-value: 5.5e-56
             globins4   2 vLseaektkvkavWakveadveesGadiLvrlfkstPatqefFekFkdLstedelkksadvkkHgkkvldAlsdalakldekleaklkdL 91 
                          vLs+a+kt+vka+Wakv+ ++++ Ga++L+r+f+s+P t+++F +F dL      ++s +vk Hgkkv+dAl++a+ +ld  l+ +l+dL
  sp|P09904|HBA_PHYMC   1 VLSPADKTNVKAAWAKVGNHAADFGAEALERMFMSFPSTKTYFSHF-DLG-----HNSTQVKGHGKKVADALTKAVGHLD-TLPDALSDL 83 
                          69********************************************.999.....9************************.********* PP

             globins4  92 selHakklkvdpkyfkllsevlvdvlaarlpkeftadvqaaleKllalvakllaskYk 149
                          s+lHa+kl+vdp +fklls++l+++laa+lp++ft++v+a+l+K+la+v+++l+skY+
  sp|P09904|HBA_PHYMC  84 SDLHAHKLRVDPVNFKLLSHCLLVTLAAHLPGDFTPSVHASLDKFLASVSTVLTSKYR 141
                          *********************************************************7 PP

>> sp|P01968|HBA2_BOSMU  Hemoglobin subunit alpha-2 OS=Bos mutus grunniens PE=1 SV=1
   #    score  bias  c-Evalue  i-Evalue hmmfrom  hmm to    alifrom  ali to    envfrom  env to     acc
 ---   ------ ----- --------- --------- ------- -------    ------- -------    ------- -------    ----
   1 !  185.0   0.7   5.5e-56   2.7e-53       2     149 .]       1     141 []       1     141 [] 0.99

  Alignments for each domain:
  == domain 1  score: 185.0 bits;  conditional E-value: 5.5e-56
              globins4   2 vLseaektkvkavWakveadveesGadiLvrlfkstPatqefFekFkdLstedelkksadvkkHgkkvldAlsdalakldekleaklkd 90 
                           vLs+a+k +vka+W+kv+ +++e+Ga++L+r+f+s+P+t+++F++F dLs     ++sa+vk Hg kv+ Al++a+ +ld +l+++l++
  sp|P01968|HBA2_BOSMU   1 VLSAADKGNVKAAWGKVGGHAAEYGAEALERMFLSFPTTKTYFPHF-DLS-----HGSAQVKGHGAKVAAALTKAVGHLD-DLPGALSE 82 
                           69********************************************.***.....************************9.******** PP

              globins4  91 LselHakklkvdpkyfkllsevlvdvlaarlpkeftadvqaaleKllalvakllaskYk 149
                           Ls+lHa+kl+vdp +fklls+ l+++la++lp++ft++v+a+l+K+la v+++l+skY+
  sp|P01968|HBA2_BOSMU  83 LSDLHAHKLRVDPVNFKLLSHSLLVTLASHLPSDFTPAVHASLDKFLANVSTVLTSKYR 141
                           **********************************************************7 PP

>> sp|P02065|HBB2_TAPTE  Hemoglobin subunit beta-2 OS=Tapirus terrestris GN=HBB2 PE=1 SV=1
   #    score  bias  c-Evalue  i-Evalue hmmfrom  hmm to    alifrom  ali to    envfrom  env to     acc
 ---   ------ ----- --------- --------- ------- -------    ------- -------    ------- -------    ----
   1 !  185.0   0.9   5.7e-56   2.8e-53       1     149 []       1     146 []       1     146 [] 0.99

  Alignments for each domain:
  == domain 1  score: 185.0 bits;  conditional E-value: 5.7e-56
              globins4   1 vvLseaektkvkavWakveadveesGadiLvrlfkstPatqefFekFkdLstedelkksadvkkHgkkvldAlsdalakldekleaklk 89 
                           v+L  +ek +v+a+W kv  d e++G+++L rl++++P+tq+fF++F+dLst+++++++++vk+Hgkkvl+ +++++ +ld +l+ +++
  sp|P02065|HBB2_TAPTE   1 VHLHGDEKAAVLALWDKV--DEEKVGGEALGRLLVVYPWTQRFFDSFGDLSTAAAVMGNPKVKAHGKKVLHSFGEGVHHLD-DLKVTFA 86 
                           578899************..99**********************************************************9.******* PP

              globins4  90 dLselHakklkvdpkyfkllsevlvdvlaarlpkeftadvqaaleKllalvakllaskYk 149
                           +LselH++kl+vdp++f+ll++vlv+vla++++k ft++ qaa++K++a va +la+kY+
  sp|P02065|HBB2_TAPTE  87 QLSELHCDKLHVDPENFRLLGNVLVVVLAQQFGKAFTPELQAAYQKVVAGVASALAHKYH 146
                           ***********************************************************7 PP

>> sp|P68016|HBE_AOTAZ  Hemoglobin subunit epsilon OS=Aotus azarae GN=HBE1 PE=2 SV=2
   #    score  bias  c-Evalue  i-Evalue hmmfrom  hmm to    alifrom  ali to    envfrom  env to     acc
 ---   ------ ----- --------- --------- ------- -------    ------- -------    ------- -------    ----
   1 !  184.9   0.1     6e-56   2.9e-53       1     149 []       2     147 .]       2     147 .] 0.99

  Alignments for each domain:
  == domain 1  score: 184.9 bits;  conditional E-value: 6e-56
             globins4   1 vvLseaektkvkavWakveadveesGadiLvrlfkstPatqefFekFkdLstedelkksadvkkHgkkvldAlsdalakldekleaklkd 90 
                          v+ +++ek +++++W+k+  +vee G+++L rl++++P+tq+fF++F++Ls + ++ ++++vk+Hgkkvl+ ++da++++d +l++++++
  sp|P68016|HBE_AOTAZ   2 VHFTAEEKAAITSLWGKM--NVEEAGGEALGRLLVVYPWTQRFFDNFGNLSSPSAILGNPKVKAHGKKVLTSFGDAIKNMD-NLKTTFAK 88 
                          5789**************..*************************************************************.******** PP

             globins4  91 LselHakklkvdpkyfkllsevlvdvlaarlpkeftadvqaaleKllalvakllaskYk 149
                          LselH++kl+vdp++f+ll++v+v +la++++keft++vqaa +Kl++ va++l +kY+
  sp|P68016|HBE_AOTAZ  89 LSELHCDKLHVDPENFRLLGNVMVIILATHFGKEFTPEVQAAWQKLVSAVAIALGHKYH 147
                          **********************************************************7 PP

>> sp|P68017|HBE_ALOBE  Hemoglobin subunit epsilon OS=Alouatta belzebul GN=HBE1 PE=2 SV=2
   #    score  bias  c-Evalue  i-Evalue hmmfrom  hmm to    alifrom  ali to    envfrom  env to     acc
 ---   ------ ----- --------- --------- ------- -------    ------- -------    ------- -------    ----
   1 !  184.9   0.1     6e-56   2.9e-53       1     149 []       2     147 .]       2     147 .] 0.99

  Alignments for each domain:
  == domain 1  score: 184.9 bits;  conditional E-value: 6e-56
             globins4   1 vvLseaektkvkavWakveadveesGadiLvrlfkstPatqefFekFkdLstedelkksadvkkHgkkvldAlsdalakldekleaklkd 90 
                          v+ +++ek +++++W+k+  +vee G+++L rl++++P+tq+fF++F++Ls + ++ ++++vk+Hgkkvl+ ++da++++d +l++++++
  sp|P68017|HBE_ALOBE   2 VHFTAEEKAAITSLWGKM--NVEEAGGEALGRLLVVYPWTQRFFDNFGNLSSPSAILGNPKVKAHGKKVLTSFGDAIKNMD-NLKTTFAK 88 
                          5789**************..*************************************************************.******** PP

             globins4  91 LselHakklkvdpkyfkllsevlvdvlaarlpkeftadvqaaleKllalvakllaskYk 149
                          LselH++kl+vdp++f+ll++v+v +la++++keft++vqaa +Kl++ va++l +kY+
  sp|P68017|HBE_ALOBE  89 LSELHCDKLHVDPENFRLLGNVMVIILATHFGKEFTPEVQAAWQKLVSAVAIALGHKYH 147
                          **********************************************************7 PP

>> sp|P68018|HBE_ALOSE  Hemoglobin subunit epsilon OS=Alouatta seniculus GN=HBE1 PE=2 SV=2
   #    score  bias  c-Evalue  i-Evalue hmmfrom  hmm to    alifrom  ali to    envfrom  env to     acc
 ---   ------ ----- --------- --------- ------- -------    ------- -------    ------- -------    ----
   1 !  184.9   0.1     6e-56   2.9e-53       1     149 []       2     147 .]       2     147 .] 0.99

  Alignments for each domain:
  == domain 1  score: 184.9 bits;  conditional E-value: 6e-56
             globins4   1 vvLseaektkvkavWakveadveesGadiLvrlfkstPatqefFekFkdLstedelkksadvkkHgkkvldAlsdalakldekleaklkd 90 
                          v+ +++ek +++++W+k+  +vee G+++L rl++++P+tq+fF++F++Ls + ++ ++++vk+Hgkkvl+ ++da++++d +l++++++
  sp|P68018|HBE_ALOSE   2 VHFTAEEKAAITSLWGKM--NVEEAGGEALGRLLVVYPWTQRFFDNFGNLSSPSAILGNPKVKAHGKKVLTSFGDAIKNMD-NLKTTFAK 88 
                          5789**************..*************************************************************.******** PP

             globins4  91 LselHakklkvdpkyfkllsevlvdvlaarlpkeftadvqaaleKllalvakllaskYk 149
                          LselH++kl+vdp++f+ll++v+v +la++++keft++vqaa +Kl++ va++l +kY+
  sp|P68018|HBE_ALOSE  89 LSELHCDKLHVDPENFRLLGNVMVIILATHFGKEFTPEVQAAWQKLVSAVAIALGHKYH 147
                          **********************************************************7 PP

>> sp|P68019|HBE_ATEGE  Hemoglobin subunit epsilon OS=Ateles geoffroyi GN=HBE1 PE=2 SV=2
   #    score  bias  c-Evalue  i-Evalue hmmfrom  hmm to    alifrom  ali to    envfrom  env to     acc
 ---   ------ ----- --------- --------- ------- -------    ------- -------    ------- -------    ----
   1 !  184.9   0.1     6e-56   2.9e-53       1     149 []       2     147 .]       2     147 .] 0.99

  Alignments for each domain:
  == domain 1  score: 184.9 bits;  conditional E-value: 6e-56
             globins4   1 vvLseaektkvkavWakveadveesGadiLvrlfkstPatqefFekFkdLstedelkksadvkkHgkkvldAlsdalakldekleaklkd 90 
                          v+ +++ek +++++W+k+  +vee G+++L rl++++P+tq+fF++F++Ls + ++ ++++vk+Hgkkvl+ ++da++++d +l++++++
  sp|P68019|HBE_ATEGE   2 VHFTAEEKAAITSLWGKM--NVEEAGGEALGRLLVVYPWTQRFFDNFGNLSSPSAILGNPKVKAHGKKVLTSFGDAIKNMD-NLKTTFAK 88 
                          5789**************..*************************************************************.******** PP

             globins4  91 LselHakklkvdpkyfkllsevlvdvlaarlpkeftadvqaaleKllalvakllaskYk 149
                          LselH++kl+vdp++f+ll++v+v +la++++keft++vqaa +Kl++ va++l +kY+
  sp|P68019|HBE_ATEGE  89 LSELHCDKLHVDPENFRLLGNVMVIILATHFGKEFTPEVQAAWQKLVSAVAIALGHKYH 147
                          **********************************************************7 PP

>> sp|P68020|HBE_BRAAR  Hemoglobin subunit epsilon OS=Brachyteles arachnoides GN=HBE1 PE=2 SV=2
   #    score  bias  c-Evalue  i-Evalue hmmfrom  hmm to    alifrom  ali to    envfrom  env to     acc
 ---   ------ ----- --------- --------- ------- -------    ------- -------    ------- -------    ----
   1 !  184.9   0.1     6e-56   2.9e-53       1     149 []       2     147 .]       2     147 .] 0.99

  Alignments for each domain:
  == domain 1  score: 184.9 bits;  conditional E-value: 6e-56
             globins4   1 vvLseaektkvkavWakveadveesGadiLvrlfkstPatqefFekFkdLstedelkksadvkkHgkkvldAlsdalakldekleaklkd 90 
                          v+ +++ek +++++W+k+  +vee G+++L rl++++P+tq+fF++F++Ls + ++ ++++vk+Hgkkvl+ ++da++++d +l++++++
  sp|P68020|HBE_BRAAR   2 VHFTAEEKAAITSLWGKM--NVEEAGGEALGRLLVVYPWTQRFFDNFGNLSSPSAILGNPKVKAHGKKVLTSFGDAIKNMD-NLKTTFAK 88 
                          5789**************..*************************************************************.******** PP

             globins4  91 LselHakklkvdpkyfkllsevlvdvlaarlpkeftadvqaaleKllalvakllaskYk 149
                          LselH++kl+vdp++f+ll++v+v +la++++keft++vqaa +Kl++ va++l +kY+
  sp|P68020|HBE_BRAAR  89 LSELHCDKLHVDPENFRLLGNVMVIILATHFGKEFTPEVQAAWQKLVSAVAIALGHKYH 147
                          **********************************************************7 PP

>> sp|P68021|HBE_CACCA  Hemoglobin subunit epsilon OS=Cacajao calvus GN=HBE1 PE=2 SV=2
   #    score  bias  c-Evalue  i-Evalue hmmfrom  hmm to    alifrom  ali to    envfrom  env to     acc
 ---   ------ ----- --------- --------- ------- -------    ------- -------    ------- -------    ----
   1 !  184.9   0.1     6e-56   2.9e-53       1     149 []       2     147 .]       2     147 .] 0.99

  Alignments for each domain:
  == domain 1  score: 184.9 bits;  conditional E-value: 6e-56
             globins4   1 vvLseaektkvkavWakveadveesGadiLvrlfkstPatqefFekFkdLstedelkksadvkkHgkkvldAlsdalakldekleaklkd 90 
                          v+ +++ek +++++W+k+  +vee G+++L rl++++P+tq+fF++F++Ls + ++ ++++vk+Hgkkvl+ ++da++++d +l++++++
  sp|P68021|HBE_CACCA   2 VHFTAEEKAAITSLWGKM--NVEEAGGEALGRLLVVYPWTQRFFDNFGNLSSPSAILGNPKVKAHGKKVLTSFGDAIKNMD-NLKTTFAK 88 
                          5789**************..*************************************************************.******** PP

             globins4  91 LselHakklkvdpkyfkllsevlvdvlaarlpkeftadvqaaleKllalvakllaskYk 149
                          LselH++kl+vdp++f+ll++v+v +la++++keft++vqaa +Kl++ va++l +kY+
  sp|P68021|HBE_CACCA  89 LSELHCDKLHVDPENFRLLGNVMVIILATHFGKEFTPEVQAAWQKLVSAVAIALGHKYH 147
                          **********************************************************7 PP

>> sp|P68022|HBE_CALMO  Hemoglobin subunit epsilon OS=Callicebus moloch GN=HBE1 PE=2 SV=2
   #    score  bias  c-Evalue  i-Evalue hmmfrom  hmm to    alifrom  ali to    envfrom  env to     acc
 ---   ------ ----- --------- --------- ------- -------    ------- -------    ------- -------    ----
   1 !  184.9   0.1     6e-56   2.9e-53       1     149 []       2     147 .]       2     147 .] 0.99

  Alignments for each domain:
  == domain 1  score: 184.9 bits;  conditional E-value: 6e-56
             globins4   1 vvLseaektkvkavWakveadveesGadiLvrlfkstPatqefFekFkdLstedelkksadvkkHgkkvldAlsdalakldekleaklkd 90 
                          v+ +++ek +++++W+k+  +vee G+++L rl++++P+tq+fF++F++Ls + ++ ++++vk+Hgkkvl+ ++da++++d +l++++++
  sp|P68022|HBE_CALMO   2 VHFTAEEKAAITSLWGKM--NVEEAGGEALGRLLVVYPWTQRFFDNFGNLSSPSAILGNPKVKAHGKKVLTSFGDAIKNMD-NLKTTFAK 88 
                          5789**************..*************************************************************.******** PP

             globins4  91 LselHakklkvdpkyfkllsevlvdvlaarlpkeftadvqaaleKllalvakllaskYk 149
                          LselH++kl+vdp++f+ll++v+v +la++++keft++vqaa +Kl++ va++l +kY+
  sp|P68022|HBE_CALMO  89 LSELHCDKLHVDPENFRLLGNVMVIILATHFGKEFTPEVQAAWQKLVSAVAIALGHKYH 147
                          **********************************************************7 PP

>> sp|P68023|HBE_CALTO  Hemoglobin subunit epsilon OS=Callicebus torquatus GN=HBE1 PE=2 SV=2
   #    score  bias  c-Evalue  i-Evalue hmmfrom  hmm to    alifrom  ali to    envfrom  env to     acc
 ---   ------ ----- --------- --------- ------- -------    ------- -------    ------- -------    ----
   1 !  184.9   0.1     6e-56   2.9e-53       1     149 []       2     147 .]       2     147 .] 0.99

  Alignments for each domain:
  == domain 1  score: 184.9 bits;  conditional E-value: 6e-56
             globins4   1 vvLseaektkvkavWakveadveesGadiLvrlfkstPatqefFekFkdLstedelkksadvkkHgkkvldAlsdalakldekleaklkd 90 
                          v+ +++ek +++++W+k+  +vee G+++L rl++++P+tq+fF++F++Ls + ++ ++++vk+Hgkkvl+ ++da++++d +l++++++
  sp|P68023|HBE_CALTO   2 VHFTAEEKAAITSLWGKM--NVEEAGGEALGRLLVVYPWTQRFFDNFGNLSSPSAILGNPKVKAHGKKVLTSFGDAIKNMD-NLKTTFAK 88 
                          5789**************..*************************************************************.******** PP

             globins4  91 LselHakklkvdpkyfkllsevlvdvlaarlpkeftadvqaaleKllalvakllaskYk 149
                          LselH++kl+vdp++f+ll++v+v +la++++keft++vqaa +Kl++ va++l +kY+
  sp|P68023|HBE_CALTO  89 LSELHCDKLHVDPENFRLLGNVMVIILATHFGKEFTPEVQAAWQKLVSAVAIALGHKYH 147
                          **********************************************************7 PP

>> sp|P68024|HBE_CALGO  Hemoglobin subunit epsilon OS=Callimico goeldii GN=HBE1 PE=2 SV=2
   #    score  bias  c-Evalue  i-Evalue hmmfrom  hmm to    alifrom  ali to    envfrom  env to     acc
 ---   ------ ----- --------- --------- ------- -------    ------- -------    ------- -------    ----
   1 !  184.9   0.1     6e-56   2.9e-53       1     149 []       2     147 .]       2     147 .] 0.99

  Alignments for each domain:
  == domain 1  score: 184.9 bits;  conditional E-value: 6e-56
             globins4   1 vvLseaektkvkavWakveadveesGadiLvrlfkstPatqefFekFkdLstedelkksadvkkHgkkvldAlsdalakldekleaklkd 90 
                          v+ +++ek +++++W+k+  +vee G+++L rl++++P+tq+fF++F++Ls + ++ ++++vk+Hgkkvl+ ++da++++d +l++++++
  sp|P68024|HBE_CALGO   2 VHFTAEEKAAITSLWGKM--NVEEAGGEALGRLLVVYPWTQRFFDNFGNLSSPSAILGNPKVKAHGKKVLTSFGDAIKNMD-NLKTTFAK 88 
                          5789**************..*************************************************************.******** PP

             globins4  91 LselHakklkvdpkyfkllsevlvdvlaarlpkeftadvqaaleKllalvakllaskYk 149
                          LselH++kl+vdp++f+ll++v+v +la++++keft++vqaa +Kl++ va++l +kY+
  sp|P68024|HBE_CALGO  89 LSELHCDKLHVDPENFRLLGNVMVIILATHFGKEFTPEVQAAWQKLVSAVAIALGHKYH 147
                          **********************************************************7 PP

>> sp|P68025|HBE_CHISA  Hemoglobin subunit epsilon OS=Chiropotes satanas GN=HBE1 PE=2 SV=2
   #    score  bias  c-Evalue  i-Evalue hmmfrom  hmm to    alifrom  ali to    envfrom  env to     acc
 ---   ------ ----- --------- --------- ------- -------    ------- -------    ------- -------    ----
   1 !  184.9   0.1     6e-56   2.9e-53       1     149 []       2     147 .]       2     147 .] 0.99

  Alignments for each domain:
  == domain 1  score: 184.9 bits;  conditional E-value: 6e-56
             globins4   1 vvLseaektkvkavWakveadveesGadiLvrlfkstPatqefFekFkdLstedelkksadvkkHgkkvldAlsdalakldekleaklkd 90 
                          v+ +++ek +++++W+k+  +vee G+++L rl++++P+tq+fF++F++Ls + ++ ++++vk+Hgkkvl+ ++da++++d +l++++++
  sp|P68025|HBE_CHISA   2 VHFTAEEKAAITSLWGKM--NVEEAGGEALGRLLVVYPWTQRFFDNFGNLSSPSAILGNPKVKAHGKKVLTSFGDAIKNMD-NLKTTFAK 88 
                          5789**************..*************************************************************.******** PP

             globins4  91 LselHakklkvdpkyfkllsevlvdvlaarlpkeftadvqaaleKllalvakllaskYk 149
                          LselH++kl+vdp++f+ll++v+v +la++++keft++vqaa +Kl++ va++l +kY+
  sp|P68025|HBE_CHISA  89 LSELHCDKLHVDPENFRLLGNVMVIILATHFGKEFTPEVQAAWQKLVSAVAIALGHKYH 147
                          **********************************************************7 PP

>> sp|P14390|HBA_PTEPO  Hemoglobin subunit alpha OS=Pteropus poliocephalus GN=HBA PE=1 SV=1
   #    score  bias  c-Evalue  i-Evalue hmmfrom  hmm to    alifrom  ali to    envfrom  env to     acc
 ---   ------ ----- --------- --------- ------- -------    ------- -------    ------- -------    ----
   1 !  184.9   0.1   6.2e-56     3e-53       2     149 .]       1     141 []       1     141 [] 0.99

  Alignments for each domain:
  == domain 1  score: 184.9 bits;  conditional E-value: 6.2e-56
             globins4   2 vLseaektkvkavWakveadveesGadiLvrlfkstPatqefFekFkdLstedelkksadvkkHgkkvldAlsdalakldekleaklkdL 91 
                          vLs  +k++vka+W kv+ +v+e+Ga++L+r+f+s+P+t+++F++F dL      ++s +vk+Hgkkv dAl++a+ ++d +l+++l++L
  sp|P14390|HBA_PTEPO   1 VLSSTDKSNVKAAWDKVGGNVGEYGAEALERMFLSFPTTKTYFPHF-DLA-----HGSSQVKAHGKKVGDALTNAVGHMD-DLPGALSAL 83 
                          69********************************************.999.....*************************.********* PP

             globins4  92 selHakklkvdpkyfkllsevlvdvlaarlpkeftadvqaaleKllalvakllaskYk 149
                          s+lHa kl+vdp +fklls++l+++la++lp++ft++v+a+l+K+la+v+++l+skY+
  sp|P14390|HBA_PTEPO  84 SDLHAYKLRVDPVNFKLLSHCLLVTLANHLPNDFTPAVHASLDKFLASVSTVLTSKYR 141
                          *********************************************************7 PP

>> sp|P10885|HBA_PTEBR  Hemoglobin subunit alpha OS=Pteronura brasiliensis GN=HBA PE=1 SV=1
   #    score  bias  c-Evalue  i-Evalue hmmfrom  hmm to    alifrom  ali to    envfrom  env to     acc
 ---   ------ ----- --------- --------- ------- -------    ------- -------    ------- -------    ----
   1 !  184.7   0.2   6.9e-56   3.3e-53       2     149 .]       1     141 []       1     141 [] 0.99

  Alignments for each domain:
  == domain 1  score: 184.7 bits;  conditional E-value: 6.9e-56
             globins4   2 vLseaektkvkavWakveadveesGadiLvrlfkstPatqefFekFkdLstedelkksadvkkHgkkvldAlsdalakldekleaklkdL 91 
                          vLs+a+kt+vka W k++ +++e+G+++L+r f s+P+t+++F++F dLs      +sa+vk+Hgkkv+dAl++a+a++d +l+a+l++L
  sp|P10885|HBA_PTEBR   1 VLSPADKTNVKATWDKIGGHAGEYGGEALERTFASFPTTKTYFPHF-DLS-----PGSAQVKAHGKKVADALTNAVAHMD-DLPAALSAL 83 
                          69********************************************.9**.....9************************.********* PP

             globins4  92 selHakklkvdpkyfkllsevlvdvlaarlpkeftadvqaaleKllalvakllaskYk 149
                          s+lHa kl+vdp +fklls++l+++la ++p+eft++v+a+l+K++++v+++l+skY+
  sp|P10885|HBA_PTEBR  84 SDLHAYKLRVDPVNFKLLSHCLLVTLACHHPAEFTPAVHASLDKFFSTVSTVLTSKYR 141
                          *********************************************************7 PP

>> sp|P68056|HBBC_SHEEP  Hemoglobin subunit beta-C OS=Ovis aries GN=HBBC PE=1 SV=2
   #    score  bias  c-Evalue  i-Evalue hmmfrom  hmm to    alifrom  ali to    envfrom  env to     acc
 ---   ------ ----- --------- --------- ------- -------    ------- -------    ------- -------    ----
   1 !  184.7   0.2     7e-56   3.4e-53       7     149 .]       3     142 .]       1     142 [] 0.99

  Alignments for each domain:
  == domain 1  score: 184.7 bits;  conditional E-value: 7e-56
              globins4   7 ektkvkavWakveadveesGadiLvrlfkstPatqefFekFkdLstedelkksadvkkHgkkvldAlsdalakldekleaklkdLselH 95 
                           +k  ++  W+kv  +v+e+Ga++L rl++++P+tq+fFe+F+dLst+d++ ++a+vk+Hgkkvld +s+++++ld +l++++++LselH
  sp|P68056|HBBC_SHEEP   3 NKALITGFWSKV--KVDEVGAEALGRLLVVYPWTQRFFEHFGDLSTADAVLGNAKVKAHGKKVLDSFSNGVQHLD-DLKGTFAQLSELH 88 
                           68899*******..9***********************************************************9.************* PP

              globins4  96 akklkvdpkyfkllsevlvdvlaarlpkeftadvqaaleKllalvakllaskYk 149
                           ++kl+vdp++f+ll++vlv+vla +++keft++ qa ++K++a va +la++Y+
  sp|P68056|HBBC_SHEEP  89 CDKLHVDPENFRLLGNVLVVVLARHFGKEFTPELQAEFQKVVAGVASALAHRYH 142
                           *****************************************************7 PP

>> sp|P20854|HBA_CTEGU  Hemoglobin subunit alpha OS=Ctenodactylus gundi GN=HBA PE=1 SV=1
   #    score  bias  c-Evalue  i-Evalue hmmfrom  hmm to    alifrom  ali to    envfrom  env to     acc
 ---   ------ ----- --------- --------- ------- -------    ------- -------    ------- -------    ----
   1 !  184.6   1.4   7.5e-56   3.7e-53       2     149 .]       1     141 []       1     141 [] 0.99

  Alignments for each domain:
  == domain 1  score: 184.6 bits;  conditional E-value: 7.5e-56
             globins4   2 vLseaektkvkavWakveadveesGadiLvrlfkstPatqefFekFkdLstedelkksadvkkHgkkvldAlsdalakldekleaklkdL 91 
                          vLs+a+kt+vka+W k++ + +e+Ga++L+r+f+s+P+t+++F++F d+s     ++sa+vk+Hgkkv+dAl++a  +ld +l+++l++L
  sp|P20854|HBA_CTEGU   1 VLSAADKTNVKAAWDKIGGHGGEYGAEALERMFLSFPTTKTYFPHF-DVS-----HGSAQVKAHGKKVADALANAASHLD-DLPNALSAL 83 
                          69********************************************.888.....************************9.********* PP

             globins4  92 selHakklkvdpkyfkllsevlvdvlaarlpkeftadvqaaleKllalvakllaskYk 149
                          s+lHa+kl+vdp +fklls++l+++la ++p+eft++v+a+l+K+la+va++l+skY+
  sp|P20854|HBA_CTEGU  84 SDLHAHKLRVDPVNFKLLSHCLLVTLACHHPAEFTPAVHASLDKFLATVATVLTSKYR 141
                          *********************************************************7 PP

>> sp|Q28775|HBE_PANPA  Hemoglobin subunit epsilon OS=Pan paniscus GN=HBE1 PE=2 SV=3
   #    score  bias  c-Evalue  i-Evalue hmmfrom  hmm to    alifrom  ali to    envfrom  env to     acc
 ---   ------ ----- --------- --------- ------- -------    ------- -------    ------- -------    ----
   1 !  184.6   0.3   7.6e-56   3.7e-53       1     149 []       2     147 .]       2     147 .] 0.99

  Alignments for each domain:
  == domain 1  score: 184.6 bits;  conditional E-value: 7.6e-56
             globins4   1 vvLseaektkvkavWakveadveesGadiLvrlfkstPatqefFekFkdLstedelkksadvkkHgkkvldAlsdalakldekleaklkd 90 
                          v+ +++ek +v+++W+k+  +vee G+++L rl+ ++P+tq+fF++F++Ls + ++ ++++vk+Hgkkvl+ ++da++++d +l+ ++++
  sp|Q28775|HBE_PANPA   2 VHFTAEEKAAVTSLWSKM--NVEEAGGEALGRLLIVYPWTQRFFDSFGNLSSPSAILGNPKVKAHGKKVLTSFGDAIKNMD-NLKPAFAK 88 
                          5789**************..*************************************************************.******** PP

             globins4  91 LselHakklkvdpkyfkllsevlvdvlaarlpkeftadvqaaleKllalvakllaskYk 149
                          LselH++kl+vdp++fkll++v+v +la++++keft++vqaa +Kl++ va++la+kY+
  sp|Q28775|HBE_PANPA  89 LSELHCDKLHVDPENFKLLGNVMVIILATHFGKEFTPEVQAAWQKLVSAVAIALAHKYH 147
                          **********************************************************7 PP

>> sp|P68057|HBBC_OVIMU  Hemoglobin subunit beta-C OS=Ovis orientalis musimon GN=HBBC PE=1 SV=1
   #    score  bias  c-Evalue  i-Evalue hmmfrom  hmm to    alifrom  ali to    envfrom  env to     acc
 ---   ------ ----- --------- --------- ------- -------    ------- -------    ------- -------    ----
   1 !  184.6   0.2   7.5e-56   3.6e-53       7     149 .]       2     141 .]       1     141 [] 0.99

  Alignments for each domain:
  == domain 1  score: 184.6 bits;  conditional E-value: 7.5e-56
              globins4   7 ektkvkavWakveadveesGadiLvrlfkstPatqefFekFkdLstedelkksadvkkHgkkvldAlsdalakldekleaklkdLselH 95 
                           +k  ++  W+kv  +v+e+Ga++L rl++++P+tq+fFe+F+dLst+d++ ++a+vk+Hgkkvld +s+++++ld +l++++++LselH
  sp|P68057|HBBC_OVIMU   2 NKALITGFWSKV--KVDEVGAEALGRLLVVYPWTQRFFEHFGDLSTADAVLGNAKVKAHGKKVLDSFSNGVQHLD-DLKGTFAQLSELH 87 
                           58899*******..9***********************************************************9.************* PP

              globins4  96 akklkvdpkyfkllsevlvdvlaarlpkeftadvqaaleKllalvakllaskYk 149
                           ++kl+vdp++f+ll++vlv+vla +++keft++ qa ++K++a va +la++Y+
  sp|P68057|HBBC_OVIMU  88 CDKLHVDPENFRLLGNVLVVVLARHFGKEFTPELQAEFQKVVAGVASALAHRYH 141
                           *****************************************************7 PP

>> sp|P51443|HBE_SAGMI  Hemoglobin subunit epsilon OS=Saguinus midas GN=HBE1 PE=2 SV=2
   #    score  bias  c-Evalue  i-Evalue hmmfrom  hmm to    alifrom  ali to    envfrom  env to     acc
 ---   ------ ----- --------- --------- ------- -------    ------- -------    ------- -------    ----
   1 !  184.4   0.1   8.6e-56   4.2e-53       1     149 []       2     147 .]       2     147 .] 0.99

  Alignments for each domain:
  == domain 1  score: 184.4 bits;  conditional E-value: 8.6e-56
             globins4   1 vvLseaektkvkavWakveadveesGadiLvrlfkstPatqefFekFkdLstedelkksadvkkHgkkvldAlsdalakldekleaklkd 90 
                          v+ +++ek +++++W+k+  +vee G+++L rl++++P+tq+fF++F++Ls + ++ ++++vk+Hgkkvl+ ++da++++d +l++++++
  sp|P51443|HBE_SAGMI   2 VHFTAEEKAAITSLWGKM--NVEEAGGEALGRLLVVYPWTQRFFDNFGNLSFPSAILGNPKVKAHGKKVLTSFGDAIKNMD-NLKTTFAK 88 
                          5789**************..*************************************************************.******** PP

             globins4  91 LselHakklkvdpkyfkllsevlvdvlaarlpkeftadvqaaleKllalvakllaskYk 149
                          LselH++kl+vdp++f+ll++vlv +la++++keft++vqaa +Kl++ va++l +kY+
  sp|P51443|HBE_SAGMI  89 LSELHCDKLHVDPENFRLLGNVLVIILATHFGKEFTPEVQAAWQKLVSAVAIALGHKYH 147
                          **********************************************************7 PP

>> sp|P14389|HBA_PTEAL  Hemoglobin subunit alpha OS=Pteropus alecto GN=HBA PE=1 SV=1
   #    score  bias  c-Evalue  i-Evalue hmmfrom  hmm to    alifrom  ali to    envfrom  env to     acc
 ---   ------ ----- --------- --------- ------- -------    ------- -------    ------- -------    ----
   1 !  184.4   0.2   8.7e-56   4.3e-53       2     149 .]       1     141 []       1     141 [] 0.99

  Alignments for each domain:
  == domain 1  score: 184.4 bits;  conditional E-value: 8.7e-56
             globins4   2 vLseaektkvkavWakveadveesGadiLvrlfkstPatqefFekFkdLstedelkksadvkkHgkkvldAlsdalakldekleaklkdL 91 
                          vLs  +k++vka+W kv+ +v+e+Ga++L+r+f+s+P+t+++F++F dL      ++s +vk+Hgkkv dAl++a+ ++d +l+++l++L
  sp|P14389|HBA_PTEAL   1 VLSSTDKSNVKAAWDKVGGHVGEYGAEALERMFLSFPTTKTYFPHF-DLA-----HGSSQVKAHGKKVGDALTNAVGHID-DLPGALSAL 83 
                          69********************************************.999.....************************9.********* PP

             globins4  92 selHakklkvdpkyfkllsevlvdvlaarlpkeftadvqaaleKllalvakllaskYk 149
                          s+lHa kl+vdp +fklls++l+++la++lp++ft++v+a+l+K+la+v+++l+skY+
  sp|P14389|HBA_PTEAL  84 SDLHAYKLRVDPVNFKLLSHCLLVTLASHLPSDFTPAVHASLDKFLASVSTVLTSKYR 141
                          *********************************************************7 PP

>> sp|P11755|HBA1_TADBR  Hemoglobin subunit alpha-1 OS=Tadarida brasiliensis PE=1 SV=1
   #    score  bias  c-Evalue  i-Evalue hmmfrom  hmm to    alifrom  ali to    envfrom  env to     acc
 ---   ------ ----- --------- --------- ------- -------    ------- -------    ------- -------    ----
   1 !  184.4   0.0   8.8e-56   4.3e-53       2     149 .]       1     141 []       1     141 [] 0.99

  Alignments for each domain:
  == domain 1  score: 184.4 bits;  conditional E-value: 8.8e-56
              globins4   2 vLseaektkvkavWakveadveesGadiLvrlfkstPatqefFekFkdLstedelkksadvkkHgkkvldAlsdalakldekleaklkd 90 
                           vLs+++k++vka+W+kv+ +++++Ga++L+r+f+s+P+t+++F++F dLs     ++sa+vk Hgkkv +Al+ a++++d +l+++l++
  sp|P11755|HBA1_TADBR   1 VLSPEDKNNVKAAWSKVGGQAGDYGAEALERMFLSFPTTKTYFPHF-DLS-----HGSAQVKGHGKKVGEALTTAVNHMD-DLPGALST 82 
                           69********************************************.***.....*************************.******** PP

              globins4  91 LselHakklkvdpkyfkllsevlvdvlaarlpkeftadvqaaleKllalvakllaskYk 149
                           Ls+lHa kl+vdp +fklls++l+++la + p+eft++v+a+l+K+la+v+++l+skY+
  sp|P11755|HBA1_TADBR  83 LSDLHAYKLRVDPVNFKLLSHCLLVTLACHNPGEFTPAVHASLDKFLASVSTVLTSKYR 141
                           **********************************************************7 PP

>> sp|P02097|HBG_MACNE  Hemoglobin subunit gamma OS=Macaca nemestrina GN=HBG PE=1 SV=1
   #    score  bias  c-Evalue  i-Evalue hmmfrom  hmm to    alifrom  ali to    envfrom  env to     acc
 ---   ------ ----- --------- --------- ------- -------    ------- -------    ------- -------    ----
   1 !  184.3   0.0     9e-56   4.4e-53       2     149 .]       2     146 .]       1     146 [] 0.99

  Alignments for each domain:
  == domain 1  score: 184.3 bits;  conditional E-value: 9e-56
             globins4   2 vLseaektkvkavWakveadveesGadiLvrlfkstPatqefFekFkdLstedelkksadvkkHgkkvldAlsdalakldekleaklkdL 91 
                          + +e++k +++++W+kv  +ve+ G++ L rl++++P+tq+fF++F++Ls + +++++++vk+Hgkkvl+ l+da+++ld +l++++++L
  sp|P02097|HBG_MACNE   2 HFTEEDKATITSLWGKV--NVEDAGGETLGRLLVVYPWTQRFFDSFGNLSSASAIMGNPKVKAHGKKVLTSLGDAIKNLD-DLKGTFAQL 88 
                          6799*************..************************************************************9.********* PP

             globins4  92 selHakklkvdpkyfkllsevlvdvlaarlpkeftadvqaaleKllalvakllaskYk 149
                          selH++kl+vdp++f+ll++vlv+vla r++keft++vqa+ +K++a va +l+s+Y+
  sp|P02097|HBG_MACNE  89 SELHCDKLHVDPENFRLLGNVLVTVLAIRFGKEFTPEVQASWQKMVAGVASALSSRYH 146
                          *********************************************************7 PP

>> sp|P01958|HBA_HORSE  Hemoglobin subunit alpha OS=Equus caballus GN=HBA PE=1 SV=2
   #    score  bias  c-Evalue  i-Evalue hmmfrom  hmm to    alifrom  ali to    envfrom  env to     acc
 ---   ------ ----- --------- --------- ------- -------    ------- -------    ------- -------    ----
   1 !  184.3   0.3   9.2e-56   4.5e-53       2     149 .]       2     142 .]       1     142 [] 0.99

  Alignments for each domain:
  == domain 1  score: 184.3 bits;  conditional E-value: 9.2e-56
             globins4   2 vLseaektkvkavWakveadveesGadiLvrlfkstPatqefFekFkdLstedelkksadvkkHgkkvldAlsdalakldekleaklkdL 91 
                          vLs+a+kt+vka+W+kv+ +++e+Ga++L+r+f+ +P+t+++F++F dLs     ++sa+vk+Hgkkv dAl+ a+ +ld +l+++l++L
  sp|P01958|HBA_HORSE   2 VLSAADKTNVKAAWSKVGGHAGEYGAEALERMFLGFPTTKTYFPHF-DLS-----HGSAQVKAHGKKVGDALTLAVGHLD-DLPGALSNL 84 
                          8*********************************************.***.....************************9.********* PP

             globins4  92 selHakklkvdpkyfkllsevlvdvlaarlpkeftadvqaaleKllalvakllaskYk 149
                          s+lHa+kl+vdp +fklls++l+ +la +lp++ft++v+a+l+K+l++v+++l+skY+
  sp|P01958|HBA_HORSE  85 SDLHAHKLRVDPVNFKLLSHCLLSTLAVHLPNDFTPAVHASLDKFLSSVSTVLTSKYR 142
                          *********************************************************7 PP

>> sp|P51440|HBE_LAGLA  Hemoglobin subunit epsilon OS=Lagothrix lagotricha GN=HBE1 PE=2 SV=2
   #    score  bias  c-Evalue  i-Evalue hmmfrom  hmm to    alifrom  ali to    envfrom  env to     acc
 ---   ------ ----- --------- --------- ------- -------    ------- -------    ------- -------    ----
   1 !  184.3   0.2   9.3e-56   4.5e-53       1     149 []       2     147 .]       2     147 .] 0.99

  Alignments for each domain:
  == domain 1  score: 184.3 bits;  conditional E-value: 9.3e-56
             globins4   1 vvLseaektkvkavWakveadveesGadiLvrlfkstPatqefFekFkdLstedelkksadvkkHgkkvldAlsdalakldekleaklkd 90 
                          v+ +++ek +++++W+k+  +vee G+++L rl++++P+tq+fF++F++Ls + ++ ++++vk+Hgkkvl+ ++da++++d +l++++++
  sp|P51440|HBE_LAGLA   2 VHFTAEEKAAITSLWGKM--NVEEAGGEALGRLLVVYPWTQRFFDNFGNLSSPSAILGNPKVKAHGKKVLTSFEDAIKNMD-NLKTTFAK 88 
                          5789**************..*************************************************************.******** PP

             globins4  91 LselHakklkvdpkyfkllsevlvdvlaarlpkeftadvqaaleKllalvakllaskYk 149
                          LselH++kl+vdp++f+ll++v+v +la++++keft++vqaa +Kl++ va++l +kY+
  sp|P51440|HBE_LAGLA  89 LSELHCDKLHVDPENFRLLGNVMVIILATHFGKEFTPEVQAAWQKLVSAVAIALGHKYH 147
                          **********************************************************7 PP

>> sp|D0VX09|HBA_PTEGI  Hemoglobin subunit alpha OS=Pteropus giganteus GN=HBA PE=1 SV=1
   #    score  bias  c-Evalue  i-Evalue hmmfrom  hmm to    alifrom  ali to    envfrom  env to     acc
 ---   ------ ----- --------- --------- ------- -------    ------- -------    ------- -------    ----
   1 !  184.3   0.1   9.6e-56   4.7e-53       2     149 .]       1     141 []       1     141 [] 0.99

  Alignments for each domain:
  == domain 1  score: 184.3 bits;  conditional E-value: 9.6e-56
             globins4   2 vLseaektkvkavWakveadveesGadiLvrlfkstPatqefFekFkdLstedelkksadvkkHgkkvldAlsdalakldekleaklkdL 91 
                          vLs  +k++vka+W kv+ +v+e+Ga++L+r+f+s+P+t+++F++F dL      ++s +vk+Hgkkv dAl++a+ ++d +l+++l++L
  sp|D0VX09|HBA_PTEGI   1 VLSSTDKSNVKAAWDKVGGNVGEYGAEALERMFLSFPTTKTYFPHF-DLA-----HGSSQVKAHGKKVGDALTNAVGHID-DLPGALSAL 83 
                          69********************************************.999.....************************9.********* PP

             globins4  92 selHakklkvdpkyfkllsevlvdvlaarlpkeftadvqaaleKllalvakllaskYk 149
                          s+lHa kl+vdp +fklls++l+++la++lp++ft++v+a+l+K+la+v+++l+skY+
  sp|D0VX09|HBA_PTEGI  84 SDLHAYKLRVDPVNFKLLSHCLLVTLASHLPSDFTPAVHASLDKFLASVSTVLTSKYR 141
                          *********************************************************7 PP

>> sp|P07403|HBA_SPETO  Hemoglobin subunit alpha OS=Spermophilus townsendii GN=HBA PE=1 SV=1
   #    score  bias  c-Evalue  i-Evalue hmmfrom  hmm to    alifrom  ali to    envfrom  env to     acc
 ---   ------ ----- --------- --------- ------- -------    ------- -------    ------- -------    ----
   1 !  184.3   0.9   9.6e-56   4.7e-53       2     149 .]       1     141 []       1     141 [] 0.99

  Alignments for each domain:
  == domain 1  score: 184.3 bits;  conditional E-value: 9.6e-56
             globins4   2 vLseaektkvkavWakveadveesGadiLvrlfkstPatqefFekFkdLstedelkksadvkkHgkkvldAlsdalakldekleaklkdL 91 
                          vLs+a+k++vka W k++ + + +Ga++L+r+f+s+P+t+++F++F dLs     ++sa+v+ Hgkkv+dAl++a a++d +l+++l++L
  sp|P07403|HBA_SPETO   1 VLSPADKNNVKACWEKIGGHGAAYGAEALERMFLSFPTTKTYFPHF-DLS-----HGSAQVQGHGKKVADALANAAAHVD-DLPSALSAL 83 
                          69********************************************.***.....************************9.********* PP

             globins4  92 selHakklkvdpkyfkllsevlvdvlaarlpkeftadvqaaleKllalvakllaskYk 149
                          s+lHa+kl+vdp +fklls++l+++laa++p+eft++v+a+l+K+la+v+++l+skY+
  sp|P07403|HBA_SPETO  84 SDLHAHKLRVDPVNFKLLSHCLLVTLAAHHPAEFTPAVHASLDKFLASVSTVLTSKYR 141
                          *********************************************************7 PP

>> sp|P18995|HBG1_PONPY  Hemoglobin subunit gamma-1 OS=Pongo pygmaeus GN=HBG1 PE=2 SV=2
   #    score  bias  c-Evalue  i-Evalue hmmfrom  hmm to    alifrom  ali to    envfrom  env to     acc
 ---   ------ ----- --------- --------- ------- -------    ------- -------    ------- -------    ----
   1 !  184.2   0.0   9.7e-56   4.7e-53       2     149 .]       3     147 .]       2     147 .] 0.99

  Alignments for each domain:
  == domain 1  score: 184.2 bits;  conditional E-value: 9.7e-56
              globins4   2 vLseaektkvkavWakveadveesGadiLvrlfkstPatqefFekFkdLstedelkksadvkkHgkkvldAlsdalakldekleaklkd 90 
                           + +e++k +++++W+kv  +ve+ G++ L rl++++P+tq+fF++F++Ls + +++++++vk+Hgkkvl+ l+da+++ld +l++++++
  sp|P18995|HBG1_PONPY   3 HFTEEDKATITSLWGKV--NVEDAGGETLGRLLVVYPWTQRFFDSFGNLSSASAIMGNPKVKAHGKKVLTSLGDAIKNLD-DLKGTFAQ 88 
                           6799*************..************************************************************9.******** PP

              globins4  91 LselHakklkvdpkyfkllsevlvdvlaarlpkeftadvqaaleKllalvakllaskYk 149
                           LselH++kl+vdp++f+ll++vlv+vla +++keft++vqa+ +K++  va +l+s+Y+
  sp|P18995|HBG1_PONPY  89 LSELHCDKLHVDPENFRLLGNVLVTVLAIHFGKEFTPEVQASWQKMVTGVASALSSRYH 147
                           **********************************************************7 PP

>> sp|P02082|HBBF_CAPHI  Hemoglobin fetal subunit beta OS=Capra hircus PE=1 SV=1
   #    score  bias  c-Evalue  i-Evalue hmmfrom  hmm to    alifrom  ali to    envfrom  env to     acc
 ---   ------ ----- --------- --------- ------- -------    ------- -------    ------- -------    ----
   1 !  184.1   0.0   1.1e-55   5.3e-53       3     149 .]       2     145 .]       1     145 [] 0.99

  Alignments for each domain:
  == domain 1  score: 184.1 bits;  conditional E-value: 1.1e-55
              globins4   3 LseaektkvkavWakveadveesGadiLvrlfkstPatqefFekFkdLstedelkksadvkkHgkkvldAlsdalakldekleaklkdL 91 
                           Ls++ek  v++++akv  +vee+G+++L rl++++P+tq+fFe+F+dLs +d++ ++++vk+Hgkkvld +s++l++ld +l++++++L
  sp|P02082|HBBF_CAPHI   2 LSAEEKASVLSLFAKV--NVEEVGGEALGRLLVVYPWTQRFFEHFGDLSSADAILGNPKVKAHGKKVLDTFSEGLKQLD-DLKGAFASL 87 
                           9***************..************************************************************9.********* PP

              globins4  92 selHakklkvdpkyfkllsevlvdvlaarlpkeftadvqaaleKllalvakllaskYk 149
                           selH++kl+vdp++f+ll++vlv+vla r+++eft++ qa ++K++  va++la++Y+
  sp|P02082|HBBF_CAPHI  88 SELHCDKLHVDPENFRLLGNVLVVVLARRFGGEFTPELQANFQKVVTGVANALAHRYH 145
                           *********************************************************7 PP

>> sp|Q9TVA3|HBA2_EQUBU  Hemoglobin subunit alpha-2 OS=Equus burchelli GN=HBA2 PE=2 SV=3
   #    score  bias  c-Evalue  i-Evalue hmmfrom  hmm to    alifrom  ali to    envfrom  env to     acc
 ---   ------ ----- --------- --------- ------- -------    ------- -------    ------- -------    ----
   1 !  183.9   0.2   1.2e-55   6.1e-53       2     149 .]       2     142 .]       1     142 [] 0.99

  Alignments for each domain:
  == domain 1  score: 183.9 bits;  conditional E-value: 1.2e-55
              globins4   2 vLseaektkvkavWakveadveesGadiLvrlfkstPatqefFekFkdLstedelkksadvkkHgkkvldAlsdalakldekleaklkd 90 
                           vLs+a+kt+vka+W+kv+ +++e Ga++L+r+f+ +P+t+++F++F dLs     ++sa+vk+Hgkkv dAl+ a+ +ld +l+++l++
  sp|Q9TVA3|HBA2_EQUBU   2 VLSAADKTNVKAAWGKVGGNAGEFGAEALERMFLGFPTTKTYFPHF-DLS-----HGSAQVKAHGKKVGDALTLAVGHLD-DLPGALSN 83 
                           8*********************************************.***.....************************9.******** PP

              globins4  91 LselHakklkvdpkyfkllsevlvdvlaarlpkeftadvqaaleKllalvakllaskYk 149
                           Ls+lHa+kl+vdp +fklls++l+ +la +lp++ft++v+a+l+K+l++v+++l+skY+
  sp|Q9TVA3|HBA2_EQUBU  84 LSDLHAHKLRVDPVNFKLLSHCLLSTLAVHLPNDFTPAVHASLDKFLSTVSTVLTSKYR 142
                           **********************************************************7 PP

>> sp|Q9TSN9|HBA3_BUBBU  Hemoglobin subunit alpha-3 OS=Bubalus bubalis PE=2 SV=3
   #    score  bias  c-Evalue  i-Evalue hmmfrom  hmm to    alifrom  ali to    envfrom  env to     acc
 ---   ------ ----- --------- --------- ------- -------    ------- -------    ------- -------    ----
   1 !  183.9   0.8   1.3e-55   6.1e-53       2     149 .]       2     142 .]       1     142 [] 0.99

  Alignments for each domain:
  == domain 1  score: 183.9 bits;  conditional E-value: 1.3e-55
              globins4   2 vLseaektkvkavWakveadveesGadiLvrlfkstPatqefFekFkdLstedelkksadvkkHgkkvldAlsdalakldekleaklkd 90 
                           vLs+a+k++v+a+W+kv+ +++++Ga++L+r+f+s+P+t+++F++F dLs     ++sa+vk Hg kv+ Al++a+ +ld +l+++l++
  sp|Q9TSN9|HBA3_BUBBU   2 VLSAADKSNVQAAWGKVGGHAADYGAEALERMFLSFPTTKTYFPHF-DLS-----HGSAQVKGHGAKVAAALTKAVGHLD-DLPGALSE 83 
                           8*********************************************.***.....************************9.******** PP

              globins4  91 LselHakklkvdpkyfkllsevlvdvlaarlpkeftadvqaaleKllalvakllaskYk 149
                           Ls+lHa+kl+vdp +fklls+ l+++la++lp++ft++v+a+l+K++a v+++l+skY+
  sp|Q9TSN9|HBA3_BUBBU  84 LSDLHAHKLRVDPVNFKLLSHSLLVTLASHLPNDFTPAVHASLDKFFANVSTVLTSKYR 142
                           **********************************************************7 PP

>> sp|P14526|HBB_BRATR  Hemoglobin subunit beta OS=Bradypus tridactylus GN=HBB PE=1 SV=3
   #    score  bias  c-Evalue  i-Evalue hmmfrom  hmm to    alifrom  ali to    envfrom  env to     acc
 ---   ------ ----- --------- --------- ------- -------    ------- -------    ------- -------    ----
   1 !  183.8   1.1   1.3e-55   6.6e-53       1     149 []       2     147 .]       2     147 .] 0.99

  Alignments for each domain:
  == domain 1  score: 183.8 bits;  conditional E-value: 1.3e-55
             globins4   1 vvLseaektkvkavWakveadveesGadiLvrlfkstPatqefFekFkdLstedelkksadvkkHgkkvldAlsdalakldekleaklkd 90 
                          v+L+++ek +v a+W kv  +vee G+++L rl++++P+t +fFe+F+dLs +d++ ++a+vk+Hgkkvl+ ++++l++ld +l++++++
  sp|P14526|HBB_BRATR   2 VHLADDEKAAVSALWHKV--HVEEFGGEALGRLLVVYPWTSRFFESFGDLSSADAVFSNAKVKAHGKKVLTSFGEGLKHLD-DLKGTYAH 88 
                          689***************..************************************************************9.******** PP

             globins4  91 LselHakklkvdpkyfkllsevlvdvlaarlpkeftadvqaaleKllalvakllaskYk 149
                          LselH++kl+vdp++fkll++vlv vla +++keft++ qaa++K+   v+++la+kY+
  sp|P14526|HBB_BRATR  89 LSELHCDKLHVDPENFKLLGNVLVIVLARHFGKEFTPQLQAAYQKVTTGVSTALAHKYH 147
                          **********************************************************7 PP

>> sp|P01942|HBA_MOUSE  Hemoglobin subunit alpha OS=Mus musculus GN=Hba PE=1 SV=2
   #    score  bias  c-Evalue  i-Evalue hmmfrom  hmm to    alifrom  ali to    envfrom  env to     acc
 ---   ------ ----- --------- --------- ------- -------    ------- -------    ------- -------    ----
   1 !  183.8   0.4   1.4e-55   6.7e-53       2     149 .]       2     142 .]       1     142 [] 0.99

  Alignments for each domain:
  == domain 1  score: 183.8 bits;  conditional E-value: 1.4e-55
             globins4   2 vLseaektkvkavWakveadveesGadiLvrlfkstPatqefFekFkdLstedelkksadvkkHgkkvldAlsdalakldekleaklkdL 91 
                          vLs ++k+++ka+W+k++ + +e+Ga++L+r+f s+P+t+++F++F d+s     ++sa+vk Hgkkv+dAl+ a  +ld +l+++l++L
  sp|P01942|HBA_MOUSE   2 VLSGEDKSNIKAAWGKIGGHGAEYGAEALERMFASFPTTKTYFPHF-DVS-----HGSAQVKGHGKKVADALASAAGHLD-DLPGALSAL 84 
                          79********************************************.888.....************************9.********* PP

             globins4  92 selHakklkvdpkyfkllsevlvdvlaarlpkeftadvqaaleKllalvakllaskYk 149
                          s+lHa+kl+vdp +fklls++l+++la+++p++ft++v+a+l+K+la+v+++l+skY+
  sp|P01942|HBA_MOUSE  85 SDLHAHKLRVDPVNFKLLSHCLLVTLASHHPADFTPAVHASLDKFLASVSTVLTSKYR 142
                          *********************************************************7 PP

>> sp|P68058|HBBC_AMMLE  Hemoglobin subunit beta-C OS=Ammotragus lervia PE=1 SV=1
   #    score  bias  c-Evalue  i-Evalue hmmfrom  hmm to    alifrom  ali to    envfrom  env to     acc
 ---   ------ ----- --------- --------- ------- -------    ------- -------    ------- -------    ----
   1 !  183.7   0.2   1.4e-55   6.7e-53       7     149 .]       2     141 .]       1     141 [] 0.99

  Alignments for each domain:
  == domain 1  score: 183.7 bits;  conditional E-value: 1.4e-55
              globins4   7 ektkvkavWakveadveesGadiLvrlfkstPatqefFekFkdLstedelkksadvkkHgkkvldAlsdalakldekleaklkdLselH 95 
                           +k  ++  W+kv  +v+e+Ga++L rl++++P+tq+fFe+F+dLst+d++ ++a+vk+Hgkkvld +s+++++ld +l++++++LselH
  sp|P68058|HBBC_AMMLE   2 NKALITGFWSKV--KVDEVGAEALGRLLVVYPWTQRFFEHFGDLSTADAVLGNAKVKAHGKKVLDSFSZGVQHLD-DLKGTFAQLSELH 87 
                           58899*******..9***********************************************************9.************* PP

              globins4  96 akklkvdpkyfkllsevlvdvlaarlpkeftadvqaaleKllalvakllaskYk 149
                           ++kl+vdp++f+ll++vlv+vla +++keft++ qa ++K++a va +la++Y+
  sp|P68058|HBBC_AMMLE  88 CDKLHVDPENFRLLGNVLVVVLARHFGKEFTPELQAEFQKVVAGVASALAHRYH 141
                           *****************************************************7 PP

>> sp|P68028|HBE_SAISC  Hemoglobin subunit epsilon OS=Saimiri sciureus GN=HBE1 PE=2 SV=2
   #    score  bias  c-Evalue  i-Evalue hmmfrom  hmm to    alifrom  ali to    envfrom  env to     acc
 ---   ------ ----- --------- --------- ------- -------    ------- -------    ------- -------    ----
   1 !  183.5   0.2   1.6e-55   7.8e-53       1     149 []       2     147 .]       2     147 .] 0.99

  Alignments for each domain:
  == domain 1  score: 183.5 bits;  conditional E-value: 1.6e-55
             globins4   1 vvLseaektkvkavWakveadveesGadiLvrlfkstPatqefFekFkdLstedelkksadvkkHgkkvldAlsdalakldekleaklkd 90 
                          v+ +++ek +++++W+k+  +vee G+++L rl++++P+tq+fF++F++Ls + ++ ++++vk+Hgkkvl+ ++da++++d +l++++++
  sp|P68028|HBE_SAISC   2 VHFTAEEKAAITSLWSKM--NVEEAGGEALGRLLVVYPWTQRFFDNFGNLSSPSAILGNPKVKAHGKKVLTSFGDAIKNMD-NLKTTFAK 88 
                          5789**************..*************************************************************.******** PP

             globins4  91 LselHakklkvdpkyfkllsevlvdvlaarlpkeftadvqaaleKllalvakllaskYk 149
                          LselH++kl+vdp++f+ll++v+v +la++++keft++vqaa +Kl++ va++l +kY+
  sp|P68028|HBE_SAISC  89 LSELHCDKLHVDPENFRLLGNVMVIILATHFGKEFTPEVQAAWQKLVSAVAIALGHKYH 147
                          **********************************************************7 PP

>> sp|P68029|HBE_SAIBB  Hemoglobin subunit epsilon OS=Saimiri boliviensis boliviensis GN=HBE1 PE=2 SV=2
   #    score  bias  c-Evalue  i-Evalue hmmfrom  hmm to    alifrom  ali to    envfrom  env to     acc
 ---   ------ ----- --------- --------- ------- -------    ------- -------    ------- -------    ----
   1 !  183.5   0.2   1.6e-55   7.8e-53       1     149 []       2     147 .]       2     147 .] 0.99

  Alignments for each domain:
  == domain 1  score: 183.5 bits;  conditional E-value: 1.6e-55
             globins4   1 vvLseaektkvkavWakveadveesGadiLvrlfkstPatqefFekFkdLstedelkksadvkkHgkkvldAlsdalakldekleaklkd 90 
                          v+ +++ek +++++W+k+  +vee G+++L rl++++P+tq+fF++F++Ls + ++ ++++vk+Hgkkvl+ ++da++++d +l++++++
  sp|P68029|HBE_SAIBB   2 VHFTAEEKAAITSLWSKM--NVEEAGGEALGRLLVVYPWTQRFFDNFGNLSSPSAILGNPKVKAHGKKVLTSFGDAIKNMD-NLKTTFAK 88 
                          5789**************..*************************************************************.******** PP

             globins4  91 LselHakklkvdpkyfkllsevlvdvlaarlpkeftadvqaaleKllalvakllaskYk 149
                          LselH++kl+vdp++f+ll++v+v +la++++keft++vqaa +Kl++ va++l +kY+
  sp|P68029|HBE_SAIBB  89 LSELHCDKLHVDPENFRLLGNVMVIILATHFGKEFTPEVQAAWQKLVSAVAIALGHKYH 147
                          **********************************************************7 PP

>> sp|P56208|MYG_CARCR  Myoglobin OS=Caretta caretta GN=MB PE=1 SV=2
   #    score  bias  c-Evalue  i-Evalue hmmfrom  hmm to    alifrom  ali to    envfrom  env to     acc
 ---   ------ ----- --------- --------- ------- -------    ------- -------    ------- -------    ----
   1 !  183.5   1.1   1.6e-55   7.8e-53       3     149 .]       3     148 ..       1     148 [. 0.99

  Alignments for each domain:
  == domain 1  score: 183.5 bits;  conditional E-value: 1.6e-55
             globins4   3 LseaektkvkavWakveadveesGadiLvrlfkstPatqefFekFkdLstedelkksadvkkHgkkvldAlsdalakldekleaklkdLs 92 
                          Ls++e+++v+ +Wakve d   +G+++++rlf+ +P+tqe F kFk+L+t d+lk+s++vkkHg +vl+Al+ +l++ ++++e++lk+L+
  sp|P56208|MYG_CARCR   3 LSDDEWNHVLGIWAKVEPDLSAHGQEVIIRLFQLHPETQERFAKFKNLTTIDALKSSEEVKKHGTTVLTALGRILKQ-KNNHEQELKPLA 91 
                          99***************************************************************************.88********** PP

             globins4  93 elHakklkvdpkyfkllsevlvdvlaarlpkeftadvqaaleKllalvakllaskYk 149
                          e+Ha+k+k+++ky++++ e++v+v+a+++p++f+ad qaa++K+l+l+++++askYk
  sp|P56208|MYG_CARCR  92 ESHATKHKIPVKYLEFICEIIVKVIAEKHPSDFGADSQAAMKKALELFRNDMASKYK 148
                          ********************************************************7 PP

>> sp|P02087|HBB_DASNO  Hemoglobin subunit beta OS=Dasypus novemcinctus GN=HBB PE=1 SV=3
   #    score  bias  c-Evalue  i-Evalue hmmfrom  hmm to    alifrom  ali to    envfrom  env to     acc
 ---   ------ ----- --------- --------- ------- -------    ------- -------    ------- -------    ----
   1 !  183.4   0.5   1.7e-55   8.3e-53       2     149 .]       3     147 .]       2     147 .] 0.99

  Alignments for each domain:
  == domain 1  score: 183.4 bits;  conditional E-value: 1.7e-55
             globins4   2 vLseaektkvkavWakveadveesGadiLvrlfkstPatqefFekFkdLstedelkksadvkkHgkkvldAlsdalakldekleaklkdL 91 
                           L+ +ekt+v+a+W kv  dve+ G+++L rl++++P+tq+fFe+F+dLst++++ ++a+vk+Hgkkvl+ +++++++ld +l++++++L
  sp|P02087|HBB_DASNO   3 NLTSDEKTAVLALWNKV--DVEDCGGEALGRLLVVYPWTQRFFESFGDLSTPAAVFANAKVKAHGKKVLTSFGEGMNHLD-NLKGTFAKL 89 
                          799**************..*************************************************************.********* PP

             globins4  92 selHakklkvdpkyfkllsevlvdvlaarlpkeftadvqaaleKllalvakllaskYk 149
                          selH++kl+vdp++fkll+++lv+vla +++kef  +++a ++K++a va++la+kY+
  sp|P02087|HBB_DASNO  90 SELHCDKLHVDPENFKLLGNMLVVVLARHFGKEFDWHMHACFQKVVAGVANALAHKYH 147
                          *********************************************************7 PP

>> sp|P02052|HBB_TUPGL  Hemoglobin subunit beta OS=Tupaia glis GN=HBB PE=1 SV=1
   #    score  bias  c-Evalue  i-Evalue hmmfrom  hmm to    alifrom  ali to    envfrom  env to     acc
 ---   ------ ----- --------- --------- ------- -------    ------- -------    ------- -------    ----
   1 !  183.5   0.0   1.7e-55   8.2e-53       1     149 []       1     146 []       1     146 [] 0.99

  Alignments for each domain:
  == domain 1  score: 183.5 bits;  conditional E-value: 1.7e-55
             globins4   1 vvLseaektkvkavWakveadveesGadiLvrlfkstPatqefFekFkdLstedelkksadvkkHgkkvldAlsdalakldekleaklkd 90 
                          v+Ls +ek +v+ +W+kv  d e++G++ L  l+ ++P+tq+fF++F+dLs + +++++++vk+Hgkkvl+ +sd+l++ld +l++++++
  sp|P02052|HBB_TUPGL   1 VHLSGEEKAAVTGLWGKV--DLEKVGGQSLGSLLIVYPWTQRFFDSFGDLSSPSAVMSNPKVKAHGKKVLTSFSDGLNHLD-NLKGTFAK 87 
                          69****************..*************************************************************.******** PP

             globins4  91 LselHakklkvdpkyfkllsevlvdvlaarlpkeftadvqaaleKllalvakllaskYk 149
                          LselH++kl+vdp++f+ll++vlv vla +++ eft++vqaa++K++a va++la+kY+
  sp|P02052|HBB_TUPGL  88 LSELHCDKLHVDPENFRLLGNVLVRVLACNFGPEFTPQVQAAFQKVVAGVANALAHKYH 146
                          **********************************************************7 PP

>> sp|P02202|MYG_CHEMY  Myoglobin OS=Chelonia mydas GN=MB PE=1 SV=2
   #    score  bias  c-Evalue  i-Evalue hmmfrom  hmm to    alifrom  ali to    envfrom  env to     acc
 ---   ------ ----- --------- --------- ------- -------    ------- -------    ------- -------    ----
   1 !  183.4   1.1   1.8e-55   8.8e-53       3     149 .]       3     148 ..       1     148 [. 0.99

  Alignments for each domain:
  == domain 1  score: 183.4 bits;  conditional E-value: 1.8e-55
             globins4   3 LseaektkvkavWakveadveesGadiLvrlfkstPatqefFekFkdLstedelkksadvkkHgkkvldAlsdalakldekleaklkdLs 92 
                          Ls++e+++v+ +Wakve d   +G+++++rlf+ +P+tqe F kFk+L+t d+lk+s++vkkHg +vl+Al+ +l++ ++++e++lk+L+
  sp|P02202|MYG_CHEMY   3 LSDDEWNHVLGIWAKVEPDLTAHGQEVIIRLFQLHPETQERFAKFKNLTTIDALKSSEEVKKHGTTVLTALGRILKQ-KNNHEQELKPLA 91 
                          99***************************************************************************.88********** PP

             globins4  93 elHakklkvdpkyfkllsevlvdvlaarlpkeftadvqaaleKllalvakllaskYk 149
                          e+Ha+k+k+++ky++++ e++v+v+a+++p++f+ad qaa++K+l+l+++++askYk
  sp|P02202|MYG_CHEMY  92 ESHATKHKIPVKYLEFICEIIVKVIAEKHPSDFGADSQAAMKKALELFRNDMASKYK 148
                          ********************************************************7 PP

>> sp|P62741|HBG1_GORGO  Hemoglobin subunit gamma-1 OS=Gorilla gorilla gorilla GN=HBG1 PE=2 SV=2
   #    score  bias  c-Evalue  i-Evalue hmmfrom  hmm to    alifrom  ali to    envfrom  env to     acc
 ---   ------ ----- --------- --------- ------- -------    ------- -------    ------- -------    ----
   1 !  183.3   0.0   1.9e-55   9.5e-53       2     149 .]       3     147 .]       2     147 .] 0.99

  Alignments for each domain:
  == domain 1  score: 183.3 bits;  conditional E-value: 1.9e-55
              globins4   2 vLseaektkvkavWakveadveesGadiLvrlfkstPatqefFekFkdLstedelkksadvkkHgkkvldAlsdalakldekleaklkd 90 
                           + +e++k +++++W+kv  +ve+ G++ L rl++++P+tq+fF++F++Ls + +++++++vk+Hgkkvl+ l+ a+++ld +l++++++
  sp|P62741|HBG1_GORGO   3 HFTEEDKATITSLWGKV--NVEDAGGETLGRLLVVYPWTQRFFDSFGNLSSASAIMGNPKVKAHGKKVLTSLGGAIKHLD-DLKGTFAQ 88 
                           6799*************..************************************************************9.******** PP

              globins4  91 LselHakklkvdpkyfkllsevlvdvlaarlpkeftadvqaaleKllalvakllaskYk 149
                           LselH++kl+vdp++f+ll++vlv+vla +++keft++vqa+ +K++  va +l+s+Y+
  sp|P62741|HBG1_GORGO  89 LSELHCDKLHVDPENFRLLGNVLVTVLAIHFGKEFTPEVQASWQKMVTAVASALSSRYH 147
                           **********************************************************7 PP

>> sp|P61948|HBG2_HYLLA  Hemoglobin subunit gamma-2 OS=Hylobates lar GN=HBG2 PE=2 SV=2
   #    score  bias  c-Evalue  i-Evalue hmmfrom  hmm to    alifrom  ali to    envfrom  env to     acc
 ---   ------ ----- --------- --------- ------- -------    ------- -------    ------- -------    ----
   1 !  183.1   0.0   2.1e-55     1e-52       2     149 .]       3     147 .]       2     147 .] 0.99

  Alignments for each domain:
  == domain 1  score: 183.1 bits;  conditional E-value: 2.1e-55
              globins4   2 vLseaektkvkavWakveadveesGadiLvrlfkstPatqefFekFkdLstedelkksadvkkHgkkvldAlsdalakldekleaklkd 90 
                           + +e++k +++++W+kv  +ve++G++ L rl++++P+tq+fF++F++Ls + +++++++vk+Hgkkvl+ l+ a+++ld +l++++++
  sp|P61948|HBG2_HYLLA   3 HFTEEDKATITSLWGKV--NVEDVGGETLGRLLVVYPWTQRFFDSFGNLSSASAIMGNPKVKAHGKKVLTSLGGAIKNLD-DLKGTFAQ 88 
                           6799*************..************************************************************9.******** PP

              globins4  91 LselHakklkvdpkyfkllsevlvdvlaarlpkeftadvqaaleKllalvakllaskYk 149
                           LselH++kl+vdp++f+ll++vlv+vla +++keft++vqa+ +K++a va +l+s+Y+
  sp|P61948|HBG2_HYLLA  89 LSELHCDKLHVDPENFRLLGNVLVTVLAIHFGKEFTPEVQASWQKMVAGVASALSSRYH 147
                           **********************************************************7 PP

>> sp|P09906|HBA_RHIUN  Hemoglobin subunit alpha OS=Rhinoceros unicornis GN=HBA PE=1 SV=1
   #    score  bias  c-Evalue  i-Evalue hmmfrom  hmm to    alifrom  ali to    envfrom  env to     acc
 ---   ------ ----- --------- --------- ------- -------    ------- -------    ------- -------    ----
   1 !  183.1   0.3   2.2e-55   1.1e-52       2     149 .]       1     141 []       1     141 [] 0.99

  Alignments for each domain:
  == domain 1  score: 183.1 bits;  conditional E-value: 2.2e-55
             globins4   2 vLseaektkvkavWakveadveesGadiLvrlfkstPatqefFekFkdLstedelkksadvkkHgkkvldAlsdalakldekleaklkdL 91 
                          vLs+ +kt+vk++W+ v+a+++e+Ga++L+r+f+s+P+t+++F++F dLs     ++sa+vk+Hgkkv dAl++a+ +ld +l+++l++L
  sp|P09906|HBA_RHIUN   1 VLSPTDKTNVKTAWSHVGAHAGEYGAEALERMFLSFPTTKTYFPHF-DLS-----HGSAQVKAHGKKVGDALTQAVGHLD-DLPGALSAL 83 
                          69********************************************.***.....************************9.********* PP

             globins4  92 selHakklkvdpkyfkllsevlvdvlaarlpkeftadvqaaleKllalvakllaskYk 149
                          s+lHa kl+vdp +fklls++l+++la + p++ft++v+a+l+K+l+ v+++l+skY+
  sp|P09906|HBA_RHIUN  84 SDLHAYKLRVDPVNFKLLSHCLLVTLALHNPQDFTPAVHASLDKFLSNVSTVLTSKYR 141
                          *********************************************************7 PP

>> sp|P51441|HBE_LEORO  Hemoglobin subunit epsilon OS=Leontopithecus rosalia GN=HBE1 PE=2 SV=2
   #    score  bias  c-Evalue  i-Evalue hmmfrom  hmm to    alifrom  ali to    envfrom  env to     acc
 ---   ------ ----- --------- --------- ------- -------    ------- -------    ------- -------    ----
   1 !  183.1   0.1   2.2e-55   1.1e-52       1     149 []       2     147 .]       2     147 .] 0.99

  Alignments for each domain:
  == domain 1  score: 183.1 bits;  conditional E-value: 2.2e-55
             globins4   1 vvLseaektkvkavWakveadveesGadiLvrlfkstPatqefFekFkdLstedelkksadvkkHgkkvldAlsdalakldekleaklkd 90 
                          v+ +++ek +++++W+k+  +vee G++ L rl++++P+tq+fF++F++Ls + ++ ++++vk+Hgkkvl+ ++da++++d +l++++++
  sp|P51441|HBE_LEORO   2 VHFTAEEKAAITSLWGKM--NVEEAGGESLGRLLVVYPWTQRFFDNFGNLSSPSAILGNPKVKAHGKKVLTSFGDAIKNMD-NLKTTFAK 88 
                          5789**************..*************************************************************.******** PP

             globins4  91 LselHakklkvdpkyfkllsevlvdvlaarlpkeftadvqaaleKllalvakllaskYk 149
                          LselH++kl+vdp++f+ll++v+v +la++++keft++vqaa +Kl++ va++l +kY+
  sp|P51441|HBE_LEORO  89 LSELHCDKLHVDPENFRLLGNVMVIILATHFGKEFTPEVQAAWQKLVSAVAIALGHKYH 147
                          **********************************************************7 PP

>> sp|P18970|HBA_AILME  Hemoglobin subunit alpha OS=Ailuropoda melanoleuca GN=HBA PE=1 SV=2
   #    score  bias  c-Evalue  i-Evalue hmmfrom  hmm to    alifrom  ali to    envfrom  env to     acc
 ---   ------ ----- --------- --------- ------- -------    ------- -------    ------- -------    ----
   1 !  183.0   0.2   2.3e-55   1.1e-52       2     149 .]       2     142 .]       1     142 [] 0.99

  Alignments for each domain:
  == domain 1  score: 183.0 bits;  conditional E-value: 2.3e-55
             globins4   2 vLseaektkvkavWakveadveesGadiLvrlfkstPatqefFekFkdLstedelkksadvkkHgkkvldAlsdalakldekleaklkdL 91 
                          vLs+a+kt+vka W k++ +++e+G+++L+r f s+P+t+++F++F dLs      +sa+vk+Hgkkv+dAl+ a+ +ld +l+++l++L
  sp|P18970|HBA_AILME   2 VLSPADKTNVKATWDKIGGHAGEYGGEALERTFASFPTTKTYFPHF-DLS-----PGSAQVKAHGKKVADALTTAVGHLD-DLPGALSAL 84 
                          8*********************************************.9**.....9***********************9.********* PP

             globins4  92 selHakklkvdpkyfkllsevlvdvlaarlpkeftadvqaaleKllalvakllaskYk 149
                          s+lHa+kl+vdp +fklls++l+++la+++p+eft++v+a+l+K+++ v+++l+skY+
  sp|P18970|HBA_AILME  85 SDLHAHKLRVDPVNFKLLSHCLLVTLASHHPAEFTPAVHASLDKFFSAVSTVLTSKYR 142
                          *********************************************************7 PP

>> sp|P51442|HBE_PITIR  Hemoglobin subunit epsilon OS=Pithecia irrorata GN=HBE1 PE=2 SV=2
   #    score  bias  c-Evalue  i-Evalue hmmfrom  hmm to    alifrom  ali to    envfrom  env to     acc
 ---   ------ ----- --------- --------- ------- -------    ------- -------    ------- -------    ----
   1 !  182.9   0.2   2.4e-55   1.2e-52       1     149 []       2     147 .]       2     147 .] 0.99

  Alignments for each domain:
  == domain 1  score: 182.9 bits;  conditional E-value: 2.4e-55
             globins4   1 vvLseaektkvkavWakveadveesGadiLvrlfkstPatqefFekFkdLstedelkksadvkkHgkkvldAlsdalakldekleaklkd 90 
                          v+ +++ek +++++W+k+  +vee G+++L rl++++P+tq+fF++F++Ls + ++ ++ +vk+Hgkkvl+ ++da++++d +l++++++
  sp|P51442|HBE_PITIR   2 VHFTAEEKAAITSLWGKM--NVEEAGGEALGRLLVVYPWTQRFFDNFGNLSSPSAILGNLKVKAHGKKVLTSFGDAIKNMD-NLKTTFAK 88 
                          5789**************..*************************************************************.******** PP

             globins4  91 LselHakklkvdpkyfkllsevlvdvlaarlpkeftadvqaaleKllalvakllaskYk 149
                          LselH++kl+vdp++f+ll++v+v +la++++keft++vqaa +Kl++ va++l +kY+
  sp|P51442|HBE_PITIR  89 LSELHCDKLHVDPENFRLLGNVMVIILATHFGKEFTPEVQAAWQKLVSAVAIALGHKYH 147
                          **********************************************************7 PP

>> sp|Q9XSE9|HBA_EQUPR  Hemoglobin subunit alpha OS=Equus caballus przewalskii GN=HBA PE=2 SV=3
   #    score  bias  c-Evalue  i-Evalue hmmfrom  hmm to    alifrom  ali to    envfrom  env to     acc
 ---   ------ ----- --------- --------- ------- -------    ------- -------    ------- -------    ----
   1 !  182.9   0.3   2.5e-55   1.2e-52       2     149 .]       2     142 .]       1     142 [] 0.99

  Alignments for each domain:
  == domain 1  score: 182.9 bits;  conditional E-value: 2.5e-55
             globins4   2 vLseaektkvkavWakveadveesGadiLvrlfkstPatqefFekFkdLstedelkksadvkkHgkkvldAlsdalakldekleaklkdL 91 
                          vLs+a+kt+vka+W+kv+ +++e Ga++L+r+f+ +P+t+++F++F dLs     ++sa+vk+Hgkkv dAl+ a+ +ld +l+++l++L
  sp|Q9XSE9|HBA_EQUPR   2 VLSAADKTNVKAAWSKVGGHAGEFGAEALERMFLGFPTTKTYFPHF-DLS-----HGSAQVKAHGKKVGDALTLAVGHLD-DLPGALSNL 84 
                          8*********************************************.***.....************************9.********* PP

             globins4  92 selHakklkvdpkyfkllsevlvdvlaarlpkeftadvqaaleKllalvakllaskYk 149
                          s+lHa+kl+vdp +fklls++l+ +la +lp++ft++v+a+l+K+l++v+++l+skY+
  sp|Q9XSE9|HBA_EQUPR  85 SDLHAHKLRVDPVNFKLLSHCLLSTLAVHLPNDFTPAVHASLDKFLSSVSTVLTSKYR 142
                          *********************************************************7 PP

>> sp|Q7LZB9|HBB_STROE  Hemoglobin subunit beta OS=Streptopelia orientalis GN=HBB PE=1 SV=1
   #    score  bias  c-Evalue  i-Evalue hmmfrom  hmm to    alifrom  ali to    envfrom  env to     acc
 ---   ------ ----- --------- --------- ------- -------    ------- -------    ------- -------    ----
   1 !  182.9   0.2   2.5e-55   1.2e-52       2     149 .]       2     146 .]       1     146 [] 0.99

  Alignments for each domain:
  == domain 1  score: 182.9 bits;  conditional E-value: 2.5e-55
             globins4   2 vLseaektkvkavWakveadveesGadiLvrlfkstPatqefFekFkdLstedelkksadvkkHgkkvldAlsdalakldekleaklkdL 91 
                          + s++ek+ ++++W+kv  +v++ Ga++L rl+ ++P+tq+fF +F++Ls + ++ ++++vk+Hgkkvl+ ++da+++ld ++++++++L
  sp|Q7LZB9|HBB_STROE   2 HWSAEEKQLITSIWGKV--NVADCGAEALARLLIVYPWTQRFFASFGNLSSATAISGNPNVKAHGKKVLTSFGDAVKNLD-NIKGTFAQL 88 
                          779**************..*************************************************************.********* PP

             globins4  92 selHakklkvdpkyfkllsevlvdvlaarlpkeftadvqaaleKllalvakllaskYk 149
                          selH++kl+vdp++fkll+++lv vlaa+++k+ft++ qaa +Kl+ +va++la kY+
  sp|Q7LZB9|HBB_STROE  89 SELHCNKLHVDPENFKLLGDILVIVLAAHFGKDFTPECQAAWQKLVRVVAHALARKYH 146
                          *********************************************************7 PP

>> sp|Q29415|HBE_CEBOL  Hemoglobin subunit epsilon OS=Cebus olivaceus GN=HBE1 PE=2 SV=3
   #    score  bias  c-Evalue  i-Evalue hmmfrom  hmm to    alifrom  ali to    envfrom  env to     acc
 ---   ------ ----- --------- --------- ------- -------    ------- -------    ------- -------    ----
   1 !  182.8   0.2   2.6e-55   1.3e-52       1     149 []       2     147 .]       2     147 .] 0.99

  Alignments for each domain:
  == domain 1  score: 182.8 bits;  conditional E-value: 2.6e-55
             globins4   1 vvLseaektkvkavWakveadveesGadiLvrlfkstPatqefFekFkdLstedelkksadvkkHgkkvldAlsdalakldekleaklkd 90 
                          v+ +++ek +++++W+k+  +vee G+++L rl++++P+tq+fF++F++Ls + ++ ++++vk+Hgkkvl+ ++da++++d +l++++++
  sp|Q29415|HBE_CEBOL   2 VHFTAEEKVAITSLWSKM--NVEEAGGEALGRLLVVYPWTQRFFDNFGNLSSPSAILGNPKVKAHGKKVLTSFGDAIKNMD-NLKTTFAK 88 
                          5789**************..*************************************************************.******** PP

             globins4  91 LselHakklkvdpkyfkllsevlvdvlaarlpkeftadvqaaleKllalvakllaskYk 149
                          LselH++kl+vdp++f+ll++v+v +la++++keft++vqaa +Kl++ va++l +kY+
  sp|Q29415|HBE_CEBOL  89 LSELHCDKLHVDPENFRLLGNVMVIILATHFGKEFTPEVQAAWQKLVSAVAIALGHKYH 147
                          **********************************************************7 PP

>> sp|Q7JFR7|HBE_CEBKA  Hemoglobin subunit epsilon OS=Cebus kaapori GN=HBE1 PE=2 SV=3
   #    score  bias  c-Evalue  i-Evalue hmmfrom  hmm to    alifrom  ali to    envfrom  env to     acc
 ---   ------ ----- --------- --------- ------- -------    ------- -------    ------- -------    ----
   1 !  182.8   0.2   2.6e-55   1.3e-52       1     149 []       2     147 .]       2     147 .] 0.99

  Alignments for each domain:
  == domain 1  score: 182.8 bits;  conditional E-value: 2.6e-55
             globins4   1 vvLseaektkvkavWakveadveesGadiLvrlfkstPatqefFekFkdLstedelkksadvkkHgkkvldAlsdalakldekleaklkd 90 
                          v+ +++ek +++++W+k+  +vee G+++L rl++++P+tq+fF++F++Ls + ++ ++++vk+Hgkkvl+ ++da++++d +l++++++
  sp|Q7JFR7|HBE_CEBKA   2 VHFTAEEKVAITSLWSKM--NVEEAGGEALGRLLVVYPWTQRFFDNFGNLSSPSAILGNPKVKAHGKKVLTSFGDAIKNMD-NLKTTFAK 88 
                          5789**************..*************************************************************.******** PP

             globins4  91 LselHakklkvdpkyfkllsevlvdvlaarlpkeftadvqaaleKllalvakllaskYk 149
                          LselH++kl+vdp++f+ll++v+v +la++++keft++vqaa +Kl++ va++l +kY+
  sp|Q7JFR7|HBE_CEBKA  89 LSELHCDKLHVDPENFRLLGNVMVIILATHFGKEFTPEVQAAWQKLVSAVAIALGHKYH 147
                          **********************************************************7 PP

>> sp|P01965|HBA_PIG  Hemoglobin subunit alpha OS=Sus scrofa GN=HBA PE=1 SV=1
   #    score  bias  c-Evalue  i-Evalue hmmfrom  hmm to    alifrom  ali to    envfrom  env to     acc
 ---   ------ ----- --------- --------- ------- -------    ------- -------    ------- -------    ----
   1 !  182.8   0.7   2.7e-55   1.3e-52       2     149 .]       1     141 []       1     141 [] 0.99

  Alignments for each domain:
  == domain 1  score: 182.8 bits;  conditional E-value: 2.7e-55
           globins4   2 vLseaektkvkavWakveadveesGadiLvrlfkstPatqefFekFkdLstedelkksadvkkHgkkvldAlsdalakldekleaklkdLse 93 
                        vLs+a+k +vka+W+kv+ +++ +Ga++L+r+f+ +P+t+++F++F +Ls     ++s++vk+Hg+kv+dAl++a+ +ld +l+++l++Ls+
  sp|P01965|HBA_PIG   1 VLSAADKANVKAAWGKVGGQAGAHGAEALERMFLGFPTTKTYFPHF-NLS-----HGSDQVKAHGQKVADALTKAVGHLD-DLPGALSALSD 85 
                        69********************************************.9**.....************************9.*********** PP

           globins4  94 lHakklkvdpkyfkllsevlvdvlaarlpkeftadvqaaleKllalvakllaskYk 149
                        lHa+kl+vdp +fklls++l+++laa++p +f ++v+a+l+K+la v+++l+skY+
  sp|P01965|HBA_PIG  86 LHAHKLRVDPVNFKLLSHCLLVTLAAHHPDDFNPSVHASLDKFLANVSTVLTSKYR 141
                        *******************************************************7 PP

>> sp|P01944|HBA_ONDZI  Hemoglobin subunit alpha OS=Ondatra zibethicus GN=HBA PE=1 SV=1
   #    score  bias  c-Evalue  i-Evalue hmmfrom  hmm to    alifrom  ali to    envfrom  env to     acc
 ---   ------ ----- --------- --------- ------- -------    ------- -------    ------- -------    ----
   1 !  182.7   0.3   2.8e-55   1.4e-52       2     149 .]       1     141 []       1     141 [] 0.99

  Alignments for each domain:
  == domain 1  score: 182.7 bits;  conditional E-value: 2.8e-55
             globins4   2 vLseaektkvkavWakveadveesGadiLvrlfkstPatqefFekFkdLstedelkksadvkkHgkkvldAlsdalakldekleaklkdL 91 
                          vLs ++k+++k++W+k++ +++e+Ga++L+r+f+++P+t+++F++F d+s     ++s +vk+Hgkkv+dAl+ a+ +ld +l+++l++L
  sp|P01944|HBA_ONDZI   1 VLSGEDKNNIKTAWGKIGGHAAEYGAEALERMFVVYPTTKTYFPHF-DVS-----HGSGQVKAHGKKVADALTTAVGHLD-DLPGALSAL 83 
                          69********************************************.888.....************************9.********* PP

             globins4  92 selHakklkvdpkyfkllsevlvdvlaarlpkeftadvqaaleKllalvakllaskYk 149
                          s+lHa+kl+vdp +fklls++l+++la++ p++ft++v+a+l+K+la+v+++l+skY+
  sp|P01944|HBA_ONDZI  84 SDLHAHKLRVDPVNFKLLSHCLLVTLANHIPADFTPAVHASLDKFLASVSTVLTSKYR 141
                          *********************************************************7 PP

>> sp|P63109|HBA_PANON  Hemoglobin subunit alpha OS=Panthera onca GN=HBA PE=1 SV=2
   #    score  bias  c-Evalue  i-Evalue hmmfrom  hmm to    alifrom  ali to    envfrom  env to     acc
 ---   ------ ----- --------- --------- ------- -------    ------- -------    ------- -------    ----
   1 !  182.7   0.4   2.8e-55   1.4e-52       2     149 .]       2     142 .]       1     142 [] 0.99

  Alignments for each domain:
  == domain 1  score: 182.7 bits;  conditional E-value: 2.8e-55
             globins4   2 vLseaektkvkavWakveadveesGadiLvrlfkstPatqefFekFkdLstedelkksadvkkHgkkvldAlsdalakldekleaklkdL 91 
                          vLs a+k++vka W+k++++++e+Ga++L+r f s+P+t+++F++F dLs     ++sa+v++Hg+kv+dAl++a+a+++ +l+++l+dL
  sp|P63109|HBA_PANON   2 VLSSADKNNVKACWGKIGSHAGEYGAEALERTFCSFPTTKTYFPHF-DLS-----HGSAQVQAHGQKVADALTKAVAHIN-DLPNALSDL 84 
                          89********************************************.***.....***********************98.9******** PP

             globins4  92 selHakklkvdpkyfkllsevlvdvlaarlpkeftadvqaaleKllalvakllaskYk 149
                          s+lHa kl+vdp +fk+ls++l+++la ++p+eft++v+a+l+K+++ v+++l+skY+
  sp|P63109|HBA_PANON  85 SDLHAYKLRVDPVNFKFLSHCLLVTLACHHPEEFTPAVHASLDKFFSAVSTVLTSKYR 142
                          *********************************************************7 PP

>> sp|P02099|HBG_RABIT  Hemoglobin subunit gamma OS=Oryctolagus cuniculus GN=HBG PE=2 SV=2
   #    score  bias  c-Evalue  i-Evalue hmmfrom  hmm to    alifrom  ali to    envfrom  env to     acc
 ---   ------ ----- --------- --------- ------- -------    ------- -------    ------- -------    ----
   1 !  182.6   0.7     3e-55   1.5e-52       1     149 []       2     147 .]       2     147 .] 0.99

  Alignments for each domain:
  == domain 1  score: 182.6 bits;  conditional E-value: 3e-55
             globins4   1 vvLseaektkvkavWakveadveesGadiLvrlfkstPatqefFekFkdLstedelkksadvkkHgkkvldAlsdalakldekleaklkd 90 
                          v+ +++ek ++++ W  v  dve+ Ga++L rl++++P+tq+fF++F++Ls + +++++++vk+Hgkkvl+A++da++++d +l++++++
  sp|P02099|HBG_RABIT   2 VHFTAEEKAAITSTWKLV--DVEDAGAEALGRLLVVYPWTQRFFDSFGNLSSSSAIMGNPKVKAHGKKVLTAFGDAVKNVD-DLKNTFAH 88 
                          5789**************..************************************************************9.******** PP

             globins4  91 LselHakklkvdpkyfkllsevlvdvlaarlpkeftadvqaaleKllalvakllaskYk 149
                          LselH+++l+vdp++fkll++vlv vla+ ++keft++vq+a +Kl+a va++la+kY+
  sp|P02099|HBG_RABIT  89 LSELHCDRLHVDPENFKLLGNVLVIVLAKYFGKEFTPQVQSAWQKLVAGVATALAHKYH 147
                          **********************************************************7 PP

>> sp|P01962|HBA_TAPTE  Hemoglobin subunit alpha-1/2 OS=Tapirus terrestris PE=1 SV=1
   #    score  bias  c-Evalue  i-Evalue hmmfrom  hmm to    alifrom  ali to    envfrom  env to     acc
 ---   ------ ----- --------- --------- ------- -------    ------- -------    ------- -------    ----
   1 !  182.5   0.1   3.3e-55   1.6e-52       2     149 .]       1     141 []       1     141 [] 0.99

  Alignments for each domain:
  == domain 1  score: 182.5 bits;  conditional E-value: 3.3e-55
             globins4   2 vLseaektkvkavWakveadveesGadiLvrlfkstPatqefFekFkdLstedelkksadvkkHgkkvldAlsdalakldekleaklkdL 91 
                          vLs+ +kt+vka+W+kv+++++e+Ga++L+r+f+ +P+t+++F++F dLs     ++sa+v++Hgkkv dAl++a+ +ld +l+++l++L
  sp|P01962|HBA_TAPTE   1 VLSPTDKTNVKAAWSKVGSHAGEYGAEALERMFLGFPTTKTYFPHF-DLS-----HGSAQVQAHGKKVGDALTQAVGHLD-DLPGALSAL 83 
                          69********************************************.***.....************************9.********* PP

             globins4  92 selHakklkvdpkyfkllsevlvdvlaarlpkeftadvqaaleKllalvakllaskYk 149
                          s+lHa kl+vdp +fklls++l+++la ++p +ft++++a+l+K+l+ v+++l+skY+
  sp|P01962|HBA_TAPTE  84 SDLHAYKLRVDPVNFKLLSHCLLVTLALHHPDDFTPAIHASLDKFLSNVSTVLTSKYR 141
                          *********************************************************7 PP

>> sp|P01959|HBA_EQUAS  Hemoglobin subunit alpha OS=Equus asinus GN=HBA1 PE=1 SV=3
   #    score  bias  c-Evalue  i-Evalue hmmfrom  hmm to    alifrom  ali to    envfrom  env to     acc
 ---   ------ ----- --------- --------- ------- -------    ------- -------    ------- -------    ----
   1 !  182.5   0.2   3.4e-55   1.7e-52       2     149 .]       2     142 .]       1     142 [] 0.99

  Alignments for each domain:
  == domain 1  score: 182.5 bits;  conditional E-value: 3.4e-55
             globins4   2 vLseaektkvkavWakveadveesGadiLvrlfkstPatqefFekFkdLstedelkksadvkkHgkkvldAlsdalakldekleaklkdL 91 
                          vLs+a+kt+vka+W+kv+ +++e Ga++L+r+f+ +P+t+++F++F dLs     ++sa+vk+Hgkkv dAl+ a+ +ld +l+++l++L
  sp|P01959|HBA_EQUAS   2 VLSAADKTNVKAAWSKVGGNAGEFGAEALERMFLGFPTTKTYFPHF-DLS-----HGSAQVKAHGKKVGDALTLAVGHLD-DLPGALSNL 84 
                          8*********************************************.***.....************************9.********* PP

             globins4  92 selHakklkvdpkyfkllsevlvdvlaarlpkeftadvqaaleKllalvakllaskYk 149
                          s+lHa+kl+vdp +fklls++l+ +la +lp++ft++v+a+l+K+l++v+++l+skY+
  sp|P01959|HBA_EQUAS  85 SDLHAHKLRVDPVNFKLLSHCLLSTLAVHLPNDFTPAVHASLDKFLSTVSTVLTSKYR 142
                          *********************************************************7 PP

>> sp|P01960|HBA_EQUZE  Hemoglobin subunit alpha OS=Equus zebra GN=HBA PE=1 SV=2
   #    score  bias  c-Evalue  i-Evalue hmmfrom  hmm to    alifrom  ali to    envfrom  env to     acc
 ---   ------ ----- --------- --------- ------- -------    ------- -------    ------- -------    ----
   1 !  182.5   0.2   3.4e-55   1.7e-52       2     149 .]       2     142 .]       1     142 [] 0.99

  Alignments for each domain:
  == domain 1  score: 182.5 bits;  conditional E-value: 3.4e-55
             globins4   2 vLseaektkvkavWakveadveesGadiLvrlfkstPatqefFekFkdLstedelkksadvkkHgkkvldAlsdalakldekleaklkdL 91 
                          vLs+a+kt+vka+W+kv+ +++e Ga++L+r+f+ +P+t+++F++F dLs     ++sa+vk+Hgkkv dAl+ a+ +ld +l+++l++L
  sp|P01960|HBA_EQUZE   2 VLSAADKTNVKAAWSKVGGNAGEFGAEALERMFLGFPTTKTYFPHF-DLS-----HGSAQVKAHGKKVGDALTLAVGHLD-DLPGALSNL 84 
                          8*********************************************.***.....************************9.********* PP

             globins4  92 selHakklkvdpkyfkllsevlvdvlaarlpkeftadvqaaleKllalvakllaskYk 149
                          s+lHa+kl+vdp +fklls++l+ +la +lp++ft++v+a+l+K+l++v+++l+skY+
  sp|P01960|HBA_EQUZE  85 SDLHAHKLRVDPVNFKLLSHCLLSTLAVHLPNDFTPAVHASLDKFLSTVSTVLTSKYR 142
                          *********************************************************7 PP

>> sp|Q7JFN6|HBA2_EQUGR  Hemoglobin subunit alpha-2 OS=Equus grevyi GN=HBA2 PE=2 SV=3
   #    score  bias  c-Evalue  i-Evalue hmmfrom  hmm to    alifrom  ali to    envfrom  env to     acc
 ---   ------ ----- --------- --------- ------- -------    ------- -------    ------- -------    ----
   1 !  182.5   0.2   3.4e-55   1.7e-52       2     149 .]       2     142 .]       1     142 [] 0.99

  Alignments for each domain:
  == domain 1  score: 182.5 bits;  conditional E-value: 3.4e-55
              globins4   2 vLseaektkvkavWakveadveesGadiLvrlfkstPatqefFekFkdLstedelkksadvkkHgkkvldAlsdalakldekleaklkd 90 
                           vLs+a+kt+vka+W+kv+ +++e Ga++L+r+f+ +P+t+++F++F dLs     ++sa+vk+Hgkkv dAl+ a+ +ld +l+++l++
  sp|Q7JFN6|HBA2_EQUGR   2 VLSAADKTNVKAAWSKVGGNAGEFGAEALERMFLGFPTTKTYFPHF-DLS-----HGSAQVKAHGKKVGDALTLAVGHLD-DLPGALSN 83 
                           8*********************************************.***.....************************9.******** PP

              globins4  91 LselHakklkvdpkyfkllsevlvdvlaarlpkeftadvqaaleKllalvakllaskYk 149
                           Ls+lHa+kl+vdp +fklls++l+ +la +lp++ft++v+a+l+K+l++v+++l+skY+
  sp|Q7JFN6|HBA2_EQUGR  84 LSDLHAHKLRVDPVNFKLLSHCLLSTLAVHLPNDFTPAVHASLDKFLSTVSTVLTSKYR 142
                           **********************************************************7 PP

>> sp|P01941|HBA_TUPGL  Hemoglobin subunit alpha OS=Tupaia glis GN=HBA PE=1 SV=1
   #    score  bias  c-Evalue  i-Evalue hmmfrom  hmm to    alifrom  ali to    envfrom  env to     acc
 ---   ------ ----- --------- --------- ------- -------    ------- -------    ------- -------    ----
   1 !  182.4   0.1   3.4e-55   1.7e-52       2     149 .]       1     141 []       1     141 [] 0.99

  Alignments for each domain:
  == domain 1  score: 182.4 bits;  conditional E-value: 3.4e-55
             globins4   2 vLseaektkvkavWakveadveesGadiLvrlfkstPatqefFekFkdLstedelkksadvkkHgkkvldAlsdalakldekleaklkdL 91 
                          vLs+++k+++ka+W+k++ ++ ++Ga++L+r+f+s+P+t+++F++F d+s     ++sa++++Hgkkv+dAls a+ +ld +l+++l++L
  sp|P01941|HBA_TUPGL   1 VLSPGDKSNIKAAWGKIGGQAPQYGAEALERMFLSFPTTKTYFPHF-DMS-----HGSAQIQAHGKKVADALSTAVGHLD-DLPTALSAL 83 
                          69********************************************.888.....************************9.********* PP

             globins4  92 selHakklkvdpkyfkllsevlvdvlaarlpkeftadvqaaleKllalvakllaskYk 149
                          s+lHa+kl+vdp +fklls++++++la ++p++ft++++a+l+K+la v+++l+skY+
  sp|P01941|HBA_TUPGL  84 SDLHAHKLRVDPANFKLLSHCILVTLACHHPGDFTPEIHASLDKFLANVSTVLTSKYR 141
                          *********************************************************7 PP

>> sp|P61947|HBG1_HYLLA  Hemoglobin subunit gamma-1 OS=Hylobates lar GN=HBG1 PE=2 SV=2
   #    score  bias  c-Evalue  i-Evalue hmmfrom  hmm to    alifrom  ali to    envfrom  env to     acc
 ---   ------ ----- --------- --------- ------- -------    ------- -------    ------- -------    ----
   1 !  182.4   0.0   3.5e-55   1.7e-52       2     149 .]       3     147 .]       2     147 .] 0.99

  Alignments for each domain:
  == domain 1  score: 182.4 bits;  conditional E-value: 3.5e-55
              globins4   2 vLseaektkvkavWakveadveesGadiLvrlfkstPatqefFekFkdLstedelkksadvkkHgkkvldAlsdalakldekleaklkd 90 
                           + +e++k +++++W+kv  +ve+ G++ L rl++++P+tq+fF++F++Ls + +++++++vk+Hgkkvl+ l+ a+++ld +l++++++
  sp|P61947|HBG1_HYLLA   3 HFTEEDKATITSLWGKV--NVEDAGGETLGRLLVVYPWTQRFFDSFGNLSSASAIMGNPKVKAHGKKVLTSLGGAIKNLD-DLKGTFAQ 88 
                           6799*************..************************************************************9.******** PP

              globins4  91 LselHakklkvdpkyfkllsevlvdvlaarlpkeftadvqaaleKllalvakllaskYk 149
                           LselH++kl+vdp++f+ll++vlv+vla +++keft++vqa+ +K++a va +l+s+Y+
  sp|P61947|HBG1_HYLLA  89 LSELHCDKLHVDPENFRLLGNVLVTVLAIHFGKEFTPEVQASWQKMVAGVASALSSRYH 147
                           **********************************************************7 PP

>> sp|P41330|HBA2_ARCGA  Hemoglobin subunit alpha-2 OS=Arctocephalus galapagoensis PE=1 SV=2
   #    score  bias  c-Evalue  i-Evalue hmmfrom  hmm to    alifrom  ali to    envfrom  env to     acc
 ---   ------ ----- --------- --------- ------- -------    ------- -------    ------- -------    ----
   1 !  182.2   0.4   4.1e-55     2e-52       2     149 .]       2     142 .]       1     142 [] 0.99

  Alignments for each domain:
  == domain 1  score: 182.2 bits;  conditional E-value: 4.1e-55
              globins4   2 vLseaektkvkavWakveadveesGadiLvrlfkstPatqefFekFkdLstedelkksadvkkHgkkvldAlsdalakldekleaklkd 90 
                           vLs+a+kt+vk+ W k + +++e+G+++L+r f+++P+t+++F++F dLs     ++sa+vk+Hgkkv+dAl+ a+a++d +l+++l++
  sp|P41330|HBA2_ARCGA   2 VLSPADKTNVKTTWDKLGGHAGEYGGEALERTFTAFPTTKTYFPHF-DLS-----HGSAQVKAHGKKVADALTTAVAHMD-DLPGALSA 83 
                           8*********************************************.***.....*************************.******** PP

              globins4  91 LselHakklkvdpkyfkllsevlvdvlaarlpkeftadvqaaleKllalvakllaskYk 149
                           Ls+lHa kl+vdp +fklls++l+++la ++p+eft++v+a+l+K+++ v+++l+skY+
  sp|P41330|HBA2_ARCGA  84 LSDLHAYKLRVDPVNFKLLSHCLLVTLACHHPAEFTPAVHASLDKFFSAVSTVLTSKYR 142
                           **********************************************************7 PP

>> sp|P63110|HBA_PANPO  Hemoglobin subunit alpha OS=Panthera pardus orientalis GN=HBA PE=1 SV=1
   #    score  bias  c-Evalue  i-Evalue hmmfrom  hmm to    alifrom  ali to    envfrom  env to     acc
 ---   ------ ----- --------- --------- ------- -------    ------- -------    ------- -------    ----
   1 !  182.2   0.3   4.2e-55     2e-52       2     149 .]       1     141 []       1     141 [] 0.99

  Alignments for each domain:
  == domain 1  score: 182.2 bits;  conditional E-value: 4.2e-55
             globins4   2 vLseaektkvkavWakveadveesGadiLvrlfkstPatqefFekFkdLstedelkksadvkkHgkkvldAlsdalakldekleaklkdL 91 
                          vLs a+k++vka W+k++++++e+Ga++L+r f s+P+t+++F++F dLs     ++sa+v++Hg+kv+dAl++a+a+++ +l+++l+dL
  sp|P63110|HBA_PANPO   1 VLSSADKNNVKACWGKIGSHAGEYGAEALERTFCSFPTTKTYFPHF-DLS-----HGSAQVQAHGQKVADALTKAVAHIN-DLPNALSDL 83 
                          69********************************************.***.....***********************98.9******** PP

             globins4  92 selHakklkvdpkyfkllsevlvdvlaarlpkeftadvqaaleKllalvakllaskYk 149
                          s+lHa kl+vdp +fk+ls++l+++la ++p+eft++v+a+l+K+++ v+++l+skY+
  sp|P63110|HBA_PANPO  84 SDLHAYKLRVDPVNFKFLSHCLLVTLACHHPEEFTPAVHASLDKFFSAVSTVLTSKYR 141
                          *********************************************************7 PP

>> sp|P02083|HBBF_SHEEP  Hemoglobin fetal subunit beta OS=Ovis aries PE=1 SV=1
   #    score  bias  c-Evalue  i-Evalue hmmfrom  hmm to    alifrom  ali to    envfrom  env to     acc
 ---   ------ ----- --------- --------- ------- -------    ------- -------    ------- -------    ----
   1 !  182.1   0.0   4.3e-55   2.1e-52       3     149 .]       2     145 .]       1     145 [] 0.99

  Alignments for each domain:
  == domain 1  score: 182.1 bits;  conditional E-value: 4.3e-55
              globins4   3 LseaektkvkavWakveadveesGadiLvrlfkstPatqefFekFkdLstedelkksadvkkHgkkvldAlsdalakldekleaklkdL 91 
                           L+++ek  v +++akv  +vee+G+++L rl++++P+tq+fFe+F+dLs +d++ ++++vk Hgkkvl+ +s++l++ld +l++++++L
  sp|P02083|HBBF_SHEEP   2 LTAEEKASVISLFAKV--NVEEVGGEALGRLLVVYPWTQRFFEHFGDLSSADAILGNPKVKGHGKKVLNSFSEGLKQLD-DLKGAFASL 87 
                           99**************..************************************************************9.********* PP

              globins4  92 selHakklkvdpkyfkllsevlvdvlaarlpkeftadvqaaleKllalvakllaskYk 149
                           selH++kl+vdp++f+ll++vlv+vla r+++eft++ qa ++K++  va++la++Y+
  sp|P02083|HBBF_SHEEP  88 SELHCDKLHVDPENFRLLGNVLVVVLARRFGGEFTPELQANFQKVVTGVANALAHRYH 145
                           *********************************************************7 PP

>> sp|P16418|HBB_LIOMI  Hemoglobin subunit beta OS=Liophis miliaris GN=HBB PE=1 SV=1
   #    score  bias  c-Evalue  i-Evalue hmmfrom  hmm to    alifrom  ali to    envfrom  env to     acc
 ---   ------ ----- --------- --------- ------- -------    ------- -------    ------- -------    ----
   1 !  182.1   1.1   4.3e-55   2.1e-52       2     149 .]       2     146 .]       1     146 [] 0.98

  Alignments for each domain:
  == domain 1  score: 182.1 bits;  conditional E-value: 4.3e-55
             globins4   2 vLseaektkvkavWakveadveesGadiLvrlfkstPatqefFekFkdLstedelkksadvkkHgkkvldAlsdalakldekleaklkdL 91 
                          + +++ek++++a+W+kv  dv+  G+++L rl+ ++P+tq+fF +F++Ls +++++++a+vk+Hgkkv +A++da+++  e ++ ++++L
  sp|P16418|HBB_LIOMI   2 HWTAEEKSAITAIWGKV--DVAAIGGEALCRLLIVYPWTQRFFTSFGNLSNAAAIQSNAQVKAHGKKVFTAFGDAVKN-PEGVKDTFAKL 88 
                          6799*************..***********************************************************.669******** PP

             globins4  92 selHakklkvdpkyfkllsevlvdvlaarlpkeftadvqaaleKllalvakllaskYk 149
                          selH++kl+vdp +fkll+++l++vlaa+++k+ft++vqaa++Kl+++va++la++Y+
  sp|P16418|HBB_LIOMI  89 SELHCDKLHVDPVNFKLLGQILITVLAAHFGKDFTPNVQAAYQKLVSVVAHALAHQYH 146
                          *********************************************************7 PP

>> sp|Q9XSN3|HBA1_EQUBU  Hemoglobin subunit alpha-1 OS=Equus burchelli GN=HBA1 PE=1 SV=3
   #    score  bias  c-Evalue  i-Evalue hmmfrom  hmm to    alifrom  ali to    envfrom  env to     acc
 ---   ------ ----- --------- --------- ------- -------    ------- -------    ------- -------    ----
   1 !  182.1   0.1   4.4e-55   2.1e-52       2     149 .]       2     142 .]       1     142 [] 0.99

  Alignments for each domain:
  == domain 1  score: 182.1 bits;  conditional E-value: 4.4e-55
              globins4   2 vLseaektkvkavWakveadveesGadiLvrlfkstPatqefFekFkdLstedelkksadvkkHgkkvldAlsdalakldekleaklkd 90 
                           vLs+++k++vka+W+kv+ +++e Ga++L+r+f+ +P+t+++F++F dLs     ++sa+vk+Hgkkv dAl+ a+ +ld +l+++l++
  sp|Q9XSN3|HBA1_EQUBU   2 VLSADDKSNVKAAWGKVGGNAGEFGAEALERMFLGFPTTKTYFPHF-DLS-----HGSAQVKAHGKKVGDALTLAVGHLD-DLPGALSN 83 
                           89********************************************.***.....************************9.******** PP

              globins4  91 LselHakklkvdpkyfkllsevlvdvlaarlpkeftadvqaaleKllalvakllaskYk 149
                           Ls+lHa+kl+vdp +fklls++l+ +la +lp++ft++v+a+l+K+l++v+++l+skY+
  sp|Q9XSN3|HBA1_EQUBU  84 LSDLHAHKLRVDPVNFKLLSHCLLSTLAVHLPNDFTPAVHASLDKFLSTVSTVLTSKYR 142
                           **********************************************************7 PP

>> sp|P02111|HBB_ORNAN  Hemoglobin subunit beta OS=Ornithorhynchus anatinus GN=HBB PE=1 SV=1
   #    score  bias  c-Evalue  i-Evalue hmmfrom  hmm to    alifrom  ali to    envfrom  env to     acc
 ---   ------ ----- --------- --------- ------- -------    ------- -------    ------- -------    ----
   1 !  182.1   0.0   4.5e-55   2.2e-52       1     149 []       1     146 []       1     146 [] 0.99

  Alignments for each domain:
  == domain 1  score: 182.1 bits;  conditional E-value: 4.5e-55
             globins4   1 vvLseaektkvkavWakveadveesGadiLvrlfkstPatqefFekFkdLstedelkksadvkkHgkkvldAlsdalakldekleaklkd 90 
                          v+Ls +ek++v+++W+kv  +++e G+++L rl++++P+tq+fFe F+dLs + +++++++vk+Hg kvl+ ++dal++ld +l++++++
  sp|P02111|HBB_ORNAN   1 VHLSGGEKSAVTNLWGKV--NINELGGEALGRLLVVYPWTQRFFEAFGDLSSAGAVMGNPKVKAHGAKVLTSFGDALKNLD-DLKGTFAK 87 
                          69****************..************************************************************9.******** PP

             globins4  91 LselHakklkvdpkyfkllsevlvdvlaarlpkeftadvqaaleKllalvakllaskYk 149
                          LselH++kl+vdp++f+ l++vl++vla +++k+f+++vqaa +Kl++ va++l +kY+
  sp|P02111|HBB_ORNAN  88 LSELHCDKLHVDPENFNRLGNVLIVVLARHFSKDFSPEVQAAWQKLVSGVAHALGHKYH 146
                          **********************************************************7 PP

>> sp|Q28220|HBE_CEBAL  Hemoglobin subunit epsilon OS=Cebus albifrons GN=HBE1 PE=2 SV=3
   #    score  bias  c-Evalue  i-Evalue hmmfrom  hmm to    alifrom  ali to    envfrom  env to     acc
 ---   ------ ----- --------- --------- ------- -------    ------- -------    ------- -------    ----
   1 !  182.1   0.2   4.5e-55   2.2e-52       2     149 .]       3     147 .]       2     147 .] 0.99

  Alignments for each domain:
  == domain 1  score: 182.1 bits;  conditional E-value: 4.5e-55
             globins4   2 vLseaektkvkavWakveadveesGadiLvrlfkstPatqefFekFkdLstedelkksadvkkHgkkvldAlsdalakldekleaklkdL 91 
                          + +++ek +++++W+k+  +vee G+++L rl++++P+tq+fF++F++Ls + ++ ++++vk+Hgkkvl+ ++da++++d +l++++++L
  sp|Q28220|HBE_CEBAL   3 HFTADEKVAITSLWSKM--NVEEAGGEALGRLLVVYPWTQRFFDNFGNLSSPSAILGNPKVKAHGKKVLTSFGDAIKNMD-NLKTTFAKL 89 
                          7899*************..*************************************************************.********* PP

             globins4  92 selHakklkvdpkyfkllsevlvdvlaarlpkeftadvqaaleKllalvakllaskYk 149
                          selH++kl+vdp++f+ll++v+v +la++++keft++vqaa +Kl++ va++l +kY+
  sp|Q28220|HBE_CEBAL  90 SELHCDKLHVDPENFRLLGNVMVIILATHFGKEFTPEVQAAWQKLVSAVAIALGHKYH 147
                          *********************************************************7 PP

>> sp|P11342|HBB_COLLI  Hemoglobin subunit beta OS=Columba livia GN=HBB PE=1 SV=1
   #    score  bias  c-Evalue  i-Evalue hmmfrom  hmm to    alifrom  ali to    envfrom  env to     acc
 ---   ------ ----- --------- --------- ------- -------    ------- -------    ------- -------    ----
   1 !  182.0   0.1   4.7e-55   2.3e-52       2     149 .]       2     146 .]       1     146 [] 0.99

  Alignments for each domain:
  == domain 1  score: 182.0 bits;  conditional E-value: 4.7e-55
             globins4   2 vLseaektkvkavWakveadveesGadiLvrlfkstPatqefFekFkdLstedelkksadvkkHgkkvldAlsdalakldekleaklkdL 91 
                          + s++ek+ ++++W+kv  +v++ Ga++L rl+ ++P+tq+fF +F++Ls + ++ ++++vk+Hgkkvl+ ++da+++ld ++++++++L
  sp|P11342|HBB_COLLI   2 HWSAEEKQLITSIWGKV--NVADCGAEALARLLIVYPWTQRFFSSFGNLSSATAISGNPNVKAHGKKVLTSFGDAVKNLD-NIKGTFAQL 88 
                          779**************..*************************************************************.********* PP

             globins4  92 selHakklkvdpkyfkllsevlvdvlaarlpkeftadvqaaleKllalvakllaskYk 149
                          selH++kl+vdp++f+ll+++lv +laa+++k+ft++ qaa +Kl+ +va++la kY+
  sp|P11342|HBB_COLLI  89 SELHCDKLHVDPENFRLLGDILVIILAAHFGKDFTPECQAAWQKLVRVVAHALARKYH 146
                          *********************************************************7 PP

>> sp|P10883|HBA_PANTS  Hemoglobin subunit alpha OS=Panthera tigris sumatrae GN=HBA PE=1 SV=1
   #    score  bias  c-Evalue  i-Evalue hmmfrom  hmm to    alifrom  ali to    envfrom  env to     acc
 ---   ------ ----- --------- --------- ------- -------    ------- -------    ------- -------    ----
   1 !  181.9   0.3   4.9e-55   2.4e-52       2     149 .]       1     141 []       1     141 [] 0.99

  Alignments for each domain:
  == domain 1  score: 181.9 bits;  conditional E-value: 4.9e-55
             globins4   2 vLseaektkvkavWakveadveesGadiLvrlfkstPatqefFekFkdLstedelkksadvkkHgkkvldAlsdalakldekleaklkdL 91 
                          vLs a+k++vka W+k++++++e+Ga++L+r f s+P+t+++F++F dLs     ++sa+v++Hg+kv+dAl++a+a+++ +l+++l+dL
  sp|P10883|HBA_PANTS   1 VLSSADKNNVKACWGKIGSHAGEYGAEALERTFCSFPTTKTYFPHF-DLS-----HGSAQVQTHGQKVADALTKAVAHIN-NLPNALSDL 83 
                          69********************************************.***.....***********************99.********* PP

             globins4  92 selHakklkvdpkyfkllsevlvdvlaarlpkeftadvqaaleKllalvakllaskYk 149
                          s+lHa kl+vdp +fk+ls++l+++la ++p+eft++v+a+l+K+++ v+++l+skY+
  sp|P10883|HBA_PANTS  84 SDLHAYKLRVDPVNFKFLSHCLLVTLACHHPEEFTPAVHASLDKFFSAVSTVLTSKYR 141
                          *********************************************************7 PP

>> sp|P18976|HBA_PANPS  Hemoglobin subunit alpha OS=Panthera pardus saxicolor GN=HBA PE=1 SV=1
   #    score  bias  c-Evalue  i-Evalue hmmfrom  hmm to    alifrom  ali to    envfrom  env to     acc
 ---   ------ ----- --------- --------- ------- -------    ------- -------    ------- -------    ----
   1 !  181.8   0.3   5.4e-55   2.6e-52       2     149 .]       1     141 []       1     141 [] 0.99

  Alignments for each domain:
  == domain 1  score: 181.8 bits;  conditional E-value: 5.4e-55
             globins4   2 vLseaektkvkavWakveadveesGadiLvrlfkstPatqefFekFkdLstedelkksadvkkHgkkvldAlsdalakldekleaklkdL 91 
                          vLs a+k++vka W+k++++++e+Ga++L+r f s+P+t+++F++F dLs     ++sa+v++Hg+kv+dAl++a+a+++ +l+++l+dL
  sp|P18976|HBA_PANPS   1 VLSSADKNNVKACWGKIGSHAGEYGAEALERTFCSFPTTKTYFPHF-DLS-----HGSAQVQTHGQKVADALTKAVAHIN-DLPNALSDL 83 
                          69********************************************.***.....***********************98.9******** PP

             globins4  92 selHakklkvdpkyfkllsevlvdvlaarlpkeftadvqaaleKllalvakllaskYk 149
                          s+lHa kl+vdp +fk+ls++l+++la ++p+eft++v+a+l+K+++ v+++l+skY+
  sp|P18976|HBA_PANPS  84 SDLHAYKLRVDPVNFKFLSHCLLVTLACHHPEEFTPAVHASLDKFFSAVSTVLTSKYR 141
                          *********************************************************7 PP

>> sp|P02201|MYG_GRAGE  Myoglobin OS=Graptemys geographica GN=MB PE=1 SV=2
   #    score  bias  c-Evalue  i-Evalue hmmfrom  hmm to    alifrom  ali to    envfrom  env to     acc
 ---   ------ ----- --------- --------- ------- -------    ------- -------    ------- -------    ----
   1 !  181.8   0.5   5.5e-55   2.7e-52       3     149 .]       3     148 ..       1     148 [. 0.99

  Alignments for each domain:
  == domain 1  score: 181.8 bits;  conditional E-value: 5.5e-55
             globins4   3 LseaektkvkavWakveadveesGadiLvrlfkstPatqefFekFkdLstedelkksadvkkHgkkvldAlsdalakldekleaklkdLs 92 
                          Ls++e+ +v+ +Wakve d   +G+++++rlf+++P+tqe F kFk+L+t del++s++vkkHg +vl+Al+ +l+  ++++e +lk+L+
  sp|P02201|MYG_GRAGE   3 LSDDEWHHVLGIWAKVEPDLSAHGQEVIIRLFQVHPETQERFAKFKNLKTIDELRSSEEVKKHGTTVLTALGRILKL-KNNHEPELKPLA 91 
                          99************************************************************************987.88********** PP

             globins4  93 elHakklkvdpkyfkllsevlvdvlaarlpkeftadvqaaleKllalvakllaskYk 149
                          e+Ha+k+k+++ky++++ e++v+v+a+++p++f+ad qaa+ K+l+l+++++askYk
  sp|P02201|MYG_GRAGE  92 ESHATKHKIPVKYLEFICEIIVKVIAEKHPSDFGADSQAAMRKALELFRNDMASKYK 148
                          ********************************************************7 PP

>> sp|B3EWC9|HBA_SPEBE  Hemoglobin subunit alpha OS=Spermophilus beecheyi PE=1 SV=1
   #    score  bias  c-Evalue  i-Evalue hmmfrom  hmm to    alifrom  ali to    envfrom  env to     acc
 ---   ------ ----- --------- --------- ------- -------    ------- -------    ------- -------    ----
   1 !  181.6   0.6   6.3e-55   3.1e-52       2     149 .]       1     141 []       1     141 [] 0.99

  Alignments for each domain:
  == domain 1  score: 181.6 bits;  conditional E-value: 6.3e-55
             globins4   2 vLseaektkvkavWakveadveesGadiLvrlfkstPatqefFekFkdLstedelkksadvkkHgkkvldAlsdalakldekleaklkdL 91 
                          vLs+a+kt+vka W k + + + +Ga++L+r+f+s+P+t+++F++F dLs     ++sa+++ Hgkkv+dAl++a a++d +l+++l++L
  sp|B3EWC9|HBA_SPEBE   1 VLSPADKTNVKASWEKLGGHGAAYGAEALERMFLSFPTTKTYFPHF-DLS-----HGSAQLQGHGKKVADALANAAAHVD-DLPGALSAL 83 
                          69********************************************.***.....************************9.********* PP

             globins4  92 selHakklkvdpkyfkllsevlvdvlaarlpkeftadvqaaleKllalvakllaskYk 149
                          s+lHa+kl+vdp +fklls++l+++laa+lp++ft++v+a+l+K+la+v+++l+skY+
  sp|B3EWC9|HBA_SPEBE  84 SDLHAHKLRVDPVNFKLLSHCLLVTLAAHLPADFTPAVHASLDKFLASVSTVLTSKYR 141
                          *********************************************************7 PP

>> sp|P18996|HBG2_PONPY  Hemoglobin subunit gamma-2 OS=Pongo pygmaeus GN=HBG2 PE=2 SV=3
   #    score  bias  c-Evalue  i-Evalue hmmfrom  hmm to    alifrom  ali to    envfrom  env to     acc
 ---   ------ ----- --------- --------- ------- -------    ------- -------    ------- -------    ----
   1 !  181.5   0.0   6.7e-55   3.3e-52       2     149 .]       3     147 .]       2     147 .] 0.99

  Alignments for each domain:
  == domain 1  score: 181.5 bits;  conditional E-value: 6.7e-55
              globins4   2 vLseaektkvkavWakveadveesGadiLvrlfkstPatqefFekFkdLstedelkksadvkkHgkkvldAlsdalakldekleaklkd 90 
                           + +e++k +++++W+k   +ve+ G++ L rl++++P+tq+fF++F++Ls + +++++++vk+Hgkkvl+ l+da+++ld +l++++++
  sp|P18996|HBG2_PONPY   3 HFTEEDKATITSLWGKL--NVEDAGGETLGRLLLVYPWTQRFFDSFGNLSSASAIMGNPKVKAHGKKVLTSLGDAVKNLD-DLKGTFAQ 88 
                           6799*************..************************************************************9.******** PP

              globins4  91 LselHakklkvdpkyfkllsevlvdvlaarlpkeftadvqaaleKllalvakllaskYk 149
                           LselH++kl+vdp++f+ll++vlv+vla +++keft++vqa+ +K++  va +l+s+Y+
  sp|P18996|HBG2_PONPY  89 LSELHCDKLHVDPENFRLLGNVLVTVLAIHFGKEFTPEVQASWQKMVTGVASALSSRYH 147
                           **********************************************************7 PP

>> sp|P02081|HBBF_BOVIN  Hemoglobin fetal subunit beta OS=Bos taurus PE=1 SV=1
   #    score  bias  c-Evalue  i-Evalue hmmfrom  hmm to    alifrom  ali to    envfrom  env to     acc
 ---   ------ ----- --------- --------- ------- -------    ------- -------    ------- -------    ----
   1 !  181.4   0.0   7.3e-55   3.6e-52       3     149 .]       2     145 .]       1     145 [] 0.99

  Alignments for each domain:
  == domain 1  score: 181.4 bits;  conditional E-value: 7.3e-55
              globins4   3 LseaektkvkavWakveadveesGadiLvrlfkstPatqefFekFkdLstedelkksadvkkHgkkvldAlsdalakldekleaklkdL 91 
                           Ls++ek +v++++akv  +v+e+G+++L rl++++P+tq+fFe+F+dLs +d++ ++++vk+Hgkkvld + ++l++ld +l++++++L
  sp|P02081|HBBF_BOVIN   2 LSAEEKAAVTSLFAKV--KVDEVGGEALGRLLVVYPWTQRFFESFGDLSSADAILGNPKVKAHGKKVLDSFCEGLKQLD-DLKGAFASL 87 
                           9***************..9***********************************************************9.********* PP

              globins4  92 selHakklkvdpkyfkllsevlvdvlaarlpkeftadvqaaleKllalvakllaskYk 149
                           selH++kl+vdp++f+ll++vlv+vla r+++ef+++ qa+++K++  va++la++Y+
  sp|P02081|HBBF_BOVIN  88 SELHCDKLHVDPENFRLLGNVLVVVLARRFGSEFSPELQASFQKVVTGVANALAHRYH 145
                           *********************************************************7 PP

>> sp|P01961|HBA_EQUHE  Hemoglobin subunit alpha-1/2 OS=Equus hemionus kulan PE=1 SV=3
   #    score  bias  c-Evalue  i-Evalue hmmfrom  hmm to    alifrom  ali to    envfrom  env to     acc
 ---   ------ ----- --------- --------- ------- -------    ------- -------    ------- -------    ----
   1 !  181.3   0.2   7.5e-55   3.7e-52       2     149 .]       2     142 .]       1     142 [] 0.99

  Alignments for each domain:
  == domain 1  score: 181.3 bits;  conditional E-value: 7.5e-55
             globins4   2 vLseaektkvkavWakveadveesGadiLvrlfkstPatqefFekFkdLstedelkksadvkkHgkkvldAlsdalakldekleaklkdL 91 
                          vLs+a+kt+vka+W+kv+ ++++ Ga++L+r+f+ +P+t+++F++F dLs     ++sa+vk+Hgkkv dAl+ a+ +ld +l+++l++L
  sp|P01961|HBA_EQUHE   2 VLSAADKTNVKAAWSKVGGNAGDFGAEALERMFLGFPTTKTYFPHF-DLS-----HGSAQVKAHGKKVGDALTLAVGHLD-DLPGALSNL 84 
                          8*********************************************.***.....************************9.********* PP

             globins4  92 selHakklkvdpkyfkllsevlvdvlaarlpkeftadvqaaleKllalvakllaskYk 149
                          s+lHa+kl+vdp +fklls++l+ +la +lp++ft++v+a+l+K+l++v+++l+skY+
  sp|P01961|HBA_EQUHE  85 SDLHAHKLRVDPVNFKLLSHCLLSTLAVHLPNDFTPAVHASLDKFLSTVSTVLTSKYR 142
                          *********************************************************7 PP

>> sp|P80216|HBB_APTFO  Hemoglobin subunit beta OS=Aptenodytes forsteri GN=HBB PE=1 SV=1
   #    score  bias  c-Evalue  i-Evalue hmmfrom  hmm to    alifrom  ali to    envfrom  env to     acc
 ---   ------ ----- --------- --------- ------- -------    ------- -------    ------- -------    ----
   1 !  181.2   0.2   8.3e-55     4e-52       2     149 .]       2     146 .]       1     146 [] 0.99

  Alignments for each domain:
  == domain 1  score: 181.2 bits;  conditional E-value: 8.3e-55
             globins4   2 vLseaektkvkavWakveadveesGadiLvrlfkstPatqefFekFkdLstedelkksadvkkHgkkvldAlsdalakldekleaklkdL 91 
                          + s++ek+ ++ +W+kv  +v+e Ga++L rl+ ++P+tq+fF +F++Ls ++++ +++ v++Hgkkvl+ ++da++++d ++++++++L
  sp|P80216|HBB_APTFO   2 HWSAEEKQLITGLWGKV--NVAECGAEALARLLIVYPWTQRFFASFGNLSSPAAVLANPMVRAHGKKVLTSFGDAVKNMD-NIKNTFAQL 88 
                          779**************..*************************************************************.********* PP

             globins4  92 selHakklkvdpkyfkllsevlvdvlaarlpkeftadvqaaleKllalvakllaskYk 149
                          selH++kl+vdp++f+ll+++l+ vlaa+++k+ft+d qaa +Kl+ +va++la kY+
  sp|P80216|HBB_APTFO  89 SELHCDKLHVDPENFRLLGDILIIVLAAHFSKDFTPDCQAAAQKLVRVVAHALARKYH 146
                          *********************************************************7 PP

>> sp|Q2KPA4|HBB_SCAAQ  Hemoglobin subunit beta OS=Scalopus aquaticus GN=HBB PE=2 SV=3
   #    score  bias  c-Evalue  i-Evalue hmmfrom  hmm to    alifrom  ali to    envfrom  env to     acc
 ---   ------ ----- --------- --------- ------- -------    ------- -------    ------- -------    ----
   1 !  181.2   0.1   8.4e-55   4.1e-52       1     149 []       2     147 .]       2     147 .] 0.99

  Alignments for each domain:
  == domain 1  score: 181.2 bits;  conditional E-value: 8.4e-55
             globins4   1 vvLseaektkvkavWakveadveesGadiLvrlfkstPatqefFekFkdLstedelkksadvkkHgkkvldAlsdalakldekleaklkd 90 
                          v++s++ek  v+++W+kv  +v++ Ga++L rl++++P+tq+fF++F+dLs +++++++++vk+Hgkkv++ +sd++++ld +l++++++
  sp|Q2KPA4|HBB_SCAAQ   2 VHMSAEEKGIVTSMWGKV--NVDDIGAEALGRLLVVYPWTQRFFDSFGDLSSPAAIMGNPKVKAHGKKVAHSISDGIKNLD-NLKGTYAK 88 
                          689***************..*************************************************************.******** PP

             globins4  91 LselHakklkvdpkyfkllsevlvdvlaarlpkeftadvqaaleKllalvakllaskYk 149
                          LselH++kl+vdp++f+ll++vlv+vla +l+keft+++ +a++K++  va +la+kY+
  sp|Q2KPA4|HBB_SCAAQ  89 LSELHCDKLHVDPENFRLLGNVLVCVLARNLGKEFTPHARTAFQKMVLEVAAALAHKYH 147
                          **********************************************************7 PP

>> sp|P01943|HBA_SPAEH  Hemoglobin subunit alpha OS=Spalax ehrenbergi GN=HBA PE=1 SV=1
   #    score  bias  c-Evalue  i-Evalue hmmfrom  hmm to    alifrom  ali to    envfrom  env to     acc
 ---   ------ ----- --------- --------- ------- -------    ------- -------    ------- -------    ----
   1 !  181.2   0.3   8.5e-55   4.1e-52       2     149 .]       1     141 []       1     141 [] 0.99

  Alignments for each domain:
  == domain 1  score: 181.2 bits;  conditional E-value: 8.5e-55
             globins4   2 vLseaektkvkavWakveadveesGadiLvrlfkstPatqefFekFkdLstedelkksadvkkHgkkvldAlsdalakldekleaklkdL 91 
                          vLs+++k++v++ W k++ + +e+Ga++L+r+f+s+P+t+++F++F d+s     ++sa+vk+Hgkkv+dAl++a  +ld +l+++l++L
  sp|P01943|HBA_SPAEH   1 VLSPEDKNHVRSTWDKIGGHGAEYGAEALERMFTSFPTTKTYFPHF-DVS-----HGSAQVKAHGKKVADALANAAGHLD-DLPGALSAL 83 
                          69********************************************.888.....************************9.********* PP

             globins4  92 selHakklkvdpkyfkllsevlvdvlaarlpkeftadvqaaleKllalvakllaskYk 149
                          s+lHa+kl+vdp +fklls++l+++la+++p+eft+ v+a+l+K+la+v+++l+skY+
  sp|P01943|HBA_SPAEH  84 SDLHAHKLRVDPVNFKLLSHCLLVTLANHHPAEFTPGVHASLDKFLASVSTVLTSKYR 141
                          *********************************************************7 PP

>> sp|P01950|HBA_SUNMU  Hemoglobin subunit alpha OS=Suncus murinus GN=HBA PE=1 SV=1
   #    score  bias  c-Evalue  i-Evalue hmmfrom  hmm to    alifrom  ali to    envfrom  env to     acc
 ---   ------ ----- --------- --------- ------- -------    ------- -------    ------- -------    ----
   1 !  181.1   0.8   9.1e-55   4.4e-52       2     149 .]       1     141 []       1     141 [] 0.99

  Alignments for each domain:
  == domain 1  score: 181.1 bits;  conditional E-value: 9.1e-55
             globins4   2 vLseaektkvkavWakveadveesGadiLvrlfkstPatqefFekFkdLstedelkksadvkkHgkkvldAlsdalakldekleaklkdL 91 
                          vLs+++k +vka+W kv+ +++++Ga++L+r f s+P+t+++F+++ dLs      +sa+vk+Hgkkv+dAl++a+ ++d +l+++l++L
  sp|P01950|HBA_SUNMU   1 VLSANDKANVKAAWDKVGGQAANYGAEALERTFASFPTTKTYFPHY-DLS-----PGSAQVKAHGKKVADALTKAVGSMD-DLPGALSAL 83 
                          69********************************************.9**.....9************************.********* PP

             globins4  92 selHakklkvdpkyfkllsevlvdvlaarlpkeftadvqaaleKllalvakllaskYk 149
                          s+lHa+kl+vdp +fklls++l+++laa++p++ft++v+a+l+K+la+v+++l+skY+
  sp|P01950|HBA_SUNMU  84 SDLHAHKLRVDPVNFKLLSHCLLVTLAAHHPADFTPAVHASLDKFLASVSTVLTSKYR 141
                          *********************************************************7 PP

>> sp|P68235|HBA_URSMA  Hemoglobin subunit alpha OS=Ursus maritimus GN=HBA PE=1 SV=2
   #    score  bias  c-Evalue  i-Evalue hmmfrom  hmm to    alifrom  ali to    envfrom  env to     acc
 ---   ------ ----- --------- --------- ------- -------    ------- -------    ------- -------    ----
   1 !  181.1   0.3   9.2e-55   4.5e-52       2     149 .]       2     142 .]       1     142 [] 0.99

  Alignments for each domain:
  == domain 1  score: 181.1 bits;  conditional E-value: 9.2e-55
             globins4   2 vLseaektkvkavWakveadveesGadiLvrlfkstPatqefFekFkdLstedelkksadvkkHgkkvldAlsdalakldekleaklkdL 91 
                          vLs+a+k++vka W k++++++e+G+++L+r f s+P+t+++F++F dLs      +sa+vk+Hgkkv+dAl+ a  +ld +l+++l++L
  sp|P68235|HBA_URSMA   2 VLSPADKSNVKATWDKIGSHAGEYGGEALERTFASFPTTKTYFPHF-DLS-----PGSAQVKAHGKKVADALTTAAGHLD-DLPGALSAL 84 
                          8*********************************************.9**.....9***********************9.********* PP

             globins4  92 selHakklkvdpkyfkllsevlvdvlaarlpkeftadvqaaleKllalvakllaskYk 149
                          s+lHa+kl+vdp +fk+ls++l+++la+++p+eft++v+a+l+K+++ v+++l+skY+
  sp|P68235|HBA_URSMA  85 SDLHAHKLRVDPVNFKFLSHCLLVTLASHHPAEFTPAVHASLDKFFSAVSTVLTSKYR 142
                          *********************************************************7 PP

>> sp|P68236|HBA_URSTH  Hemoglobin subunit alpha OS=Ursus thibetanus GN=HBA PE=1 SV=2
   #    score  bias  c-Evalue  i-Evalue hmmfrom  hmm to    alifrom  ali to    envfrom  env to     acc
 ---   ------ ----- --------- --------- ------- -------    ------- -------    ------- -------    ----
   1 !  181.1   0.3   9.2e-55   4.5e-52       2     149 .]       2     142 .]       1     142 [] 0.99

  Alignments for each domain:
  == domain 1  score: 181.1 bits;  conditional E-value: 9.2e-55
             globins4   2 vLseaektkvkavWakveadveesGadiLvrlfkstPatqefFekFkdLstedelkksadvkkHgkkvldAlsdalakldekleaklkdL 91 
                          vLs+a+k++vka W k++++++e+G+++L+r f s+P+t+++F++F dLs      +sa+vk+Hgkkv+dAl+ a  +ld +l+++l++L
  sp|P68236|HBA_URSTH   2 VLSPADKSNVKATWDKIGSHAGEYGGEALERTFASFPTTKTYFPHF-DLS-----PGSAQVKAHGKKVADALTTAAGHLD-DLPGALSAL 84 
                          8*********************************************.9**.....9***********************9.********* PP

             globins4  92 selHakklkvdpkyfkllsevlvdvlaarlpkeftadvqaaleKllalvakllaskYk 149
                          s+lHa+kl+vdp +fk+ls++l+++la+++p+eft++v+a+l+K+++ v+++l+skY+
  sp|P68236|HBA_URSTH  85 SDLHAHKLRVDPVNFKFLSHCLLVTLASHHPAEFTPAVHASLDKFFSAVSTVLTSKYR 142
                          *********************************************************7 PP

>> sp|P68237|HBA_URSML  Hemoglobin subunit alpha OS=Ursus malayanus GN=HBA PE=1 SV=2
   #    score  bias  c-Evalue  i-Evalue hmmfrom  hmm to    alifrom  ali to    envfrom  env to     acc
 ---   ------ ----- --------- --------- ------- -------    ------- -------    ------- -------    ----
   1 !  181.1   0.3   9.2e-55   4.5e-52       2     149 .]       2     142 .]       1     142 [] 0.99

  Alignments for each domain:
  == domain 1  score: 181.1 bits;  conditional E-value: 9.2e-55
             globins4   2 vLseaektkvkavWakveadveesGadiLvrlfkstPatqefFekFkdLstedelkksadvkkHgkkvldAlsdalakldekleaklkdL 91 
                          vLs+a+k++vka W k++++++e+G+++L+r f s+P+t+++F++F dLs      +sa+vk+Hgkkv+dAl+ a  +ld +l+++l++L
  sp|P68237|HBA_URSML   2 VLSPADKSNVKATWDKIGSHAGEYGGEALERTFASFPTTKTYFPHF-DLS-----PGSAQVKAHGKKVADALTTAAGHLD-DLPGALSAL 84 
                          8*********************************************.9**.....9***********************9.********* PP

             globins4  92 selHakklkvdpkyfkllsevlvdvlaarlpkeftadvqaaleKllalvakllaskYk 149
                          s+lHa+kl+vdp +fk+ls++l+++la+++p+eft++v+a+l+K+++ v+++l+skY+
  sp|P68237|HBA_URSML  85 SDLHAHKLRVDPVNFKFLSHCLLVTLASHHPAEFTPAVHASLDKFFSAVSTVLTSKYR 142
                          *********************************************************7 PP

>> sp|B3EWD5|HBA_PERCA  Hemoglobin subunit alpha OS=Peromyscus californicus PE=1 SV=1
   #    score  bias  c-Evalue  i-Evalue hmmfrom  hmm to    alifrom  ali to    envfrom  env to     acc
 ---   ------ ----- --------- --------- ------- -------    ------- -------    ------- -------    ----
   1 !  180.9   0.4     1e-54     5e-52       2     149 .]       1     141 []       1     141 [] 0.99

  Alignments for each domain:
  == domain 1  score: 180.9 bits;  conditional E-value: 1e-54
             globins4   2 vLseaektkvkavWakveadveesGadiLvrlfkstPatqefFekFkdLstedelkksadvkkHgkkvldAlsdalakldekleaklkdL 91 
                          vLs+++k +vka+W+k + + +e+Ga++L r+f s+P+t+++F++F d+s     ++sa+vk Hg kv+dAl+ a  +ld +l+++l++L
  sp|B3EWD5|HBA_PERCA   1 VLSADDKANVKAAWGKLGGHGAEYGAEALGRMFCSFPTTKTYFPHF-DVS-----HGSAQVKGHGAKVADALTTAAGHLD-DLPGALSAL 83 
                          69********************************************.888.....************************9.********* PP

             globins4  92 selHakklkvdpkyfkllsevlvdvlaarlpkeftadvqaaleKllalvakllaskYk 149
                          s+lHa+kl+vdp +fklls++l+++laa++p+eft++v+a+l+K+la+v+++l+skY+
  sp|B3EWD5|HBA_PERCA  84 SDLHAHKLRVDPVNFKLLSHCLLVTLAAHHPAEFTPAVHASLDKFLASVSTVLTSKYR 141
                          *********************************************************7 PP

>> sp|P02078|HBBC_CAPHI  Hemoglobin subunit beta-C OS=Capra hircus GN=HBBC PE=2 SV=2
   #    score  bias  c-Evalue  i-Evalue hmmfrom  hmm to    alifrom  ali to    envfrom  env to     acc
 ---   ------ ----- --------- --------- ------- -------    ------- -------    ------- -------    ----
   1 !  180.8   0.2   1.1e-54   5.2e-52       7     149 .]       3     142 .]       1     142 [] 0.99

  Alignments for each domain:
  == domain 1  score: 180.8 bits;  conditional E-value: 1.1e-54
              globins4   7 ektkvkavWakveadveesGadiLvrlfkstPatqefFekFkdLstedelkksadvkkHgkkvldAlsdalakldekleaklkdLselH 95 
                           +k  ++  W+kv  +v+e+Ga++L rl++++P+tq+fFe+F+dLs +d++ ++a+vk+Hgkkvld +s+++++ld +l++++++LselH
  sp|P02078|HBBC_CAPHI   3 NKALITGFWSKV--KVDEVGAEALGRLLVVYPWTQRFFEHFGDLSSADAVLGNAKVKAHGKKVLDSFSNGVQHLD-DLKGTFAELSELH 88 
                           68899*******..9***********************************************************9.************* PP

              globins4  96 akklkvdpkyfkllsevlvdvlaarlpkeftadvqaaleKllalvakllaskYk 149
                           ++kl+vdp++f+ll++vlv vla +++keft++ qa ++K++a va +la++Y+
  sp|P02078|HBBC_CAPHI  89 CDKLHVDPENFRLLGNVLVIVLARHFGKEFTPELQAEFQKVVAGVASALAHRYH 142
                           *****************************************************7 PP

>> sp|P41329|HBA1_ARCGA  Hemoglobin subunit alpha-1 OS=Arctocephalus galapagoensis PE=1 SV=2
   #    score  bias  c-Evalue  i-Evalue hmmfrom  hmm to    alifrom  ali to    envfrom  env to     acc
 ---   ------ ----- --------- --------- ------- -------    ------- -------    ------- -------    ----
   1 !  180.8   0.2   1.1e-54   5.3e-52       2     149 .]       2     142 .]       1     142 [] 0.99

  Alignments for each domain:
  == domain 1  score: 180.8 bits;  conditional E-value: 1.1e-54
              globins4   2 vLseaektkvkavWakveadveesGadiLvrlfkstPatqefFekFkdLstedelkksadvkkHgkkvldAlsdalakldekleaklkd 90 
                           vLs+a+kt++k+ W k + +++e+G+++L+r f+s+P+t+++F++F dLs      +sa+vk+Hgkkv+dAl+ a+a++d +l+++l++
  sp|P41329|HBA1_ARCGA   2 VLSPADKTNIKTTWDKLGGHAGEYGGEALERTFMSFPTTKTYFPHF-DLS-----PGSAQVKAHGKKVADALTTAVAHMD-DLPKALSA 83 
                           8*********************************************.9**.....9************************.******** PP

              globins4  91 LselHakklkvdpkyfkllsevlvdvlaarlpkeftadvqaaleKllalvakllaskYk 149
                           Ls+lHa kl+vdp +fklls++l+++la ++p+eft++v+a+l+K++++v+++l+skY+
  sp|P41329|HBA1_ARCGA  84 LSDLHAYKLRVDPVNFKLLSHCLLVTLACHHPAEFTPAVHASLDKFFSTVSTVLTSKYR 142
                           **********************************************************7 PP

>> sp|P24659|HBA_MACGG  Hemoglobin subunit alpha-1/2 OS=Macroderma gigas PE=1 SV=1
   #    score  bias  c-Evalue  i-Evalue hmmfrom  hmm to    alifrom  ali to    envfrom  env to     acc
 ---   ------ ----- --------- --------- ------- -------    ------- -------    ------- -------    ----
   1 !  180.7   0.3   1.2e-54   5.7e-52       2     149 .]       1     141 []       1     141 [] 0.99

  Alignments for each domain:
  == domain 1  score: 180.7 bits;  conditional E-value: 1.2e-54
             globins4   2 vLseaektkvkavWakveadveesGadiLvrlfkstPatqefFekFkdLstedelkksadvkkHgkkvldAlsdalakldekleaklkdL 91 
                          vLs+a+k +vka+W kv+ +++++Ga++L+r+f+s+P+t+++F++F dLs     ++sa+vk+Hgkkv dAls+a  +ld +l+++l++L
  sp|P24659|HBA_MACGG   1 VLSPADKANVKAAWDKVGGQAGDYGAEALERMFLSFPTTKTYFPHF-DLS-----HGSAQVKAHGKKVGDALSNAAGHLD-DLPGALSAL 83 
                          69********************************************.***.....************************9.********* PP

             globins4  92 selHakklkvdpkyfkllsevlvdvlaarlpkeftadvqaaleKllalvakllaskYk 149
                          s+lHa kl+vdp +fklls++l+++la+++++eft++v+a+l+K+la+v ++l+skY+
  sp|P24659|HBA_MACGG  84 SDLHAYKLRVDPVNFKLLSHCLLVTLASHHAAEFTPAVHASLDKFLASVGTVLTSKYR 141
                          *********************************************************7 PP

>> sp|B3EWE3|HBA_MICPE  Hemoglobin subunit alpha OS=Microtus pennsylvanicus PE=1 SV=1
   #    score  bias  c-Evalue  i-Evalue hmmfrom  hmm to    alifrom  ali to    envfrom  env to     acc
 ---   ------ ----- --------- --------- ------- -------    ------- -------    ------- -------    ----
   1 !  180.6   0.2   1.3e-54   6.2e-52       2     149 .]       1     141 []       1     141 [] 0.99

  Alignments for each domain:
  == domain 1  score: 180.6 bits;  conditional E-value: 1.3e-54
             globins4   2 vLseaektkvkavWakveadveesGadiLvrlfkstPatqefFekFkdLstedelkksadvkkHgkkvldAlsdalakldekleaklkdL 91 
                          vLs ++k+++k++W+k + +++e+Ga++L+r+f+++P+t+++F++F d+s     ++sa+vk Hgkkv+dAl+ a+ +ld +l+++l++L
  sp|B3EWE3|HBA_MICPE   1 VLSGDDKSNLKTAWGKLGGHAGEYGAEALERMFVAYPTTKTYFPHF-DVS-----HGSAQVKGHGKKVADALTTAVGHLD-DLPGALSAL 83 
                          699*******************************************.888.....************************9.********* PP

             globins4  92 selHakklkvdpkyfkllsevlvdvlaarlpkeftadvqaaleKllalvakllaskYk 149
                          s+lHa+kl+vdp +fklls++l+++la++lp++ft++v+a+l+K+la+v+++l+skY+
  sp|B3EWE3|HBA_MICPE  84 SDLHAHKLRVDPVNFKLLSHCLLVTLANHLPADFTPAVHASLDKFLASVSTVLTSKYR 141
                          *********************************************************7 PP

>> sp|P18975|HBA_PANLE  Hemoglobin subunit alpha OS=Panthera leo GN=HBA PE=1 SV=2
   #    score  bias  c-Evalue  i-Evalue hmmfrom  hmm to    alifrom  ali to    envfrom  env to     acc
 ---   ------ ----- --------- --------- ------- -------    ------- -------    ------- -------    ----
   1 !  180.3   0.3   1.6e-54   7.6e-52       2     149 .]       2     142 .]       1     142 [] 0.99

  Alignments for each domain:
  == domain 1  score: 180.3 bits;  conditional E-value: 1.6e-54
             globins4   2 vLseaektkvkavWakveadveesGadiLvrlfkstPatqefFekFkdLstedelkksadvkkHgkkvldAlsdalakldekleaklkdL 91 
                          vLs a+k++vka W+k++++++e+Ga++L+r f s+P+t+++F++F dLs     ++sa+v++Hg+kv+dAl++a+ +++ +l+++l+dL
  sp|P18975|HBA_PANLE   2 VLSSADKNNVKACWGKIGSHAGEYGAEALERTFCSFPTTKTYFPHF-DLS-----HGSAQVQAHGQKVADALTKAVVHIN-DLPNALSDL 84 
                          89********************************************.***.....***********************98.9******** PP

             globins4  92 selHakklkvdpkyfkllsevlvdvlaarlpkeftadvqaaleKllalvakllaskYk 149
                          s+lHa kl+vdp +fk+ls++l+++la ++p+eft++v+a+l+K+++ v+++l+skY+
  sp|P18975|HBA_PANLE  85 SDLHAYKLRVDPVNFKFLSHCLLVTLACHHPEEFTPAVHASLDKFFSAVSTVLTSKYR 142
                          *********************************************************7 PP

>> sp|P01972|HBA_ODOVI  Hemoglobin subunit alpha-1/2 OS=Odocoileus virginianus virginianus PE=1 SV=1
   #    score  bias  c-Evalue  i-Evalue hmmfrom  hmm to    alifrom  ali to    envfrom  env to     acc
 ---   ------ ----- --------- --------- ------- -------    ------- -------    ------- -------    ----
   1 !  180.3   0.5   1.6e-54   7.8e-52       2     149 .]       1     141 []       1     141 [] 0.99

  Alignments for each domain:
  == domain 1  score: 180.3 bits;  conditional E-value: 1.6e-54
             globins4   2 vLseaektkvkavWakveadveesGadiLvrlfkstPatqefFekFkdLstedelkksadvkkHgkkvldAlsdalakldekleaklkdL 91 
                          vLs+a+k++vka+W+kv+ +++ +Ga++L+r+f+s+P+t+++F++F +Ls     ++sa+vk+Hg+kv++Al++a+ +l+ +l+++l++L
  sp|P01972|HBA_ODOVI   1 VLSAABKSBVKAAWGKVGGNAAPYGAZALZRMFLSFPTTKTYFPHF-BLS-----HGSAZVKAHGZKVABALTKAVGHLB-BLPGTLSBL 83 
                          69********************************************.9**.....************************9.********* PP

             globins4  92 selHakklkvdpkyfkllsevlvdvlaarlpkeftadvqaaleKllalvakllaskYk 149
                          s+lHa+kl+v+p +fklls+ l+++la++lp++ft++v+a+l+K+la v+++l+skY+
  sp|P01972|HBA_ODOVI  84 SBLHAHKLRVBPVBFKLLSHSLLVTLATHLPBBFTPAVHASLBKFLABVSTVLTSKYR 141
                          *********************************************************7 PP

>> sp|P02125|HBB_CICCI  Hemoglobin subunit beta OS=Ciconia ciconia GN=HBB PE=1 SV=1
   #    score  bias  c-Evalue  i-Evalue hmmfrom  hmm to    alifrom  ali to    envfrom  env to     acc
 ---   ------ ----- --------- --------- ------- -------    ------- -------    ------- -------    ----
   1 !  179.9   0.4   2.1e-54     1e-51       2     149 .]       2     146 .]       1     146 [] 0.99

  Alignments for each domain:
  == domain 1  score: 179.9 bits;  conditional E-value: 2.1e-54
             globins4   2 vLseaektkvkavWakveadveesGadiLvrlfkstPatqefFekFkdLstedelkksadvkkHgkkvldAlsdalakldekleaklkdL 91 
                          + +++ek+ ++ +W+kv  +v+e Ga++L rl+ ++P+tq+fF +F++L t+ ++ ++a v++Hgkkvl+ +++a+++ld ++++++++L
  sp|P02125|HBB_CICCI   2 HWTAEEKQLITGLWGKV--NVDECGAEALARLLIVYPWTQRFFASFGNLATASAITGNAMVHAHGKKVLTSFGEAVKNLD-NIKNTFAQL 88 
                          6799*************..*************************************************************.********* PP

             globins4  92 selHakklkvdpkyfkllsevlvdvlaarlpkeftadvqaaleKllalvakllaskYk 149
                          selH++kl+vdp++fkll+++l+ vlaa+++k+ft+d qaa +Kl+ +va++la kY+
  sp|P02125|HBB_CICCI  89 SELHCDKLHVDPENFKLLGDILIIVLAAHFGKDFTPDCQAAWKKLVRVVAHALARKYH 146
                          *********************************************************7 PP

>> sp|P02126|HBB_STUVU  Hemoglobin subunit beta OS=Sturnus vulgaris GN=HBB PE=1 SV=1
   #    score  bias  c-Evalue  i-Evalue hmmfrom  hmm to    alifrom  ali to    envfrom  env to     acc
 ---   ------ ----- --------- --------- ------- -------    ------- -------    ------- -------    ----
   1 !  179.9   0.1   2.2e-54     1e-51       3     149 .]       3     146 .]       1     146 [] 0.99

  Alignments for each domain:
  == domain 1  score: 179.9 bits;  conditional E-value: 2.2e-54
             globins4   3 LseaektkvkavWakveadveesGadiLvrlfkstPatqefFekFkdLstedelkksadvkkHgkkvldAlsdalakldekleaklkdLs 92 
                           +++ek+ ++ +W+kv  +v+e Ga++L rl+ ++P+tq+fF +F++Ls + ++ ++++v++Hgkkvl+ ++da+++ld  +++++++Ls
  sp|P02126|HBB_STUVU   3 WTAEEKQLITGLWGKV--NVAECGAEALARLLIVYPWTQRFFASFGNLSSPTAVLGNPKVQAHGKKVLTSFGDAVKNLD-SIKNTFSQLS 89 
                          589*************..*************************************************************.********** PP

             globins4  93 elHakklkvdpkyfkllsevlvdvlaarlpkeftadvqaaleKllalvakllaskYk 149
                          elH++kl+vdp++f+ll+++lv+vlaa+++k+ft+d qaa +Kl+ +va++la kY+
  sp|P02126|HBB_STUVU  90 ELHCDKLHVDPENFRLLGDILVVVLAAHFGKDFTPDCQAAWQKLVRVVAHALARKYH 146
                          ********************************************************7 PP

>> sp|P17689|HBA_MARFO  Hemoglobin subunit alpha OS=Martes foina GN=HBA PE=1 SV=1
   #    score  bias  c-Evalue  i-Evalue hmmfrom  hmm to    alifrom  ali to    envfrom  env to     acc
 ---   ------ ----- --------- --------- ------- -------    ------- -------    ------- -------    ----
   1 !  179.8   0.2   2.3e-54   1.1e-51       2     149 .]       1     141 []       1     141 [] 0.99

  Alignments for each domain:
  == domain 1  score: 179.8 bits;  conditional E-value: 2.3e-54
             globins4   2 vLseaektkvkavWakveadveesGadiLvrlfkstPatqefFekFkdLstedelkksadvkkHgkkvldAlsdalakldekleaklkdL 91 
                          vLs+a+kt+vk+ W k++ +++e+G+++L+r f+s+P+t+++F++F dLs      +sa+vk+Hgkkv+dAl+ a+ +ld +l ++l++L
  sp|P17689|HBA_MARFO   1 VLSPADKTNVKSTWDKIGGHAGEYGGEALERTFVSFPTTKTYFPHF-DLS-----PGSAQVKAHGKKVADALTLAVGHLD-DLAGALSAL 83 
                          69********************************************.9**.....9***********************9.********* PP

             globins4  92 selHakklkvdpkyfkllsevlvdvlaarlpkeftadvqaaleKllalvakllaskYk 149
                          s+lHa+kl+vdp +fklls++l+++la ++p+eft++v+a+l+K++++v+++l+skY+
  sp|P17689|HBA_MARFO  84 SDLHAHKLRVDPVNFKLLSHCLLVTLACHHPAEFTPAVHASLDKFFSTVSTVLTSKYR 141
                          *********************************************************7 PP

>> sp|P02105|HBE2_CAPHI  Hemoglobin subunit epsilon-2 OS=Capra hircus GN=HBE2 PE=2 SV=2
   #    score  bias  c-Evalue  i-Evalue hmmfrom  hmm to    alifrom  ali to    envfrom  env to     acc
 ---   ------ ----- --------- --------- ------- -------    ------- -------    ------- -------    ----
   1 !  179.7   0.3   2.4e-54   1.2e-51       2     149 .]       3     147 .]       2     147 .] 0.99

  Alignments for each domain:
  == domain 1  score: 179.7 bits;  conditional E-value: 2.4e-54
              globins4   2 vLseaektkvkavWakveadveesGadiLvrlfkstPatqefFekFkdLstedelkksadvkkHgkkvldAlsdalakldekleaklkd 90 
                           + + +ek +v ++Wakv  +ve +G++ L rl+ ++P+tq+fF++F++L  e +++++++vk+Hg+kvl+ +++a++++d +l+++++d
  sp|P02105|HBE2_CAPHI   3 HFTTEEKAAVASLWAKV--NVEVVGGESLARLLIVYPWTQRFFDSFGNLCSESAIMGNPKVKAHGRKVLNSFGNAIKHMD-DLKGTFAD 88 
                           7899*************..9************************************************************.******** PP

              globins4  91 LselHakklkvdpkyfkllsevlvdvlaarlpkeftadvqaaleKllalvakllaskYk 149
                           LselH++kl+vdp +f+ll+++++ vla++++keft+++qaa +Kl + va++la+kY+
  sp|P02105|HBE2_CAPHI  89 LSELHCDKLHVDPPNFRLLGNMILIVLATHFSKEFTPQMQAAWQKLTNAVANALAHKYH 147
                           **********************************************************7 PP

>> sp|P06643|HBE4_BOVIN  Hemoglobin subunit epsilon-4 OS=Bos taurus GN=HBE4 PE=2 SV=2
   #    score  bias  c-Evalue  i-Evalue hmmfrom  hmm to    alifrom  ali to    envfrom  env to     acc
 ---   ------ ----- --------- --------- ------- -------    ------- -------    ------- -------    ----
   1 !  179.6   0.3   2.6e-54   1.3e-51       2     149 .]       3     147 .]       2     147 .] 0.99

  Alignments for each domain:
  == domain 1  score: 179.6 bits;  conditional E-value: 2.6e-54
              globins4   2 vLseaektkvkavWakveadveesGadiLvrlfkstPatqefFekFkdLstedelkksadvkkHgkkvldAlsdalakldekleaklkd 90 
                           + + +ek +v ++Wakv  +ve +G++ L rl+ ++P+tq+fF++F++L  e +++++++vk+Hg+kvl+ +++a+ ++d +l+++++d
  sp|P06643|HBE4_BOVIN   3 HFTTEEKAAVASLWAKV--NVEVVGGESLARLLIVYPWTQRFFDSFGNLYSESAIMGNPKVKAHGRKVLNSFGNAIEHMD-DLKGTFAD 88 
                           7899*************..9************************************************************.******** PP

              globins4  91 LselHakklkvdpkyfkllsevlvdvlaarlpkeftadvqaaleKllalvakllaskYk 149
                           LselH++kl+vdp++f+ll+++++ vla++++keft+++qa+ +Kl + va++la+kY+
  sp|P06643|HBE4_BOVIN  89 LSELHCDKLHVDPENFRLLGNMILIVLATHFSKEFTPQMQASWQKLTNAVANALAHKYH 147
                           **********************************************************7 PP

>> sp|P18971|HBA_BALAC  Hemoglobin subunit alpha OS=Balaenoptera acutorostrata GN=HBA PE=1 SV=2
   #    score  bias  c-Evalue  i-Evalue hmmfrom  hmm to    alifrom  ali to    envfrom  env to     acc
 ---   ------ ----- --------- --------- ------- -------    ------- -------    ------- -------    ----
   1 !  179.4   0.7   2.9e-54   1.4e-51       2     149 .]       2     142 .]       1     142 [] 0.99

  Alignments for each domain:
  == domain 1  score: 179.4 bits;  conditional E-value: 2.9e-54
             globins4   2 vLseaektkvkavWakveadveesGadiLvrlfkstPatqefFekFkdLstedelkksadvkkHgkkvldAlsdalakldekleaklkdL 91 
                          vLs+ +k++vka Wak++ + +e+Ga++L+r+f+ +P t+++F++F dL      + sa+vk Hgkkv+dAl++a+ ++d +l  +l+dL
  sp|P18971|HBA_BALAC   2 VLSPTDKSNVKATWAKIGNHGAEYGAEALERMFMNFPSTKTYFPHF-DLG-----HDSAQVKGHGKKVADALTKAVGHMD-NLLDALSDL 84 
                          8*********************************************.999.....9************************.9******** PP

             globins4  92 selHakklkvdpkyfkllsevlvdvlaarlpkeftadvqaaleKllalvakllaskYk 149
                          s+lHa+kl+vdp +fklls++l+++la +lp+eft++v+a+l+K+la+v+++l+skY+
  sp|P18971|HBA_BALAC  85 SDLHAHKLRVDPANFKLLSHCLLVTLALHLPAEFTPSVHASLDKFLASVSTVLTSKYR 142
                          *********************************************************7 PP

>> sp|P01948|HBA_RABIT  Hemoglobin subunit alpha-1/2 OS=Oryctolagus cuniculus PE=1 SV=2
   #    score  bias  c-Evalue  i-Evalue hmmfrom  hmm to    alifrom  ali to    envfrom  env to     acc
 ---   ------ ----- --------- --------- ------- -------    ------- -------    ------- -------    ----
   1 !  179.4   0.2     3e-54   1.5e-51       2     149 .]       2     142 .]       1     142 [] 0.99

  Alignments for each domain:
  == domain 1  score: 179.4 bits;  conditional E-value: 3e-54
             globins4   2 vLseaektkvkavWakveadveesGadiLvrlfkstPatqefFekFkdLstedelkksadvkkHgkkvldAlsdalakldekleaklkdL 91 
                          vLs+a+kt++k++W k++++ +e+Ga++++r+f+ +P+t+++F++F d +     ++s+++k+Hgkkv +Al++a+ +ld +l+++l++L
  sp|P01948|HBA_RABIT   2 VLSPADKTNIKTAWEKIGSHGGEYGAEAVERMFLGFPTTKTYFPHF-DFT-----HGSEQIKAHGKKVSEALTKAVGHLD-DLPGALSTL 84 
                          8*********************************************.777.....************************9.********* PP

             globins4  92 selHakklkvdpkyfkllsevlvdvlaarlpkeftadvqaaleKllalvakllaskYk 149
                          s+lHa+kl+vdp +fklls++l+++la+++p+eft++v+a+l+K+la v+++l+skY+
  sp|P01948|HBA_RABIT  85 SDLHAHKLRVDPVNFKLLSHCLLVTLANHHPSEFTPAVHASLDKFLANVSTVLTSKYR 142
                          *********************************************************7 PP

>> sp|P10778|HBA_ODORO  Hemoglobin subunit alpha OS=Odobenus rosmarus divergens GN=HBA PE=1 SV=1
   #    score  bias  c-Evalue  i-Evalue hmmfrom  hmm to    alifrom  ali to    envfrom  env to     acc
 ---   ------ ----- --------- --------- ------- -------    ------- -------    ------- -------    ----
   1 !  179.4   0.1   3.1e-54   1.5e-51       2     149 .]       1     141 []       1     141 [] 0.99

  Alignments for each domain:
  == domain 1  score: 179.4 bits;  conditional E-value: 3.1e-54
             globins4   2 vLseaektkvkavWakveadveesGadiLvrlfkstPatqefFekFkdLstedelkksadvkkHgkkvldAlsdalakldekleaklkdL 91 
                          vLs+a+kt+vk+ W k + +++e+G+++L+r f+s+P+t+++F++F dLs      +sa+vk+Hgkkv+dAl+ a+a++d +l+++l++L
  sp|P10778|HBA_ODORO   1 VLSPADKTNVKTTWDKLGGHAGEYGGEALERTFMSFPTTKTYFPHF-DLS-----PGSAQVKAHGKKVADALTTAVAHID-DLPGALSAL 83 
                          69********************************************.9**.....9***********************9.********* PP

             globins4  92 selHakklkvdpkyfkllsevlvdvlaarlpkeftadvqaaleKllalvakllaskYk 149
                          s+lHa kl+vdp +fklls++l+++la ++p+eft++v+a+l+K++++v+++l+skY+
  sp|P10778|HBA_ODORO  84 SDLHAYKLRVDPVNFKLLSHCLLVTLACHHPAEFTPAVHASLDKFFSTVSTVLTSKYR 141
                          *********************************************************7 PP

>> sp|P68256|HBG1_CEBAP  Hemoglobin subunit gamma-1 OS=Cebus apella GN=HBG1 PE=2 SV=2
   #    score  bias  c-Evalue  i-Evalue hmmfrom  hmm to    alifrom  ali to    envfrom  env to     acc
 ---   ------ ----- --------- --------- ------- -------    ------- -------    ------- -------    ----
   1 !  179.3   0.0   3.3e-54   1.6e-51       3     149 .]       4     147 .]       2     147 .] 0.99

  Alignments for each domain:
  == domain 1  score: 179.3 bits;  conditional E-value: 3.3e-54
              globins4   3 LseaektkvkavWakveadveesGadiLvrlfkstPatqefFekFkdLstedelkksadvkkHgkkvldAlsdalakldekleaklkdL 91 
                            ++++k +++++Wakv  +ve+ G++ L rl++++P+tq+fF++F+ Ls + +++++++vk+Hg kvl+ l++a+++ld +l++++ +L
  sp|P68256|HBG1_CEBAP   4 FTAEDKAAITSLWAKV--NVEDAGGETLGRLLVVYPWTQRFFDSFGSLSSPSAIMGNPKVKAHGAKVLTSLGEAIKNLD-DLKGTFGQL 89 
                           6899************..************************************************************9.********* PP

              globins4  92 selHakklkvdpkyfkllsevlvdvlaarlpkeftadvqaaleKllalvakllaskYk 149
                           selH++kl+vdp++f+ll++vlv+vla +++keft++vqa+ +K++a va +l s+Y+
  sp|P68256|HBG1_CEBAP  90 SELHCDKLHVDPENFRLLGNVLVTVLAVHHGKEFTPEVQASWQKMVAGVASALGSRYH 147
                           *********************************************************7 PP

>> sp|Q28221|HBG1_CEBAL  Hemoglobin subunit gamma-1 OS=Cebus albifrons GN=HBG1 PE=2 SV=3
   #    score  bias  c-Evalue  i-Evalue hmmfrom  hmm to    alifrom  ali to    envfrom  env to     acc
 ---   ------ ----- --------- --------- ------- -------    ------- -------    ------- -------    ----
   1 !  179.3   0.0   3.3e-54   1.6e-51       3     149 .]       4     147 .]       2     147 .] 0.99

  Alignments for each domain:
  == domain 1  score: 179.3 bits;  conditional E-value: 3.3e-54
              globins4   3 LseaektkvkavWakveadveesGadiLvrlfkstPatqefFekFkdLstedelkksadvkkHgkkvldAlsdalakldekleaklkdL 91 
                            ++++k +++++Wakv  +ve+ G++ L rl++++P+tq+fF++F+ Ls + +++++++vk+Hg kvl+ l++a+++ld +l++++ +L
  sp|Q28221|HBG1_CEBAL   4 FTAEDKAAITSLWAKV--NVEDAGGETLGRLLVVYPWTQRFFDSFGSLSSPSAIMGNPKVKAHGAKVLTSLGEAIKNLD-DLKGTFGQL 89 
                           6899************..************************************************************9.********* PP

              globins4  92 selHakklkvdpkyfkllsevlvdvlaarlpkeftadvqaaleKllalvakllaskYk 149
                           selH++kl+vdp++f+ll++vlv+vla +++keft++vqa+ +K++a va +l s+Y+
  sp|Q28221|HBG1_CEBAL  90 SELHCDKLHVDPENFRLLGNVLVTVLAVHHGKEFTPEVQASWQKMVAGVASALGSRYH 147
                           *********************************************************7 PP

>> sp|P01964|HBA_DASNO  Hemoglobin subunit alpha OS=Dasypus novemcinctus GN=HBA PE=1 SV=1
   #    score  bias  c-Evalue  i-Evalue hmmfrom  hmm to    alifrom  ali to    envfrom  env to     acc
 ---   ------ ----- --------- --------- ------- -------    ------- -------    ------- -------    ----
   1 !  179.3   1.0   3.3e-54   1.6e-51       2     149 .]       1     141 []       1     141 [] 0.99

  Alignments for each domain:
  == domain 1  score: 179.3 bits;  conditional E-value: 3.3e-54
             globins4   2 vLseaektkvkavWakveadveesGadiLvrlfkstPatqefFekFkdLstedelkksadvkkHgkkvldAlsdalakldekleaklkdL 91 
                          vLs+a+kt+vka W+kv+ +++e Ga++L+r+f s+P t+++F +  dLs     ++sa+vk+Hgkkv+dAl+ a+ +ld +l+++l++L
  sp|P01964|HBA_DASNO   1 VLSAADKTHVKAFWGKVGGHAAEFGAEALERMFASFPPTKTYFSHM-DLS-----HGSAQVKAHGKKVADALTLAVGHLD-DLPGALSTL 83 
                          69*******************************************9.***.....************************9.********* PP

             globins4  92 selHakklkvdpkyfkllsevlvdvlaarlpkeftadvqaaleKllalvakllaskYk 149
                          s+lHa+kl+vdp +fk+ls++l+++la +lp +ft++v+a+++K++a v+++l skY+
  sp|P01964|HBA_DASNO  84 SDLHAHKLRVDPVNFKFLSHCLLVTLACHLPDDFTPAVHASMDKFMAGVSTVLVSKYR 141
                          *********************************************************7 PP

>> sp|P21668|HBB_PSIKR  Hemoglobin subunit beta OS=Psittacula krameri GN=HBB PE=1 SV=1
   #    score  bias  c-Evalue  i-Evalue hmmfrom  hmm to    alifrom  ali to    envfrom  env to     acc
 ---   ------ ----- --------- --------- ------- -------    ------- -------    ------- -------    ----
   1 !  179.2   0.0   3.4e-54   1.7e-51       2     149 .]       2     146 .]       1     146 [] 0.99

  Alignments for each domain:
  == domain 1  score: 179.2 bits;  conditional E-value: 3.4e-54
             globins4   2 vLseaektkvkavWakveadveesGadiLvrlfkstPatqefFekFkdLstedelkksadvkkHgkkvldAlsdalakldekleaklkdL 91 
                          + s++ek+ ++ +W+kv  +v+e Ga++L rl+ ++P+tq+fF +F++Ls + ++ ++++v++Hgkkvl+ +++a+++ld ++++++++L
  sp|P21668|HBB_PSIKR   2 HWSAEEKQLITGLWGKV--NVAECGAEALARLLIVYPWTQRFFTSFGNLSSASAVLGNPNVRAHGKKVLTSFGEAVKNLD-NIKNTFAQL 88 
                          779**************..*************************************************************.********* PP

             globins4  92 selHakklkvdpkyfkllsevlvdvlaarlpkeftadvqaaleKllalvakllaskYk 149
                          selH++kl+vdp++f+ll+++l+ vla +++k+ft+d qaa +Kl+  va++la kY+
  sp|P21668|HBB_PSIKR  89 SELHCDKLHVDPENFRLLGDILIIVLAGHFGKDFTPDCQAAWQKLVRAVAHALARKYH 146
                          *********************************************************7 PP

>> sp|P15448|HBA_MELCA  Hemoglobin subunit alpha OS=Mellivora capensis GN=HBA PE=1 SV=1
   #    score  bias  c-Evalue  i-Evalue hmmfrom  hmm to    alifrom  ali to    envfrom  env to     acc
 ---   ------ ----- --------- --------- ------- -------    ------- -------    ------- -------    ----
   1 !  179.0   0.1     4e-54   1.9e-51       2     149 .]       1     141 []       1     141 [] 0.99

  Alignments for each domain:
  == domain 1  score: 179.0 bits;  conditional E-value: 4e-54
             globins4   2 vLseaektkvkavWakveadveesGadiLvrlfkstPatqefFekFkdLstedelkksadvkkHgkkvldAlsdalakldekleaklkdL 91 
                          vLs+ +k +vka W k++ +++e+G+++L+r f s+P+t+++F++F dLs      +sa+vk+Hgkkv+dAl++a+a+ d +l+++l++L
  sp|P15448|HBA_MELCA   1 VLSPSDKANVKATWDKIGGHAGEYGGEALERTFASFPTTKTYFPHF-DLS-----PGSAQVKAHGKKVADALTNAVAHGD-DLPMALSTL 83 
                          69********************************************.9**.....9**********************77.********* PP

             globins4  92 selHakklkvdpkyfkllsevlvdvlaarlpkeftadvqaaleKllalvakllaskYk 149
                          s+lHa kl+vdp +fklls++l+++la ++p+eft++v+a+l+K++++v+++l+skY+
  sp|P15448|HBA_MELCA  84 SDLHAYKLRVDPVNFKLLSHCLLVTLACHHPAEFTPAVHASLDKFFSTVSTVLTSKYR 141
                          *********************************************************7 PP

>> sp|P68257|HBG2_CEBAP  Hemoglobin subunit gamma-2 OS=Cebus apella GN=HBG2 PE=2 SV=2
   #    score  bias  c-Evalue  i-Evalue hmmfrom  hmm to    alifrom  ali to    envfrom  env to     acc
 ---   ------ ----- --------- --------- ------- -------    ------- -------    ------- -------    ----
   1 !  179.0   0.0   4.1e-54     2e-51       3     149 .]       4     147 .]       2     147 .] 0.99

  Alignments for each domain:
  == domain 1  score: 179.0 bits;  conditional E-value: 4.1e-54
              globins4   3 LseaektkvkavWakveadveesGadiLvrlfkstPatqefFekFkdLstedelkksadvkkHgkkvldAlsdalakldekleaklkdL 91 
                            ++++k +++++Wakv  +ve+ G++ L rl++++P+tq+fF++F+ Ls + +++++++vk+Hg kvl+ l++a+++ld +l++++ +L
  sp|P68257|HBG2_CEBAP   4 FTAEDKAAITSLWAKV--NVEDAGGETLGRLLVVYPWTQRFFDSFGSLSSPSAIMGNPKVKAHGAKVLTSLGEAIKNLD-DLKGTFGQL 89 
                           6899************..************************************************************9.********* PP

              globins4  92 selHakklkvdpkyfkllsevlvdvlaarlpkeftadvqaaleKllalvakllaskYk 149
                           selH++kl+vdp++f+ll++vlv+vla +++keft++vqa+ +K++a va +l s+Y+
  sp|P68257|HBG2_CEBAP  90 SELHCDKLHVDPENFRLLGNVLVTVLAIHHGKEFTPEVQASWQKMVAGVASALGSRYH 147
                           *********************************************************7 PP

>> sp|P68258|HBG2_CEBAL  Hemoglobin subunit gamma-2 OS=Cebus albifrons GN=HBG2 PE=2 SV=2
   #    score  bias  c-Evalue  i-Evalue hmmfrom  hmm to    alifrom  ali to    envfrom  env to     acc
 ---   ------ ----- --------- --------- ------- -------    ------- -------    ------- -------    ----
   1 !  179.0   0.0   4.1e-54     2e-51       3     149 .]       4     147 .]       2     147 .] 0.99

  Alignments for each domain:
  == domain 1  score: 179.0 bits;  conditional E-value: 4.1e-54
              globins4   3 LseaektkvkavWakveadveesGadiLvrlfkstPatqefFekFkdLstedelkksadvkkHgkkvldAlsdalakldekleaklkdL 91 
                            ++++k +++++Wakv  +ve+ G++ L rl++++P+tq+fF++F+ Ls + +++++++vk+Hg kvl+ l++a+++ld +l++++ +L
  sp|P68258|HBG2_CEBAL   4 FTAEDKAAITSLWAKV--NVEDAGGETLGRLLVVYPWTQRFFDSFGSLSSPSAIMGNPKVKAHGAKVLTSLGEAIKNLD-DLKGTFGQL 89 
                           6899************..************************************************************9.********* PP

              globins4  92 selHakklkvdpkyfkllsevlvdvlaarlpkeftadvqaaleKllalvakllaskYk 149
                           selH++kl+vdp++f+ll++vlv+vla +++keft++vqa+ +K++a va +l s+Y+
  sp|P68258|HBG2_CEBAL  90 SELHCDKLHVDPENFRLLGNVLVTVLAIHHGKEFTPEVQASWQKMVAGVASALGSRYH 147
                           *********************************************************7 PP

>> sp|P02115|HBB_ANAPP  Hemoglobin subunit beta OS=Anas platyrhynchos platyrhynchos GN=HBB PE=1 SV=1
   #    score  bias  c-Evalue  i-Evalue hmmfrom  hmm to    alifrom  ali to    envfrom  env to     acc
 ---   ------ ----- --------- --------- ------- -------    ------- -------    ------- -------    ----
   1 !  178.9   0.0   4.2e-54     2e-51       2     149 .]       2     146 .]       1     146 [] 0.99

  Alignments for each domain:
  == domain 1  score: 178.9 bits;  conditional E-value: 4.2e-54
             globins4   2 vLseaektkvkavWakveadveesGadiLvrlfkstPatqefFekFkdLstedelkksadvkkHgkkvldAlsdalakldekleaklkdL 91 
                          + +++ek+ ++ +W+kv  +v++ Ga++L rl+ ++P+tq+fF +F++Ls + ++ +++ v++Hgkkvl+ ++da+++ld ++++++++L
  sp|P02115|HBB_ANAPP   2 HWTAEEKQLITGLWGKV--NVADCGAEALARLLIVYPWTQRFFASFGNLSSPTAILGNPMVRAHGKKVLTSFGDAVKNLD-NIKNTFAQL 88 
                          6799*************..*************************************************************.********* PP

             globins4  92 selHakklkvdpkyfkllsevlvdvlaarlpkeftadvqaaleKllalvakllaskYk 149
                          selH++kl+vdp++f+ll+++l+ vlaa++pkeft++ qaa +Kl+ +va++la kY+
  sp|P02115|HBB_ANAPP  89 SELHCDKLHVDPENFRLLGDILIIVLAAHFPKEFTPECQAAWQKLVRVVAHALARKYH 146
                          *********************************************************7 PP

>> sp|P22742|HBB_FRAPO  Hemoglobin subunit beta OS=Francolinus pondicerianus GN=HBB PE=1 SV=1
   #    score  bias  c-Evalue  i-Evalue hmmfrom  hmm to    alifrom  ali to    envfrom  env to     acc
 ---   ------ ----- --------- --------- ------- -------    ------- -------    ------- -------    ----
   1 !  178.8   0.0   4.6e-54   2.2e-51       2     149 .]       2     146 .]       1     146 [] 0.99

  Alignments for each domain:
  == domain 1  score: 178.8 bits;  conditional E-value: 4.6e-54
             globins4   2 vLseaektkvkavWakveadveesGadiLvrlfkstPatqefFekFkdLstedelkksadvkkHgkkvldAlsdalakldekleaklkdL 91 
                          + +++ek+ ++ +W+kv  +v+e Ga++L rl+ ++P+tq+fF +F++Ls + ++ +++ v++Hgkkvl+ ++da+++ld ++++++++L
  sp|P22742|HBB_FRAPO   2 HWTAEEKQLITGLWGKV--NVAECGAEALARLLIVYPWTQRFFASFGNLSSPTAILGNPMVRAHGKKVLTSFGDAVKNLD-NIKNTFSQL 88 
                          6799*************..*************************************************************.********* PP

             globins4  92 selHakklkvdpkyfkllsevlvdvlaarlpkeftadvqaaleKllalvakllaskYk 149
                          selH++kl+vdp++f+ll+++l+ vlaa+++k+ft+d qaa +Kl+ +va++la kY+
  sp|P22742|HBB_FRAPO  89 SELHCDKLHVDPENFRLLGDILIIVLAAHFSKDFTPDCQAAWQKLVRVVAHALARKYH 146
                          *********************************************************7 PP

>> sp|P02118|HBB_ANSIN  Hemoglobin subunit beta OS=Anser indicus GN=HBB PE=1 SV=1
   #    score  bias  c-Evalue  i-Evalue hmmfrom  hmm to    alifrom  ali to    envfrom  env to     acc
 ---   ------ ----- --------- --------- ------- -------    ------- -------    ------- -------    ----
   1 !  178.8   0.1   4.7e-54   2.3e-51       2     149 .]       2     146 .]       1     146 [] 0.99

  Alignments for each domain:
  == domain 1  score: 178.8 bits;  conditional E-value: 4.7e-54
             globins4   2 vLseaektkvkavWakveadveesGadiLvrlfkstPatqefFekFkdLstedelkksadvkkHgkkvldAlsdalakldekleaklkdL 91 
                          + s++ek+ ++ +W+kv  +v++ Ga++L rl+ ++P+tq+fF +F++Ls + ++ +++ v++Hgkkvl+ ++da+++ld ++++++++L
  sp|P02118|HBB_ANSIN   2 HWSAEEKQLITGLWGKV--NVADCGAEALARLLIVYPWTQRFFSSFGNLSSPTAILGNPMVRAHGKKVLTSFGDAVKNLD-NIKNTFAQL 88 
                          779**************..*************************************************************.********* PP

             globins4  92 selHakklkvdpkyfkllsevlvdvlaarlpkeftadvqaaleKllalvakllaskYk 149
                          selH++kl+vdp++f+ll+++l+ vlaa+++keft+d qaa +Kl+ +va++la kY+
  sp|P02118|HBB_ANSIN  89 SELHCDKLHVDPENFRLLGDILIIVLAAHFAKEFTPDCQAAWQKLVRVVAHALARKYH 146
                          *********************************************************7 PP

>> sp|P30893|HBB_COTJA  Hemoglobin subunit beta OS=Coturnix coturnix japonica GN=HBB PE=1 SV=1
   #    score  bias  c-Evalue  i-Evalue hmmfrom  hmm to    alifrom  ali to    envfrom  env to     acc
 ---   ------ ----- --------- --------- ------- -------    ------- -------    ------- -------    ----
   1 !  178.7   0.1     5e-54   2.5e-51       2     149 .]       2     146 .]       1     146 [] 0.99

  Alignments for each domain:
  == domain 1  score: 178.7 bits;  conditional E-value: 5e-54
             globins4   2 vLseaektkvkavWakveadveesGadiLvrlfkstPatqefFekFkdLstedelkksadvkkHgkkvldAlsdalakldekleaklkdL 91 
                          + s++ek+ ++ +W+kv  +v+e Ga++L rl+ ++P+tq+fF +F++Ls + ++ +++ v++Hgkkvl+ ++da+++ld ++++++++L
  sp|P30893|HBB_COTJA   2 HWSAEEKQLITGLWGKV--NVAECGAEALARLLIVYPWTQRFFASFGNLSSPTAILGNPMVRAHGKKVLTSFGDAVKNLD-NIKNTFSQL 88 
                          779**************..*************************************************************.********* PP

             globins4  92 selHakklkvdpkyfkllsevlvdvlaarlpkeftadvqaaleKllalvakllaskYk 149
                          selH++kl+vdp++f+ll+++l+ vlaa++ k+ft++ qaa +Kl+ +va++la kY+
  sp|P30893|HBB_COTJA  89 SELHCDKLHVDPENFRLLGDILIIVLAAHFTKDFTPECQAAWQKLVRVVAHALARKYH 146
                          *********************************************************7 PP

>> sp|P18969|HBA_AILFU  Hemoglobin subunit alpha OS=Ailurus fulgens GN=HBA PE=1 SV=2
   #    score  bias  c-Evalue  i-Evalue hmmfrom  hmm to    alifrom  ali to    envfrom  env to     acc
 ---   ------ ----- --------- --------- ------- -------    ------- -------    ------- -------    ----
   1 !  178.6   0.1   5.2e-54   2.5e-51       2     149 .]       2     142 .]       1     142 [] 0.99

  Alignments for each domain:
  == domain 1  score: 178.6 bits;  conditional E-value: 5.2e-54
             globins4   2 vLseaektkvkavWakveadveesGadiLvrlfkstPatqefFekFkdLstedelkksadvkkHgkkvldAlsdalakldekleaklkdL 91 
                          vLs+a+kt+vk+ W k + +++e+G+++L+r f s+P+t+++F++F dLs      +sa+vk+Hgkkv+dAl+ a+ +ld +l+++l++L
  sp|P18969|HBA_AILFU   2 VLSPADKTNVKSTWDKLGGHAGEYGGEALERTFASFPTTKTYFPHF-DLS-----PGSAQVKAHGKKVADALTLAVGHLD-DLPGALSAL 84 
                          8*********************************************.9**.....9***********************9.********* PP

             globins4  92 selHakklkvdpkyfkllsevlvdvlaarlpkeftadvqaaleKllalvakllaskYk 149
                          s+lHa+kl+vdp +fklls++l+++la ++p+eft++v+a+l+K+++ v+++l+skY+
  sp|P18969|HBA_AILFU  85 SDLHAHKLRVDPVNFKLLSHCLLVTLACHHPAEFTPAVHASLDKFFSAVSTVLTSKYR 142
                          *********************************************************7 PP

>> sp|P10058|HBB_EUDCH  Hemoglobin subunit beta OS=Eudyptes chrysocome GN=HBB PE=1 SV=1
   #    score  bias  c-Evalue  i-Evalue hmmfrom  hmm to    alifrom  ali to    envfrom  env to     acc
 ---   ------ ----- --------- --------- ------- -------    ------- -------    ------- -------    ----
   1 !  178.6   0.0   5.3e-54   2.6e-51       2     149 .]       2     146 .]       1     146 [] 0.99

  Alignments for each domain:
  == domain 1  score: 178.6 bits;  conditional E-value: 5.3e-54
             globins4   2 vLseaektkvkavWakveadveesGadiLvrlfkstPatqefFekFkdLstedelkksadvkkHgkkvldAlsdalakldekleaklkdL 91 
                          + s++ek+ ++ +W+kv  +v++ G+++L rl+ ++P+tq+fF +F++Ls + ++ +++ v++Hgkkvl+ ++da++++d ++++++++L
  sp|P10058|HBB_EUDCH   2 HWSAEEKQLITGLWGKV--NVAQCGGEALARLLIVYPWTQRFFSSFGNLSSPSAILGNPMVRAHGKKVLTSFGDAVKNMD-NIKNTFAQL 88 
                          779**************..*************************************************************.********* PP

             globins4  92 selHakklkvdpkyfkllsevlvdvlaarlpkeftadvqaaleKllalvakllaskYk 149
                          selH++kl+vdp++f+ll+++l+ vlaa+++k+ft++ qaa eKl+ +va++la kY+
  sp|P10058|HBB_EUDCH  89 SELHCDKLHVDPENFRLLGDILIIVLAAHFAKDFTPECQAAWEKLVRVVAHALARKYH 146
                          *********************************************************7 PP

>> sp|P24292|HBB_ECHTE  Hemoglobin subunit beta OS=Echinops telfairi GN=HBB PE=1 SV=1
   #    score  bias  c-Evalue  i-Evalue hmmfrom  hmm to    alifrom  ali to    envfrom  env to     acc
 ---   ------ ----- --------- --------- ------- -------    ------- -------    ------- -------    ----
   1 !  178.5   0.4   5.7e-54   2.8e-51       1     149 []       1     146 []       1     146 [] 0.99

  Alignments for each domain:
  == domain 1  score: 178.5 bits;  conditional E-value: 5.7e-54
             globins4   1 vvLseaektkvkavWakveadveesGadiLvrlfkstPatqefFekFkdLstedelkksadvkkHgkkvldAlsdalakldekleaklkd 90 
                          v++++aek+ v+++W+k   dv+  Ga+ L r+++++P+tq+fF +F+dLs + +++ +++v++Hgkkvl+ l+d+l++ld +l+  +++
  sp|P24292|HBB_ECHTE   1 VHMTDAEKKLVTTMWGKL--DVDAAGAETLGRVLVVYPWTQRFFGHFGDLSSACAVMDNPKVQAHGKKVLHSLGDGLNHLD-DLKHFYAA 87 
                          5899**************..9***********************************************************9.9******* PP

             globins4  91 LselHakklkvdpkyfkllsevlvdvlaarlpkeftadvqaaleKllalvakllaskYk 149
                          LselH++kl+vdp++f+ll++vlv+v+  ++++eft++vqaa++K++a va++la+kY+
  sp|P24292|HBB_ECHTE  88 LSELHCDKLHVDPENFRLLGNVLVCVMSRHFGAEFTPQVQAAYQKVVAGVANALAHKYH 146
                          **********************************************************7 PP

>> sp|P07036|HBB_CHLME  Hemoglobin subunit beta OS=Chloephaga melanoptera GN=HBB PE=1 SV=1
   #    score  bias  c-Evalue  i-Evalue hmmfrom  hmm to    alifrom  ali to    envfrom  env to     acc
 ---   ------ ----- --------- --------- ------- -------    ------- -------    ------- -------    ----
   1 !  178.5   0.1   5.8e-54   2.8e-51       2     149 .]       2     146 .]       1     146 [] 0.99

  Alignments for each domain:
  == domain 1  score: 178.5 bits;  conditional E-value: 5.8e-54
             globins4   2 vLseaektkvkavWakveadveesGadiLvrlfkstPatqefFekFkdLstedelkksadvkkHgkkvldAlsdalakldekleaklkdL 91 
                          + +++ek+ ++ +W+kv  +v++ Ga++L rl+ ++P+tq+fF +F++Ls + ++ +++ v++Hgkkvl+ ++da+++ld ++++++++L
  sp|P07036|HBB_CHLME   2 HWTAEEKQLITGLWGKV--NVADCGAEALARLLIVYPWTQRFFASFGNLSSPTAISGNPMVRAHGKKVLTSFGDAVKNLD-NIKNTFSQL 88 
                          6799*************..*************************************************************.********* PP

             globins4  92 selHakklkvdpkyfkllsevlvdvlaarlpkeftadvqaaleKllalvakllaskYk 149
                          selH++kl+vdp++f+ll+++l+ vlaa++ k+ft+d qaa +Kl+ +va++la kY+
  sp|P07036|HBB_CHLME  89 SELHCDKLHVDPENFRLLGDILIIVLAAHFTKDFTPDCQAAWQKLVRVVAHALARKYH 146
                          *********************************************************7 PP

>> sp|P02107|HBB_MACRU  Hemoglobin subunit beta OS=Macropus rufus GN=HBB PE=1 SV=1
   #    score  bias  c-Evalue  i-Evalue hmmfrom  hmm to    alifrom  ali to    envfrom  env to     acc
 ---   ------ ----- --------- --------- ------- -------    ------- -------    ------- -------    ----
   1 !  178.4   0.2   5.9e-54   2.9e-51       1     149 []       1     146 []       1     146 [] 0.99

  Alignments for each domain:
  == domain 1  score: 178.4 bits;  conditional E-value: 5.9e-54
             globins4   1 vvLseaektkvkavWakveadveesGadiLvrlfkstPatqefFekFkdLstedelkksadvkkHgkkvldAlsdalakldekleaklkd 90 
                          v+L+++ek++++++W+kv   +e++G+++L rl+ ++P+t +fF++F+dLs + +++++++v +Hg kvl A++da+++ld +l++++++
  sp|P02107|HBB_MACRU   1 VHLTAEEKNAITSLWGKV--AIEQTGGEALGRLLIVYPWTSRFFDHFGDLSNAKAVMGNPKVLAHGAKVLVAFGDAIKNLD-NLKGTFAK 87 
                          69****************..9************************************************************.******** PP

             globins4  91 LselHakklkvdpkyfkllsevlvdvlaarlpkeftadvqaaleKllalvakllaskYk 149
                          LselH++kl+vdp++fkll++++v  la++++keft d q a +Kl+a va++la+kY+
  sp|P02107|HBB_MACRU  88 LSELHCDKLHVDPENFKLLGNIIVICLAEHFGKEFTIDTQVAWQKLVAGVANALAHKYH 146
                          **********************************************************7 PP

>> sp|Q6H1U7|HBB_MACEU  Hemoglobin subunit beta OS=Macropus eugenii GN=HBB PE=2 SV=3
   #    score  bias  c-Evalue  i-Evalue hmmfrom  hmm to    alifrom  ali to    envfrom  env to     acc
 ---   ------ ----- --------- --------- ------- -------    ------- -------    ------- -------    ----
   1 !  178.4   0.4   5.9e-54   2.9e-51       1     149 []       2     147 .]       2     147 .] 0.99

  Alignments for each domain:
  == domain 1  score: 178.4 bits;  conditional E-value: 5.9e-54
             globins4   1 vvLseaektkvkavWakveadveesGadiLvrlfkstPatqefFekFkdLstedelkksadvkkHgkkvldAlsdalakldekleaklkd 90 
                          v+L+++ek++++++W+kv   +e++G+++L rl+ ++P+t +fF++F+dLs + +++++++v +Hg kvl A++da+++ld +l++++++
  sp|Q6H1U7|HBB_MACEU   2 VHLTAEEKNAITSLWGKV--AIEQTGGEALGRLLIVYPWTSRFFDHFGDLSNAKAVMSNPKVLAHGAKVLVAFGDAIKNLD-NLKGTFAK 88 
                          69****************..9************************************************************.******** PP

             globins4  91 LselHakklkvdpkyfkllsevlvdvlaarlpkeftadvqaaleKllalvakllaskYk 149
                          LselH++kl+vdp++fkll++++v  la++++keft d+q a +Kl+a va++la+kY+
  sp|Q6H1U7|HBB_MACEU  89 LSELHCDKLHVDPENFKLLGNIIVICLAEHFGKEFTIDAQVAWQKLVAGVANALAHKYH 147
                          **********************************************************7 PP

>> sp|P60529|HBA_CANFA  Hemoglobin subunit alpha OS=Canis familiaris GN=HBA PE=1 SV=1
   #    score  bias  c-Evalue  i-Evalue hmmfrom  hmm to    alifrom  ali to    envfrom  env to     acc
 ---   ------ ----- --------- --------- ------- -------    ------- -------    ------- -------    ----
   1 !  178.4   0.1   6.1e-54     3e-51       2     149 .]       1     141 []       1     141 [] 0.99

  Alignments for each domain:
  == domain 1  score: 178.4 bits;  conditional E-value: 6.1e-54
             globins4   2 vLseaektkvkavWakveadveesGadiLvrlfkstPatqefFekFkdLstedelkksadvkkHgkkvldAlsdalakldekleaklkdL 91 
                          vLs+a+kt++k+ W k++ +++++G+++L r f+s+P+t+++F++F dLs      +sa+vk+Hgkkv+dAl+ a+a+ld +l+++l++L
  sp|P60529|HBA_CANFA   1 VLSPADKTNIKSTWDKIGGHAGDYGGEALDRTFQSFPTTKTYFPHF-DLS-----PGSAQVKAHGKKVADALTTAVAHLD-DLPGALSAL 83 
                          69********************************************.9**.....9***********************9.********* PP

             globins4  92 selHakklkvdpkyfkllsevlvdvlaarlpkeftadvqaaleKllalvakllaskYk 149
                          s+lHa kl+vdp +fklls++l+++la ++p+eft++v+a+l+K++a v+++l+skY+
  sp|P60529|HBA_CANFA  84 SDLHAYKLRVDPVNFKLLSHCLLVTLACHHPTEFTPAVHASLDKFFAAVSTVLTSKYR 141
                          *********************************************************7 PP

>> sp|P02127|HBRH_CHICK  Hemoglobin subunit rho OS=Gallus gallus PE=1 SV=2
   #    score  bias  c-Evalue  i-Evalue hmmfrom  hmm to    alifrom  ali to    envfrom  env to     acc
 ---   ------ ----- --------- --------- ------- -------    ------- -------    ------- -------    ----
   1 !  178.3   0.1   6.3e-54   3.1e-51       2     149 .]       3     147 .]       2     147 .] 0.99

  Alignments for each domain:
  == domain 1  score: 178.3 bits;  conditional E-value: 6.3e-54
              globins4   2 vLseaektkvkavWakveadveesGadiLvrlfkstPatqefFekFkdLstedelkksadvkkHgkkvldAlsdalakldekleaklkd 90 
                           + s++ek+ +++vW+kv  +vee Ga++L rl+ ++P+tq+fF++F++Ls + ++ ++++v++Hgkkvl  +++a+++ld ++++++++
  sp|P02127|HBRH_CHICK   3 HWSAEEKQLITSVWSKV--NVEECGAEALARLLIVYPWTQRFFDNFGNLSSPTAIIGNPKVRAHGKKVLSSFGEAVKNLD-NIKNTYAK 88 
                           779**************..*************************************************************.******** PP

              globins4  91 LselHakklkvdpkyfkllsevlvdvlaarlpkeftadvqaaleKllalvakllaskYk 149
                           LselH++kl+vdp++f+ll+++l+ vlaa++ k+ft+  qa  +Kl+++va++la kY+
  sp|P02127|HBRH_CHICK  89 LSELHCEKLHVDPENFRLLGNILIIVLAAHFTKDFTPTCQAVWQKLVSVVAHALAYKYH 147
                           **********************************************************7 PP

>> sp|Q45XH5|HBG_DUGDU  Hemoglobin subunit gamma OS=Dugong dugon GN=HBG PE=2 SV=3
   #    score  bias  c-Evalue  i-Evalue hmmfrom  hmm to    alifrom  ali to    envfrom  env to     acc
 ---   ------ ----- --------- --------- ------- -------    ------- -------    ------- -------    ----
   1 !  178.2   0.0   7.1e-54   3.5e-51       3     149 .]       4     147 .]       2     147 .] 0.98

  Alignments for each domain:
  == domain 1  score: 178.2 bits;  conditional E-value: 7.1e-54
             globins4   3 LseaektkvkavWakveadveesGadiLvrlfkstPatqefFekFkdLstedelkksadvkkHgkkvldAlsdalakldekleaklkdLs 92 
                           +++ek +++++W+kv  +vee G+ +L rl+ ++P+tq+fF+kF++Ls + ++++++++k+Hgkkvl+ ++da+ + d +l++++++Ls
  sp|Q45XH5|HBG_DUGDU   4 FTAEEKAAITSLWGKV--NVEEAGGKALGRLLIVYPWTQRFFDKFGNLSSASAIMGNPKIKAHGKKVLNSFGDAVENPD-NLKGTFAKLS 90 
                          689*************..***********************************************************77.********** PP

             globins4  93 elHakklkvdpkyfkllsevlvdvlaarlpkeftadvqaaleKllalvakllaskYk 149
                          elH++kl vdp+ f+ll++v+v vla++++keft++vqaa +K++  va +la kY+
  sp|Q45XH5|HBG_DUGDU  91 ELHCDKLLVDPEDFRLLGNVIVIVLANHFGKEFTPQVQAAWQKMVTGVASALARKYH 147
                          ********************************************************7 PP

>> sp|P02106|HBB_MACGI  Hemoglobin subunit beta OS=Macropus giganteus GN=HBB PE=1 SV=1
   #    score  bias  c-Evalue  i-Evalue hmmfrom  hmm to    alifrom  ali to    envfrom  env to     acc
 ---   ------ ----- --------- --------- ------- -------    ------- -------    ------- -------    ----
   1 !  178.1   0.4   7.3e-54   3.5e-51       1     149 []       1     146 []       1     146 [] 0.99

  Alignments for each domain:
  == domain 1  score: 178.1 bits;  conditional E-value: 7.3e-54
             globins4   1 vvLseaektkvkavWakveadveesGadiLvrlfkstPatqefFekFkdLstedelkksadvkkHgkkvldAlsdalakldekleaklkd 90 
                          v+L+++ek++++++W+kv   +e++G+++L rl+ ++P+t +fF++F+dLs + +++++++v +Hg kvl A++da+++ld +l++++++
  sp|P02106|HBB_MACGI   1 VHLTAEEKNAITSLWGKV--AIEQTGGEALGRLLIVYPWTSRFFDHFGDLSNAKAVMANPKVLAHGAKVLVAFGDAIKNLD-NLKGTFAK 87 
                          69****************..9************************************************************.******** PP

             globins4  91 LselHakklkvdpkyfkllsevlvdvlaarlpkeftadvqaaleKllalvakllaskYk 149
                          LselH++kl+vdp++fkll++++v  la++++keft d q a +Kl+a va++la+kY+
  sp|P02106|HBB_MACGI  88 LSELHCDKLHVDPENFKLLGNIIVICLAEHFGKEFTIDTQVAWQKLVAGVANALAHKYH 146
                          **********************************************************7 PP

>> sp|P07406|HBB_PASMO  Hemoglobin subunit beta OS=Passer montanus GN=HBB PE=1 SV=1
   #    score  bias  c-Evalue  i-Evalue hmmfrom  hmm to    alifrom  ali to    envfrom  env to     acc
 ---   ------ ----- --------- --------- ------- -------    ------- -------    ------- -------    ----
   1 !  178.1   0.0   7.5e-54   3.7e-51       3     149 .]       3     146 .]       1     146 [] 0.99

  Alignments for each domain:
  == domain 1  score: 178.1 bits;  conditional E-value: 7.5e-54
             globins4   3 LseaektkvkavWakveadveesGadiLvrlfkstPatqefFekFkdLstedelkksadvkkHgkkvldAlsdalakldekleaklkdLs 92 
                           +++ek+ ++ +W+kv  +v+e G+++L rl+ ++P+tq+fF +F++Ls + ++ ++++v++Hgkkvl+ +++a+++ld  +++++++Ls
  sp|P07406|HBB_PASMO   3 WTAEEKQLITGLWGKV--NVAECGGEALARLLIVYPWTQRFFASFGNLSSPTAVLGNPKVQAHGKKVLTSFGEAVKNLD-SIKNTFSQLS 89 
                          589*************..*************************************************************.********** PP

             globins4  93 elHakklkvdpkyfkllsevlvdvlaarlpkeftadvqaaleKllalvakllaskYk 149
                          elH++kl+vdp++f+ll+++lv+vlaa+++k+ft+d qaa +Kl+ +va++la kY+
  sp|P07406|HBB_PASMO  90 ELHCDKLHVDPENFRLLGDILVVVLAAHFGKDFTPDCQAAWQKLVRVVAHALARKYH 146
                          ********************************************************7 PP

>> sp|P02199|MYG_APTFO  Myoglobin OS=Aptenodytes forsteri GN=MB PE=1 SV=2
   #    score  bias  c-Evalue  i-Evalue hmmfrom  hmm to    alifrom  ali to    envfrom  env to     acc
 ---   ------ ----- --------- --------- ------- -------    ------- -------    ------- -------    ----
   1 !  178.0   1.5   7.9e-54   3.8e-51       3     149 .]       3     147 ..       1     147 [. 0.98

  Alignments for each domain:
  == domain 1  score: 178.0 bits;  conditional E-value: 7.9e-54
             globins4   3 LseaektkvkavWakveadveesGadiLvrlfkstPatqefFekFkdLstedelkksadvkkHgkkvldAlsdalakldekleaklkdLs 92 
                          L ++e+++v+++W+kve+d +++G  +L+rlfks+P+t + F+kF++L+t+de+++s+d+kkHg++vl+ l+++l+k ++++ea+lk+Ls
  sp|P02199|MYG_APTFO   3 LNDQEWQQVLTMWGKVESDLAGHGHAVLMRLFKSHPETMDRFDKFRGLKTPDEMRGSEDMKKHGVTVLT-LGQILKK-KGHHEAELKPLS 90 
                          7889****************************************************************7.9******.99********** PP

             globins4  93 elHakklkvdpkyfkllsevlvdvlaarlpkeftadvqaaleKllalvakllaskYk 149
                          + Ha+k+kv++ky++++se++++v+a++++++f+ad+q a++K+l+l+++++askYk
  sp|P02199|MYG_APTFO  91 QTHATKHKVPVKYLEFISEAIMKVIAQKHASNFGADAQEAMKKALELFRNDMASKYK 147
                          ********************************************************7 PP

>> sp|P08261|HBB_CHRRI  Hemoglobin subunit beta/beta' OS=Chroicocephalus ridibundus GN=HBB PE=1 SV=1
   #    score  bias  c-Evalue  i-Evalue hmmfrom  hmm to    alifrom  ali to    envfrom  env to     acc
 ---   ------ ----- --------- --------- ------- -------    ------- -------    ------- -------    ----
   1 !  178.0   0.1     8e-54   3.9e-51       2     149 .]       2     146 .]       1     146 [] 0.99

  Alignments for each domain:
  == domain 1  score: 178.0 bits;  conditional E-value: 8e-54
             globins4   2 vLseaektkvkavWakveadveesGadiLvrlfkstPatqefFekFkdLstedelkksadvkkHgkkvldAlsdalakldekleaklkdL 91 
                          + s++ek+ ++ +W+kv  +v++ Ga++L rl+ ++P+tq+fF +F++Ls + ++++++ v++Hgkkvl+ +++a+++ld ++++++++L
  sp|P08261|HBB_CHRRI   2 HWSAEEKQLITGLWGKV--NVADCGAEALARLLIVYPWTQRFFASFGNLSSPTAINGNPMVRAHGKKVLTSFGEAVKNLD-NIKNTFAQL 88 
                          779**************..*************************************************************.********* PP

             globins4  92 selHakklkvdpkyfkllsevlvdvlaarlpkeftadvqaaleKllalvakllaskYk 149
                          selH++kl+vdp++f+ll+++l+ vlaa+++k+ft+d qaa +Kl+ +va++la kY+
  sp|P08261|HBB_CHRRI  89 SELHCDKLHVDPENFRLLGDILIIVLAAHFAKDFTPDSQAAWQKLVRVVAHALARKYH 146
                          *********************************************************7 PP

>> sp|P02121|HBB_PHORU  Hemoglobin subunit beta OS=Phoenicopterus ruber ruber GN=HBB PE=1 SV=1
   #    score  bias  c-Evalue  i-Evalue hmmfrom  hmm to    alifrom  ali to    envfrom  env to     acc
 ---   ------ ----- --------- --------- ------- -------    ------- -------    ------- -------    ----
   1 !  178.0   0.1   8.2e-54     4e-51       2     149 .]       2     146 .]       1     146 [] 0.99

  Alignments for each domain:
  == domain 1  score: 178.0 bits;  conditional E-value: 8.2e-54
             globins4   2 vLseaektkvkavWakveadveesGadiLvrlfkstPatqefFekFkdLstedelkksadvkkHgkkvldAlsdalakldekleaklkdL 91 
                          + s++ek+ ++++W+kv  +v++ Ga++L rl+ ++P+tq+fF +F++Ls + ++ +++ v++Hgkkvl+ +++a+++ld ++++++++L
  sp|P02121|HBB_PHORU   2 HWSAEEKQLITSLWGKV--NVADCGAEALARLLIVYPWTQRFFASFGNLSSPTAILGNPMVRAHGKKVLTSFGEAVKNLD-NIKNTFAQL 88 
                          779**************..*************************************************************.********* PP

             globins4  92 selHakklkvdpkyfkllsevlvdvlaarlpkeftadvqaaleKllalvakllaskYk 149
                          selH++kl+vdp++f+ll+++l+ vlaa+++k+ft++ qaa +Kl+ +va++la kY+
  sp|P02121|HBB_PHORU  89 SELHCDKLHVDPENFRLLGDILIIVLAAHFAKDFTPECQAAWQKLVRVVAHALARKYH 146
                          *********************************************************7 PP

>> sp|P60530|HBA_CANLA  Hemoglobin subunit alpha OS=Canis latrans GN=HBA PE=1 SV=2
   #    score  bias  c-Evalue  i-Evalue hmmfrom  hmm to    alifrom  ali to    envfrom  env to     acc
 ---   ------ ----- --------- --------- ------- -------    ------- -------    ------- -------    ----
   1 !  177.9   0.1   8.7e-54   4.2e-51       2     149 .]       2     142 .]       1     142 [] 0.99

  Alignments for each domain:
  == domain 1  score: 177.9 bits;  conditional E-value: 8.7e-54
             globins4   2 vLseaektkvkavWakveadveesGadiLvrlfkstPatqefFekFkdLstedelkksadvkkHgkkvldAlsdalakldekleaklkdL 91 
                          vLs+a+kt++k+ W k++ +++++G+++L r f+s+P+t+++F++F dLs      +sa+vk+Hgkkv+dAl+ a+a+ld +l+++l++L
  sp|P60530|HBA_CANLA   2 VLSPADKTNIKSTWDKIGGHAGDYGGEALDRTFQSFPTTKTYFPHF-DLS-----PGSAQVKAHGKKVADALTTAVAHLD-DLPGALSAL 84 
                          8*********************************************.9**.....9***********************9.********* PP

             globins4  92 selHakklkvdpkyfkllsevlvdvlaarlpkeftadvqaaleKllalvakllaskYk 149
                          s+lHa kl+vdp +fklls++l+++la ++p+eft++v+a+l+K++  v+++l+skY+
  sp|P60530|HBA_CANLA  85 SDLHAYKLRVDPVNFKLLSHCLLVTLACHHPTEFTPAVHASLDKFFTAVSTVLTSKYR 142
                          *********************************************************7 PP

>> sp|P02112|HBB_CHICK  Hemoglobin subunit beta OS=Gallus gallus GN=HBB PE=1 SV=2
   #    score  bias  c-Evalue  i-Evalue hmmfrom  hmm to    alifrom  ali to    envfrom  env to     acc
 ---   ------ ----- --------- --------- ------- -------    ------- -------    ------- -------    ----
   1 !  177.9   0.1     9e-54   4.4e-51       2     149 .]       3     147 .]       2     147 .] 0.99

  Alignments for each domain:
  == domain 1  score: 177.9 bits;  conditional E-value: 9e-54
             globins4   2 vLseaektkvkavWakveadveesGadiLvrlfkstPatqefFekFkdLstedelkksadvkkHgkkvldAlsdalakldekleaklkdL 91 
                          + +++ek+ ++ +W+kv  +v+e Ga++L rl+ ++P+tq+fF +F++Ls + ++ +++ v++Hgkkvl+ ++da+++ld ++++++++L
  sp|P02112|HBB_CHICK   3 HWTAEEKQLITGLWGKV--NVAECGAEALARLLIVYPWTQRFFASFGNLSSPTAILGNPMVRAHGKKVLTSFGDAVKNLD-NIKNTFSQL 89 
                          6799*************..*************************************************************.********* PP

             globins4  92 selHakklkvdpkyfkllsevlvdvlaarlpkeftadvqaaleKllalvakllaskYk 149
                          selH++kl+vdp++f+ll+++l+ vlaa+++k+ft++ qaa +Kl+ +va++la kY+
  sp|P02112|HBB_CHICK  90 SELHCDKLHVDPENFRLLGDILIIVLAAHFSKDFTPECQAAWQKLVRVVAHALARKYH 147
                          *********************************************************7 PP

>> sp|P68944|HBB_BRACA  Hemoglobin subunit beta OS=Branta canadensis GN=HBB PE=1 SV=1
   #    score  bias  c-Evalue  i-Evalue hmmfrom  hmm to    alifrom  ali to    envfrom  env to     acc
 ---   ------ ----- --------- --------- ------- -------    ------- -------    ------- -------    ----
   1 !  177.9   0.1     9e-54   4.4e-51       2     149 .]       2     146 .]       1     146 [] 0.99

  Alignments for each domain:
  == domain 1  score: 177.9 bits;  conditional E-value: 9e-54
             globins4   2 vLseaektkvkavWakveadveesGadiLvrlfkstPatqefFekFkdLstedelkksadvkkHgkkvldAlsdalakldekleaklkdL 91 
                          + +++ek+ ++ +W+kv  +v++ Ga++L rl+ ++P+tq+fF +F++Ls + ++ +++ v++Hgkkvl+ ++da+++ld ++++++++L
  sp|P68944|HBB_BRACA   2 HWTAEEKQLITGLWGKV--NVADCGAEALARLLIVYPWTQRFFSSFGNLSSPTAILGNPMVRAHGKKVLTSFGDAVKNLD-NIKNTFAQL 88 
                          6799*************..*************************************************************.********* PP

             globins4  92 selHakklkvdpkyfkllsevlvdvlaarlpkeftadvqaaleKllalvakllaskYk 149
                          selH++kl+vdp++f+ll+++l+ vlaa+++k+ft+d qaa +Kl+ +va++la kY+
  sp|P68944|HBB_BRACA  89 SELHCDKLHVDPENFRLLGDILIIVLAAHFAKDFTPDCQAAWQKLVRVVAHALARKYH 146
                          *********************************************************7 PP

>> sp|P68945|HBB_CYGOL  Hemoglobin subunit beta OS=Cygnus olor GN=HBB PE=1 SV=1
   #    score  bias  c-Evalue  i-Evalue hmmfrom  hmm to    alifrom  ali to    envfrom  env to     acc
 ---   ------ ----- --------- --------- ------- -------    ------- -------    ------- -------    ----
   1 !  177.9   0.1     9e-54   4.4e-51       2     149 .]       2     146 .]       1     146 [] 0.99

  Alignments for each domain:
  == domain 1  score: 177.9 bits;  conditional E-value: 9e-54
             globins4   2 vLseaektkvkavWakveadveesGadiLvrlfkstPatqefFekFkdLstedelkksadvkkHgkkvldAlsdalakldekleaklkdL 91 
                          + +++ek+ ++ +W+kv  +v++ Ga++L rl+ ++P+tq+fF +F++Ls + ++ +++ v++Hgkkvl+ ++da+++ld ++++++++L
  sp|P68945|HBB_CYGOL   2 HWTAEEKQLITGLWGKV--NVADCGAEALARLLIVYPWTQRFFSSFGNLSSPTAILGNPMVRAHGKKVLTSFGDAVKNLD-NIKNTFAQL 88 
                          6799*************..*************************************************************.********* PP

             globins4  92 selHakklkvdpkyfkllsevlvdvlaarlpkeftadvqaaleKllalvakllaskYk 149
                          selH++kl+vdp++f+ll+++l+ vlaa+++k+ft+d qaa +Kl+ +va++la kY+
  sp|P68945|HBB_CYGOL  89 SELHCDKLHVDPENFRLLGDILIIVLAAHFAKDFTPDCQAAWQKLVRVVAHALARKYH 146
                          *********************************************************7 PP

>> sp|P02117|HBB_ANSAN  Hemoglobin subunit beta OS=Anser anser anser GN=HBB PE=1 SV=1
   #    score  bias  c-Evalue  i-Evalue hmmfrom  hmm to    alifrom  ali to    envfrom  env to     acc
 ---   ------ ----- --------- --------- ------- -------    ------- -------    ------- -------    ----
   1 !  177.8   0.1   9.1e-54   4.4e-51       2     149 .]       2     146 .]       1     146 [] 0.99

  Alignments for each domain:
  == domain 1  score: 177.8 bits;  conditional E-value: 9.1e-54
             globins4   2 vLseaektkvkavWakveadveesGadiLvrlfkstPatqefFekFkdLstedelkksadvkkHgkkvldAlsdalakldekleaklkdL 91 
                          + s++ek+ ++ +W+kv  +v++ Ga++L rl+ ++P+tq+fF +F++Ls + ++ +++ v++Hgkkvl+ ++da+++ld ++++++++L
  sp|P02117|HBB_ANSAN   2 HWSAEEKQLITGLWGKV--NVADCGAEALARLLIVYPWTQRFFSSFGNLSSPTAILGNPMVRAHGKKVLTSFGDAVKNLD-NIKNTFAQL 88 
                          779**************..*************************************************************.********* PP

             globins4  92 selHakklkvdpkyfkllsevlvdvlaarlpkeftadvqaaleKllalvakllaskYk 149
                          selH++kl+vdp++f+ll+++l+ vlaa+++keft++ qaa +Kl+ +va++la kY+
  sp|P02117|HBB_ANSAN  89 SELHCDKLHVDPENFRLLGDILIIVLAAHFAKEFTPECQAAWQKLVRVVAHALARKYH 146
                          *********************************************************7 PP

>> sp|P68068|HBG_ATEGE  Hemoglobin subunit gamma OS=Ateles geoffroyi GN=HBG PE=2 SV=2
   #    score  bias  c-Evalue  i-Evalue hmmfrom  hmm to    alifrom  ali to    envfrom  env to     acc
 ---   ------ ----- --------- --------- ------- -------    ------- -------    ------- -------    ----
   1 !  177.8   0.0   9.2e-54   4.5e-51       3     149 .]       4     147 .]       2     147 .] 0.99

  Alignments for each domain:
  == domain 1  score: 177.8 bits;  conditional E-value: 9.2e-54
             globins4   3 LseaektkvkavWakveadveesGadiLvrlfkstPatqefFekFkdLstedelkksadvkkHgkkvldAlsdalakldekleaklkdLs 92 
                           ++++k +++++W+kv  +ve+ G++ L rl++++P+tq+fF++F+ Ls + +++++++vk+Hg+kvl+ l++a+++ld +l++++ +Ls
  sp|P68068|HBG_ATEGE   4 FTAEDKAAITSLWGKV--NVEDAGGETLGRLLVVYPWTQRFFDSFGSLSSPSAIMGNPKVKAHGVKVLTSLGEAIKNLD-DLKGTFGQLS 90 
                          6899************..************************************************************9.********** PP

             globins4  93 elHakklkvdpkyfkllsevlvdvlaarlpkeftadvqaaleKllalvakllaskYk 149
                          elH++kl+vdp++f+ll++vlv+vla  ++keft++vqa+ +K++a va +las+Y+
  sp|P68068|HBG_ATEGE  91 ELHCDKLHVDPENFRLLGNVLVTVLAILHGKEFTPEVQASWQKMVAGVASALASRYH 147
                          ********************************************************7 PP

>> sp|P68069|HBG_ATEPA  Hemoglobin subunit gamma OS=Ateles paniscus GN=HBG PE=2 SV=2
   #    score  bias  c-Evalue  i-Evalue hmmfrom  hmm to    alifrom  ali to    envfrom  env to     acc
 ---   ------ ----- --------- --------- ------- -------    ------- -------    ------- -------    ----
   1 !  177.8   0.0   9.2e-54   4.5e-51       3     149 .]       4     147 .]       2     147 .] 0.99

  Alignments for each domain:
  == domain 1  score: 177.8 bits;  conditional E-value: 9.2e-54
             globins4   3 LseaektkvkavWakveadveesGadiLvrlfkstPatqefFekFkdLstedelkksadvkkHgkkvldAlsdalakldekleaklkdLs 92 
                           ++++k +++++W+kv  +ve+ G++ L rl++++P+tq+fF++F+ Ls + +++++++vk+Hg+kvl+ l++a+++ld +l++++ +Ls
  sp|P68069|HBG_ATEPA   4 FTAEDKAAITSLWGKV--NVEDAGGETLGRLLVVYPWTQRFFDSFGSLSSPSAIMGNPKVKAHGVKVLTSLGEAIKNLD-DLKGTFGQLS 90 
                          6899************..************************************************************9.********** PP

             globins4  93 elHakklkvdpkyfkllsevlvdvlaarlpkeftadvqaaleKllalvakllaskYk 149
                          elH++kl+vdp++f+ll++vlv+vla  ++keft++vqa+ +K++a va +las+Y+
  sp|P68069|HBG_ATEPA  91 ELHCDKLHVDPENFRLLGNVLVTVLAILHGKEFTPEVQASWQKMVAGVASALASRYH 147
                          ********************************************************7 PP

>> sp|P68070|HBG_LAGLA  Hemoglobin subunit gamma OS=Lagothrix lagotricha GN=HBG PE=2 SV=2
   #    score  bias  c-Evalue  i-Evalue hmmfrom  hmm to    alifrom  ali to    envfrom  env to     acc
 ---   ------ ----- --------- --------- ------- -------    ------- -------    ------- -------    ----
   1 !  177.8   0.0   9.2e-54   4.5e-51       3     149 .]       4     147 .]       2     147 .] 0.99

  Alignments for each domain:
  == domain 1  score: 177.8 bits;  conditional E-value: 9.2e-54
             globins4   3 LseaektkvkavWakveadveesGadiLvrlfkstPatqefFekFkdLstedelkksadvkkHgkkvldAlsdalakldekleaklkdLs 92 
                           ++++k +++++W+kv  +ve+ G++ L rl++++P+tq+fF++F+ Ls + +++++++vk+Hg+kvl+ l++a+++ld +l++++ +Ls
  sp|P68070|HBG_LAGLA   4 FTAEDKAAITSLWGKV--NVEDAGGETLGRLLVVYPWTQRFFDSFGSLSSPSAIMGNPKVKAHGVKVLTSLGEAIKNLD-DLKGTFGQLS 90 
                          6899************..************************************************************9.********** PP

             globins4  93 elHakklkvdpkyfkllsevlvdvlaarlpkeftadvqaaleKllalvakllaskYk 149
                          elH++kl+vdp++f+ll++vlv+vla  ++keft++vqa+ +K++a va +las+Y+
  sp|P68070|HBG_LAGLA  91 ELHCDKLHVDPENFRLLGNVLVTVLAILHGKEFTPEVQASWQKMVAGVASALASRYH 147
                          ********************************************************7 PP

>> sp|P68071|HBG_BRAAR  Hemoglobin subunit gamma OS=Brachyteles arachnoides GN=HBG PE=2 SV=2
   #    score  bias  c-Evalue  i-Evalue hmmfrom  hmm to    alifrom  ali to    envfrom  env to     acc
 ---   ------ ----- --------- --------- ------- -------    ------- -------    ------- -------    ----
   1 !  177.8   0.0   9.2e-54   4.5e-51       3     149 .]       4     147 .]       2     147 .] 0.99

  Alignments for each domain:
  == domain 1  score: 177.8 bits;  conditional E-value: 9.2e-54
             globins4   3 LseaektkvkavWakveadveesGadiLvrlfkstPatqefFekFkdLstedelkksadvkkHgkkvldAlsdalakldekleaklkdLs 92 
                           ++++k +++++W+kv  +ve+ G++ L rl++++P+tq+fF++F+ Ls + +++++++vk+Hg+kvl+ l++a+++ld +l++++ +Ls
  sp|P68071|HBG_BRAAR   4 FTAEDKAAITSLWGKV--NVEDAGGETLGRLLVVYPWTQRFFDSFGSLSSPSAIMGNPKVKAHGVKVLTSLGEAIKNLD-DLKGTFGQLS 90 
                          6899************..************************************************************9.********** PP

             globins4  93 elHakklkvdpkyfkllsevlvdvlaarlpkeftadvqaaleKllalvakllaskYk 149
                          elH++kl+vdp++f+ll++vlv+vla  ++keft++vqa+ +K++a va +las+Y+
  sp|P68071|HBG_BRAAR  91 ELHCDKLHVDPENFRLLGNVLVTVLAILHGKEFTPEVQASWQKMVAGVASALASRYH 147
                          ********************************************************7 PP

>> sp|B3EWE1|HBA_BLABR  Hemoglobin subunit alpha OS=Blarina brevicauda PE=1 SV=1
   #    score  bias  c-Evalue  i-Evalue hmmfrom  hmm to    alifrom  ali to    envfrom  env to     acc
 ---   ------ ----- --------- --------- ------- -------    ------- -------    ------- -------    ----
   1 !  177.7   0.3   9.7e-54   4.7e-51       2     149 .]       1     141 []       1     141 [] 0.99

  Alignments for each domain:
  == domain 1  score: 177.7 bits;  conditional E-value: 9.7e-54
             globins4   2 vLseaektkvkavWakveadveesGadiLvrlfkstPatqefFekFkdLstedelkksadvkkHgkkvldAlsdalakldekleaklkdL 91 
                          vLs+ +kt++ka+W k + +++++Ga++L+r f s+P+t+++F++F dLs      +sa+vk Hgkkv+dAl++a+ +ld +l+++l++L
  sp|B3EWE1|HBA_BLABR   1 VLSASDKTNLKAAWDKLGGQAANYGAEALERTFASFPTTKTYFPHF-DLS-----PGSAQVKGHGKKVADALTKAVGSLD-DLPGALSAL 83 
                          69********************************************.9**.....9***********************9.********* PP

             globins4  92 selHakklkvdpkyfkllsevlvdvlaarlpkeftadvqaaleKllalvakllaskYk 149
                          s+lHa+kl+vdp +fklls++l+++la+++p++ft++v+a+l+K+la+v+++l+skY+
  sp|B3EWE1|HBA_BLABR  84 SDLHAHKLRVDPVNFKLLSHCLLVTLASHHPADFTPAVHASLDKFLATVSTVLTSKYR 141
                          *********************************************************7 PP

>> sp|P07411|HBB_VULGR  Hemoglobin subunit beta OS=Vultur gryphus GN=HBB PE=1 SV=1
   #    score  bias  c-Evalue  i-Evalue hmmfrom  hmm to    alifrom  ali to    envfrom  env to     acc
 ---   ------ ----- --------- --------- ------- -------    ------- -------    ------- -------    ----
   1 !  177.7   0.1     1e-53   4.9e-51       2     149 .]       2     146 .]       1     146 [] 0.99

  Alignments for each domain:
  == domain 1  score: 177.7 bits;  conditional E-value: 1e-53
             globins4   2 vLseaektkvkavWakveadveesGadiLvrlfkstPatqefFekFkdLstedelkksadvkkHgkkvldAlsdalakldekleaklkdL 91 
                          + s++ek+ ++ +W+kv  +v+e Ga++L rl+ ++P+tq+fF +F++Ls + ++ +++ v++Hgkkvl+ +++a+++ld ++++++++L
  sp|P07411|HBB_VULGR   2 HWSAEEKQLITGLWGKV--NVAECGAEALARLLIVYPWTQRFFASFGNLSSPTAIIGNPMVRAHGKKVLTSFGEAVKNLD-NIKNTFAQL 88 
                          779**************..*************************************************************.********* PP

             globins4  92 selHakklkvdpkyfkllsevlvdvlaarlpkeftadvqaaleKllalvakllaskYk 149
                          selH++kl+vdp++f+ll+++l+ vlaa+++k+ft+d qaa +Kl+  va++la kY+
  sp|P07411|HBB_VULGR  89 SELHCEKLHVDPENFRLLGDILIIVLAAHFAKDFTPDCQAAWQKLVRAVAHALARKYH 146
                          *********************************************************7 PP

>> sp|P02113|HBB_PHACO  Hemoglobin subunit beta OS=Phasianus colchicus colchicus GN=HBB PE=1 SV=1
   #    score  bias  c-Evalue  i-Evalue hmmfrom  hmm to    alifrom  ali to    envfrom  env to     acc
 ---   ------ ----- --------- --------- ------- -------    ------- -------    ------- -------    ----
   1 !  177.7   0.0     1e-53     5e-51       2     149 .]       2     146 .]       1     146 [] 0.99

  Alignments for each domain:
  == domain 1  score: 177.7 bits;  conditional E-value: 1e-53
             globins4   2 vLseaektkvkavWakveadveesGadiLvrlfkstPatqefFekFkdLstedelkksadvkkHgkkvldAlsdalakldekleaklkdL 91 
                          + s++ek+ ++ +W+kv  +v++ Ga++L rl+ ++P+tq+fF +F++Ls + ++ +++ v++Hgkkvl+ ++da+++ld ++++++++L
  sp|P02113|HBB_PHACO   2 HWSAEEKQLITGLWGKV--NVADCGAEALARLLIVYPWTQRFFASFGNLSSPTAILGNPMVRAHGKKVLTSFGDAVKNLD-NIKNTFSQL 88 
                          779**************..*************************************************************.********* PP

             globins4  92 selHakklkvdpkyfkllsevlvdvlaarlpkeftadvqaaleKllalvakllaskYk 149
                          selH++kl+vdp++f+ll+++l+ vlaa+++k+ft++ qaa +Kl+ +va++la kY+
  sp|P02113|HBB_PHACO  89 SELHCDKLHVDPENFRLLGDILIIVLAAHFSKDFTPECQAAWQKLVRVVAHALARKYH 146
                          *********************************************************7 PP

>> sp|P21200|HBA_VULVU  Hemoglobin subunit alpha OS=Vulpes vulpes GN=HBA PE=1 SV=1
   #    score  bias  c-Evalue  i-Evalue hmmfrom  hmm to    alifrom  ali to    envfrom  env to     acc
 ---   ------ ----- --------- --------- ------- -------    ------- -------    ------- -------    ----
   1 !  177.5   0.1   1.2e-53   5.7e-51       2     149 .]       1     141 []       1     141 [] 0.99

  Alignments for each domain:
  == domain 1  score: 177.5 bits;  conditional E-value: 1.2e-53
             globins4   2 vLseaektkvkavWakveadveesGadiLvrlfkstPatqefFekFkdLstedelkksadvkkHgkkvldAlsdalakldekleaklkdL 91 
                          vLs+a+kt++k+ W k++ +++++G+++L r f+s+P+t+++F++F dLs      +sa+vk+Hgkkv+dAl+ a+a+ld +l+++l++L
  sp|P21200|HBA_VULVU   1 VLSPADKTNIKSTWDKIGGHAGDYGGEALDRTFQSFPTTKTYFPHF-DLS-----PGSAQVKAHGKKVADALTTAVAHLD-DLPGALSAL 83 
                          69********************************************.9**.....9***********************9.********* PP

             globins4  92 selHakklkvdpkyfkllsevlvdvlaarlpkeftadvqaaleKllalvakllaskYk 149
                          s+lHa kl+vdp +fklls++l+++la ++p+eft++v+a+l+K++  v+++l+skY+
  sp|P21200|HBA_VULVU  84 SDLHAYKLRVDPVNFKLLSHCLLVTLACHHPNEFTPAVHASLDKFFTAVSTVLTSKYR 141
                          *********************************************************7 PP

>> sp|P82113|HBB_STEMC  Hemoglobin subunit beta OS=Stercorarius maccormicki GN=HBB PE=1 SV=1
   #    score  bias  c-Evalue  i-Evalue hmmfrom  hmm to    alifrom  ali to    envfrom  env to     acc
 ---   ------ ----- --------- --------- ------- -------    ------- -------    ------- -------    ----
   1 !  177.5   0.1   1.2e-53   5.7e-51       2     149 .]       2     146 .]       1     146 [] 0.99

  Alignments for each domain:
  == domain 1  score: 177.5 bits;  conditional E-value: 1.2e-53
             globins4   2 vLseaektkvkavWakveadveesGadiLvrlfkstPatqefFekFkdLstedelkksadvkkHgkkvldAlsdalakldekleaklkdL 91 
                          + s++ek+ ++ +W+kv  +v++ Ga++L rl+ ++P+tq+fF +F++Ls + ++ +++ v++Hgkkvl+ +++a+++ld ++++++++L
  sp|P82113|HBB_STEMC   2 HWSAEEKQLITGLWGKV--NVADCGAEALARLLIVYPWTQRFFSSFGNLSSPTAIIGNPMVRAHGKKVLTSFGEAVKNLD-NIKNTFAQL 88 
                          779**************..*************************************************************.********* PP

             globins4  92 selHakklkvdpkyfkllsevlvdvlaarlpkeftadvqaaleKllalvakllaskYk 149
                          selH++kl+vdp++f+ll+++l+ vlaa+++keft+d qaa +Kl+ +va++la kY+
  sp|P82113|HBB_STEMC  89 SELHCDKLHVDPENFRLLGDILIIVLAAHFAKEFTPDCQAAWQKLVRVVAHALARKYH 146
                          *********************************************************7 PP

>> sp|B3EWD9|HBA_TAMST  Hemoglobin subunit alpha OS=Tamias striatus PE=1 SV=1
   #    score  bias  c-Evalue  i-Evalue hmmfrom  hmm to    alifrom  ali to    envfrom  env to     acc
 ---   ------ ----- --------- --------- ------- -------    ------- -------    ------- -------    ----
   1 !  177.4   0.3   1.2e-53     6e-51       2     149 .]       1     141 []       1     141 [] 0.99

  Alignments for each domain:
  == domain 1  score: 177.4 bits;  conditional E-value: 1.2e-53
             globins4   2 vLseaektkvkavWakveadveesGadiLvrlfkstPatqefFekFkdLstedelkksadvkkHgkkvldAlsdalakldekleaklkdL 91 
                          vLs+a+kt++ka+W k + + +e+Ga++L+r+f ++P+t+++F++F dLs     ++sa+v+ Hg+kv+dAl  a+ +ld +l+++l++L
  sp|B3EWD9|HBA_TAMST   1 VLSPADKTNLKAAWHKLGGHGGEYGAEALERMFATFPTTKTYFPHF-DLS-----HGSAQVQGHGEKVADALLHAVGNLD-DLPGALSAL 83 
                          69********************************************.***.....************************9.********* PP

             globins4  92 selHakklkvdpkyfkllsevlvdvlaarlpkeftadvqaaleKllalvakllaskYk 149
                          s+lHa+kl+vdp +fklls++l+++laa++p+eft++v+a+l+K+la+v+++l+skY+
  sp|B3EWD9|HBA_TAMST  84 SDLHAHKLRVDPVNFKLLSHCLLVTLAAHHPAEFTPAVHASLDKFLATVSTVLTSKYR 141
                          *********************************************************7 PP

>> sp|P68030|HBG_ALOBE  Hemoglobin subunit gamma OS=Alouatta belzebul GN=HBG PE=2 SV=2
   #    score  bias  c-Evalue  i-Evalue hmmfrom  hmm to    alifrom  ali to    envfrom  env to     acc
 ---   ------ ----- --------- --------- ------- -------    ------- -------    ------- -------    ----
   1 !  177.4   0.0   1.2e-53     6e-51       3     149 .]       4     147 .]       2     147 .] 0.99

  Alignments for each domain:
  == domain 1  score: 177.4 bits;  conditional E-value: 1.2e-53
             globins4   3 LseaektkvkavWakveadveesGadiLvrlfkstPatqefFekFkdLstedelkksadvkkHgkkvldAlsdalakldekleaklkdLs 92 
                           ++++k +++++W+kv  +ve+ G++ L rl++++P+tq+fF++F+ Ls + +++++++vk+Hg+kvl+ l++a+++ld +l++++ +Ls
  sp|P68030|HBG_ALOBE   4 FTAEDKAAITSLWGKV--NVEDAGGETLGRLLVVYPWTQRFFDSFGSLSSPSAIMGNPKVKAHGVKVLTSLGEAIKNLD-DLKGTFGSLS 90 
                          6899************..************************************************************9.********** PP

             globins4  93 elHakklkvdpkyfkllsevlvdvlaarlpkeftadvqaaleKllalvakllaskYk 149
                          elH++kl+vdp++f+ll++vlv+vla  ++keft++vqa+ +K++a va +las+Y+
  sp|P68030|HBG_ALOBE  91 ELHCDKLHVDPENFRLLGNVLVTVLAILHGKEFTPEVQASWQKMVAGVASALASRYH 147
                          ********************************************************7 PP

>> sp|P68031|HBG_ALOCA  Hemoglobin subunit gamma OS=Alouatta caraya GN=HBG PE=2 SV=2
   #    score  bias  c-Evalue  i-Evalue hmmfrom  hmm to    alifrom  ali to    envfrom  env to     acc
 ---   ------ ----- --------- --------- ------- -------    ------- -------    ------- -------    ----
   1 !  177.4   0.0   1.2e-53     6e-51       3     149 .]       4     147 .]       2     147 .] 0.99

  Alignments for each domain:
  == domain 1  score: 177.4 bits;  conditional E-value: 1.2e-53
             globins4   3 LseaektkvkavWakveadveesGadiLvrlfkstPatqefFekFkdLstedelkksadvkkHgkkvldAlsdalakldekleaklkdLs 92 
                           ++++k +++++W+kv  +ve+ G++ L rl++++P+tq+fF++F+ Ls + +++++++vk+Hg+kvl+ l++a+++ld +l++++ +Ls
  sp|P68031|HBG_ALOCA   4 FTAEDKAAITSLWGKV--NVEDAGGETLGRLLVVYPWTQRFFDSFGSLSSPSAIMGNPKVKAHGVKVLTSLGEAIKNLD-DLKGTFGSLS 90 
                          6899************..************************************************************9.********** PP

             globins4  93 elHakklkvdpkyfkllsevlvdvlaarlpkeftadvqaaleKllalvakllaskYk 149
                          elH++kl+vdp++f+ll++vlv+vla  ++keft++vqa+ +K++a va +las+Y+
  sp|P68031|HBG_ALOCA  91 ELHCDKLHVDPENFRLLGNVLVTVLAILHGKEFTPEVQASWQKMVAGVASALASRYH 147
                          ********************************************************7 PP

>> sp|P14260|HBB_CAIMO  Hemoglobin subunit beta OS=Cairina moschata GN=HBB PE=2 SV=2
   #    score  bias  c-Evalue  i-Evalue hmmfrom  hmm to    alifrom  ali to    envfrom  env to     acc
 ---   ------ ----- --------- --------- ------- -------    ------- -------    ------- -------    ----
   1 !  177.4   0.1   1.3e-53   6.1e-51       2     149 .]       3     147 .]       2     147 .] 0.99

  Alignments for each domain:
  == domain 1  score: 177.4 bits;  conditional E-value: 1.3e-53
             globins4   2 vLseaektkvkavWakveadveesGadiLvrlfkstPatqefFekFkdLstedelkksadvkkHgkkvldAlsdalakldekleaklkdL 91 
                          + +++ek+ ++ +W+kv  +v++ Ga++L rl+ ++P+tq+fF +F++Ls + ++ +++ v++Hgkkvl+ ++da+++ld ++++++++L
  sp|P14260|HBB_CAIMO   3 HWTAEEKQLITGLWGKV--NVADCGAEALARLLIVYPWTQRFFASFGNLSSPTAILGNPMVRAHGKKVLTSFGDAVKNLD-NIKNTFAQL 89 
                          6799*************..*************************************************************.********* PP

             globins4  92 selHakklkvdpkyfkllsevlvdvlaarlpkeftadvqaaleKllalvakllaskYk 149
                          selH++kl+vdp++f+ll+++l+ vlaa++ k+ft+d qaa +Kl+ +va++la kY+
  sp|P14260|HBB_CAIMO  90 SELHCDKLHVDPENFRLLGDILIIVLAAHFTKDFTPDCQAAWQKLVRVVAHALARKYH 147
                          *********************************************************7 PP

>> sp|Q9GJS7|HBG_CALJA  Hemoglobin subunit gamma OS=Callithrix jacchus GN=HBG1 PE=2 SV=3
   #    score  bias  c-Evalue  i-Evalue hmmfrom  hmm to    alifrom  ali to    envfrom  env to     acc
 ---   ------ ----- --------- --------- ------- -------    ------- -------    ------- -------    ----
   1 !  177.4   0.0   1.3e-53   6.2e-51       3     149 .]       4     147 .]       2     147 .] 0.99

  Alignments for each domain:
  == domain 1  score: 177.4 bits;  conditional E-value: 1.3e-53
             globins4   3 LseaektkvkavWakveadveesGadiLvrlfkstPatqefFekFkdLstedelkksadvkkHgkkvldAlsdalakldekleaklkdLs 92 
                           ++++k +++++Wakv  +ve+ G++ L rl++++P+tq+fF++F+ Ls + +++++++vk+Hg+kvl+ l++a+++ld +l++++ +Ls
  sp|Q9GJS7|HBG_CALJA   4 FTAEDKAAITSLWAKV--NVEDAGGETLGRLLVVYPWTQRFFDSFGSLSSPSAIMGNPKVKAHGVKVLTSLGEAIKNLD-DLKGTFGQLS 90 
                          6899************..************************************************************9.********** PP

             globins4  93 elHakklkvdpkyfkllsevlvdvlaarlpkeftadvqaaleKllalvakllaskYk 149
                          elH++kl+vdp++f+ll++vlv+vla  ++keft++vqa+ +K++a va +las+Y+
  sp|Q9GJS7|HBG_CALJA  91 ELHCDKLHVDPENFRLLGNVLVTVLAILYGKEFTPEVQASWQKMVAGVASALASRYH 147
                          ********************************************************7 PP

>> sp|Q7M3B8|HBA1_HAPGR  Hemoglobin subunit alpha-1 OS=Hapalemur griseus GN=HBA1 PE=1 SV=1
   #    score  bias  c-Evalue  i-Evalue hmmfrom  hmm to    alifrom  ali to    envfrom  env to     acc
 ---   ------ ----- --------- --------- ------- -------    ------- -------    ------- -------    ----
   1 !  177.3   1.0   1.3e-53   6.3e-51       2     149 .]       1     140 []       1     140 [] 0.98

  Alignments for each domain:
  == domain 1  score: 177.3 bits;  conditional E-value: 1.3e-53
              globins4   2 vLseaektkvkavWakveadveesGadiLvrlfkstPatqefFekFkdLstedelkksadvkkHgkkvldAlsdalakldekleaklkd 90 
                           vLs a+kt++k++W+ ++++++++Ga++L+r+f+s+P+t+++F++F d+s     ++s ++ +Hgkkv+dAl++a+ ++d +++++l++
  sp|Q7M3B8|HBA1_HAPGR   1 VLSSADKTNIKTAWGAIGSHAADHGAEALERMFLSFPTTKTYFPHF-DMS-----HGSGQI-AHGKKVADALTNAVGHID-DMPGALSA 81 
                           69********************************************.888.....9**999.8****************9.******** PP

              globins4  91 LselHakklkvdpkyfkllsevlvdvlaarlpkeftadvqaaleKllalvakllaskYk 149
                           Ls+lHa+kl+vdp +fklls++l+++la+++p+eft++v+a+l+K++a v+++l+skY+
  sp|Q7M3B8|HBA1_HAPGR  82 LSDLHAHKLRVDPVNFKLLSHCLLVTLASHHPAEFTPAVHASLDKFFAAVSTVLTSKYR 140
                           **********************************************************7 PP

>> sp|P60523|HBA_CHRBR  Hemoglobin subunit alpha OS=Chrysocyon brachyurus GN=HBA PE=1 SV=1
   #    score  bias  c-Evalue  i-Evalue hmmfrom  hmm to    alifrom  ali to    envfrom  env to     acc
 ---   ------ ----- --------- --------- ------- -------    ------- -------    ------- -------    ----
   1 !  177.3   0.1   1.3e-53   6.5e-51       2     149 .]       1     141 []       1     141 [] 0.99

  Alignments for each domain:
  == domain 1  score: 177.3 bits;  conditional E-value: 1.3e-53
             globins4   2 vLseaektkvkavWakveadveesGadiLvrlfkstPatqefFekFkdLstedelkksadvkkHgkkvldAlsdalakldekleaklkdL 91 
                          vLs+a+kt++k+ W k++ +++++G+++L r f+s+P+t+++F++F dLs      +sa+vk+Hgkkv+dAl+ a+a+ld +l+++l++L
  sp|P60523|HBA_CHRBR   1 VLSPADKTNIKSTWDKIGGHAGDYGGEALDRTFQSFPTTKTYFPHF-DLS-----PGSAQVKAHGKKVADALTTAVAHLD-DLPGALSAL 83 
                          69********************************************.9**.....9***********************9.********* PP

             globins4  92 selHakklkvdpkyfkllsevlvdvlaarlpkeftadvqaaleKllalvakllaskYk 149
                          s+lHa kl+vdp +fklls++l+++la ++p+eft++v+a+l+K++  v+++l+skY+
  sp|P60523|HBA_CHRBR  84 SDLHAYKLRVDPVNFKLLSHCLLVTLACHHPTEFTPAVHASLDKFFTAVSTVLTSKYR 141
                          *********************************************************7 PP

>> sp|P02116|HBB_ARAAR  Hemoglobin subunit beta OS=Ara ararauna GN=HBB PE=1 SV=1
   #    score  bias  c-Evalue  i-Evalue hmmfrom  hmm to    alifrom  ali to    envfrom  env to     acc
 ---   ------ ----- --------- --------- ------- -------    ------- -------    ------- -------    ----
   1 !  177.3   0.0   1.3e-53   6.4e-51       2     149 .]       2     146 .]       1     146 [] 0.99

  Alignments for each domain:
  == domain 1  score: 177.3 bits;  conditional E-value: 1.3e-53
             globins4   2 vLseaektkvkavWakveadveesGadiLvrlfkstPatqefFekFkdLstedelkksadvkkHgkkvldAlsdalakldekleaklkdL 91 
                          + +++ek+ ++ +W+kv  +v++ Ga++L rl+ ++P+tq+fF +F++Ls + ++ +++ v++Hgkkvl+ +++a+++ld ++++++++L
  sp|P02116|HBB_ARAAR   2 HWTAEEKQLITGLWGKV--NVADCGAEALARLLIVYPWTQRFFASFGNLSSPTAILGNPMVRAHGKKVLTSFGEAVKNLD-NIKNTFAQL 88 
                          6799*************..*************************************************************.********* PP

             globins4  92 selHakklkvdpkyfkllsevlvdvlaarlpkeftadvqaaleKllalvakllaskYk 149
                          selH++kl+vdp++f+ll+++l+ vlaa+++k+ft++ qaal+Kl+ +va++la kY+
  sp|P02116|HBB_ARAAR  89 SELHCDKLHVDPENFRLLGDILIIVLAAHFGKDFTPECQAALQKLVRVVAHALARKYH 146
                          *********************************************************7 PP

>> sp|P63105|HBA_CAMBA  Hemoglobin subunit alpha OS=Camelus bactrianus GN=HBA PE=1 SV=1
   #    score  bias  c-Evalue  i-Evalue hmmfrom  hmm to    alifrom  ali to    envfrom  env to     acc
 ---   ------ ----- --------- --------- ------- -------    ------- -------    ------- -------    ----
   1 !  177.2   0.9   1.4e-53   6.8e-51       2     149 .]       1     141 []       1     141 [] 0.99

  Alignments for each domain:
  == domain 1  score: 177.2 bits;  conditional E-value: 1.4e-53
             globins4   2 vLseaektkvkavWakveadveesGadiLvrlfkstPatqefFekFkdLstedelkksadvkkHgkkvldAlsdalakldekleaklkdL 91 
                          vLs ++kt+vk++++k++ +++e+Ga++L+r+f+ +P+t+++F++F dLs     ++sa+vk+Hgkkv dAl++a  +ld +l+++l++L
  sp|P63105|HBA_CAMBA   1 VLSSKDKTNVKTAFGKIGGHAAEYGAEALERMFLGFPTTKTYFPHF-DLS-----HGSAQVKAHGKKVGDALTKAADHLD-DLPSALSAL 83 
                          69********************************************.***.....************************9.********* PP

             globins4  92 selHakklkvdpkyfkllsevlvdvlaarlpkeftadvqaaleKllalvakllaskYk 149
                          s+lHa+kl+vdp +fklls++l++++aa++p++ft++v+a+l+K+la v+++l+skY+
  sp|P63105|HBA_CAMBA  84 SDLHAHKLRVDPVNFKLLSHCLLVTVAAHHPGDFTPSVHASLDKFLANVSTVLTSKYR 141
                          *********************************************************7 PP

>> sp|P63106|HBA_CAMDR  Hemoglobin subunit alpha OS=Camelus dromedarius GN=HBA PE=1 SV=1
   #    score  bias  c-Evalue  i-Evalue hmmfrom  hmm to    alifrom  ali to    envfrom  env to     acc
 ---   ------ ----- --------- --------- ------- -------    ------- -------    ------- -------    ----
   1 !  177.2   0.9   1.4e-53   6.8e-51       2     149 .]       1     141 []       1     141 [] 0.99

  Alignments for each domain:
  == domain 1  score: 177.2 bits;  conditional E-value: 1.4e-53
             globins4   2 vLseaektkvkavWakveadveesGadiLvrlfkstPatqefFekFkdLstedelkksadvkkHgkkvldAlsdalakldekleaklkdL 91 
                          vLs ++kt+vk++++k++ +++e+Ga++L+r+f+ +P+t+++F++F dLs     ++sa+vk+Hgkkv dAl++a  +ld +l+++l++L
  sp|P63106|HBA_CAMDR   1 VLSSKDKTNVKTAFGKIGGHAAEYGAEALERMFLGFPTTKTYFPHF-DLS-----HGSAQVKAHGKKVGDALTKAADHLD-DLPSALSAL 83 
                          69********************************************.***.....************************9.********* PP

             globins4  92 selHakklkvdpkyfkllsevlvdvlaarlpkeftadvqaaleKllalvakllaskYk 149
                          s+lHa+kl+vdp +fklls++l++++aa++p++ft++v+a+l+K+la v+++l+skY+
  sp|P63106|HBA_CAMDR  84 SDLHAHKLRVDPVNFKLLSHCLLVTVAAHHPGDFTPSVHASLDKFLANVSTVLTSKYR 141
                          *********************************************************7 PP

>> sp|P02200|MYG_ALLMI  Myoglobin OS=Alligator mississippiensis GN=MB PE=1 SV=1
   #    score  bias  c-Evalue  i-Evalue hmmfrom  hmm to    alifrom  ali to    envfrom  env to     acc
 ---   ------ ----- --------- --------- ------- -------    ------- -------    ------- -------    ----
   1 !  177.2   2.7   1.4e-53   6.9e-51       2     149 .]       2     148 ..       1     148 [. 0.99

  Alignments for each domain:
  == domain 1  score: 177.2 bits;  conditional E-value: 1.4e-53
             globins4   2 vLseaektkvkavWakveadveesGadiLvrlfkstPatqefFekFkdLstedelkksadvkkHgkkvldAlsdalakldekleaklkdL 91 
                           Ls++e+++v+ +W+kve++  e+G ++++rl++ +P+tqe FekFk+++t+de+k+s+++k+Hg++v +Al+++l++ ++++   lk+L
  sp|P02200|MYG_ALLMI   2 ELSDQEWKHVLDIWTKVESKLPEHGHEVIIRLLQEHPETQERFEKFKHMKTADEMKSSEKMKQHGNTVFTALGNILKQ-KGNHAEVLKPL 90 
                          59****************************************************************************.99********* PP

             globins4  92 selHakklkvdpkyfkllsevlvdvlaarlpkeftadvqaaleKllalvakllaskYk 149
                          +++Ha ++k+++ky++++se++v+v+a+++p++f+ad qaa+ K+l+l+++++askYk
  sp|P02200|MYG_ALLMI  91 AKSHALEHKIPVKYLEFISEIIVKVIAEKYPADFGADSQAAMRKALELFRNDMASKYK 148
                          *********************************************************7 PP

>> sp|P07414|HBA_TRIIN  Hemoglobin subunit alpha OS=Trichechus inunguis GN=HBA PE=1 SV=1
   #    score  bias  c-Evalue  i-Evalue hmmfrom  hmm to    alifrom  ali to    envfrom  env to     acc
 ---   ------ ----- --------- --------- ------- -------    ------- -------    ------- -------    ----
   1 !  177.1   0.0   1.5e-53   7.2e-51       2     149 .]       1     141 []       1     141 [] 0.99

  Alignments for each domain:
  == domain 1  score: 177.1 bits;  conditional E-value: 1.5e-53
             globins4   2 vLseaektkvkavWakveadveesGadiLvrlfkstPatqefFekFkdLstedelkksadvkkHgkkvldAlsdalakldekleaklkdL 91 
                          vLs+++kt+vk+ W+k++++ +e+G+++L+r+f+s+P+t+++F++F dLs     ++s ++k+Hgkkv+dAl+ a+ +l+ +l+++l++L
  sp|P07414|HBA_TRIIN   1 VLSDEDKTNVKTFWGKIGTHTGEYGGEALERMFLSFPTTKTYFPHF-DLS-----HGSGQIKAHGKKVADALTRAVGHLE-DLPGTLSEL 83 
                          69********************************************.***.....***********************98.9******** PP

             globins4  92 selHakklkvdpkyfkllsevlvdvlaarlpkeftadvqaaleKllalvakllaskYk 149
                          s+lHa++l+vdp +fklls++l+++l ++l ++ft++v+a+l+K+l++v+++l+skY+
  sp|P07414|HBA_TRIIN  84 SDLHAHRLRVDPVNFKLLSHCLLVTLSSHLREDFTPSVHASLDKFLSSVSTVLTSKYR 141
                          *********************************************************7 PP

>> sp|P14524|HBB_TURME  Hemoglobin subunit beta OS=Turdus merula GN=HBB PE=1 SV=1
   #    score  bias  c-Evalue  i-Evalue hmmfrom  hmm to    alifrom  ali to    envfrom  env to     acc
 ---   ------ ----- --------- --------- ------- -------    ------- -------    ------- -------    ----
   1 !  177.1   0.0   1.5e-53   7.3e-51       3     149 .]       3     146 .]       1     146 [] 0.99

  Alignments for each domain:
  == domain 1  score: 177.1 bits;  conditional E-value: 1.5e-53
             globins4   3 LseaektkvkavWakveadveesGadiLvrlfkstPatqefFekFkdLstedelkksadvkkHgkkvldAlsdalakldekleaklkdLs 92 
                           +++ek+ ++ +W+kv  +v+e G+++L rl+ ++P+tq+fF +F++Ls + ++ ++++v++Hgkkvl+ +++a+++ld  +++++++Ls
  sp|P14524|HBB_TURME   3 WTAEEKQLITGLWGKV--NVAECGGEALARLLIVYPWTQRFFASFGNLSSPTAVLGNPKVQAHGKKVLTSFGEAVKNLD-SIKGTFAQLS 89 
                          589*************..*************************************************************.********** PP

             globins4  93 elHakklkvdpkyfkllsevlvdvlaarlpkeftadvqaaleKllalvakllaskYk 149
                          elH++kl+vdp++f+ll+++lv+vlaa+++k+ft+d qaa +Kl+ +va++la kY+
  sp|P14524|HBB_TURME  90 ELHCDKLHVDPENFRLLGDILVVVLAAHFGKDFTPDCQAAWQKLVRVVAHALARKYH 146
                          ********************************************************7 PP

>> sp|Q45XI4|HBD_DENDR  Hemoglobin subunit deltaH OS=Dendrohyrax dorsalis GN=HBD PE=2 SV=3
   #    score  bias  c-Evalue  i-Evalue hmmfrom  hmm to    alifrom  ali to    envfrom  env to     acc
 ---   ------ ----- --------- --------- ------- -------    ------- -------    ------- -------    ----
   1 !  177.0   0.1   1.6e-53   7.9e-51       2     149 .]       3     147 .]       2     147 .] 0.98

  Alignments for each domain:
  == domain 1  score: 177.0 bits;  conditional E-value: 1.6e-53
             globins4   2 vLseaektkvkavWakveadveesGadiLvrlfkstPatqefFekFkdLstedelkksadvkkHgkkvldAlsdalakldekleaklkdL 91 
                           L++ ek +v ++W+kv  d +  G ++L rl++ +P+tq+fFe+F+dLst+d+++k++ v++Hg+kvl  ++++l++l  +l++++++L
  sp|Q45XI4|HBD_DENDR   3 RLTDSEKAEVVSLWSKV--DEKIIGSEALGRLLVIYPWTQRFFEHFGDLSTADAIMKNPRVQAHGEKVLSSFGEGLNHLG-DLKGTFAQL 89 
                          699**************..88899******************************************************96.8******** PP

             globins4  92 selHakklkvdpkyfkllsevlvdvlaarlpkeftadvqaaleKllalvakllaskYk 149
                          selH+++l+vdp++fkll+++lv+vla +++keft +vqaa++K++a +a++la+kY+
  sp|Q45XI4|HBD_DENDR  90 SELHCDELHVDPENFKLLGNILVVVLARHYGKEFTLEVQAAYQKFVAGMANALAHKYH 147
                          *********************************************************7 PP

>> sp|P84792|HBB_AYTFU  Hemoglobin subunit beta OS=Aythya fuligula PE=1 SV=2
   #    score  bias  c-Evalue  i-Evalue hmmfrom  hmm to    alifrom  ali to    envfrom  env to     acc
 ---   ------ ----- --------- --------- ------- -------    ------- -------    ------- -------    ----
   1 !  177.0   0.1   1.7e-53   8.2e-51       2     149 .]       3     147 .]       2     147 .] 0.99

  Alignments for each domain:
  == domain 1  score: 177.0 bits;  conditional E-value: 1.7e-53
             globins4   2 vLseaektkvkavWakveadveesGadiLvrlfkstPatqefFekFkdLstedelkksadvkkHgkkvldAlsdalakldekleaklkdL 91 
                          + +++ek+ ++ +W+kv  +v++ Ga++L rl+ ++P+tq+fF +F++Ls + ++ +++ v++Hgkkvl+ ++da+++ld ++++++++L
  sp|P84792|HBB_AYTFU   3 HWTAEEKQIITGLWGKV--NVADCGAEALARLLIVYPWTQRFFSSFGNLSSPTAILGNPMVRAHGKKVLTSFGDAVKNLD-NIKNTFAQL 89 
                          6799*************..*************************************************************.********* PP

             globins4  92 selHakklkvdpkyfkllsevlvdvlaarlpkeftadvqaaleKllalvakllaskYk 149
                          selH++kl+vdp++f+ll+++l++vlaa+++keft++ qaa +Kl+ +va++la kY+
  sp|P84792|HBB_AYTFU  90 SELHCDKLHVDPENFRLLGDILIVVLAAHFSKEFTPECQAAWQKLVRVVAHALARKYH 147
                          *********************************************************7 PP

>> sp|P0C0U8|HBB1_DRYCE  Hemoglobin subunit beta-1 OS=Drymarchon corais erebennus PE=1 SV=1
   #    score  bias  c-Evalue  i-Evalue hmmfrom  hmm to    alifrom  ali to    envfrom  env to     acc
 ---   ------ ----- --------- --------- ------- -------    ------- -------    ------- -------    ----
   1 !  176.9   1.9   1.8e-53   8.7e-51       2     149 .]       2     146 .]       1     146 [] 0.98

  Alignments for each domain:
  == domain 1  score: 176.9 bits;  conditional E-value: 1.8e-53
              globins4   2 vLseaektkvkavWakveadveesGadiLvrlfkstPatqefFekFkdLstedelkksadvkkHgkkvldAlsdalakldekleaklkd 90 
                           + +++ek++++++W kv  dv  +G ++L rl+ ++P+tq+fF +F++Ls +++++++a+vk+Hgkkv +A++da+++  e ++ ++++
  sp|P0C0U8|HBB1_DRYCE   2 HWTAEEKSAITSIWNKV--DVPAVGSEALSRLLIVYPWTQRFFTSFGNLSNAAAIQSNAQVKAHGKKVFTAFGDAVKN-PEAVKETFAK 87 
                           6799*************..***********************************************************.67******** PP

              globins4  91 LselHakklkvdpkyfkllsevlvdvlaarlpkeftadvqaaleKllalvakllaskYk 149
                           LselH++kl+vdp +fkll+++l++vlaa+++keft++vqa+++Kl+++va++la++Y+
  sp|P0C0U8|HBB1_DRYCE  88 LSELHCDKLHVDPINFKLLGQILITVLAAHFGKEFTPHVQASYQKLVSVVAHALAHRYH 146
                           **********************************************************7 PP

>> sp|P19645|HBA_PAGLA  Hemoglobin subunit alpha OS=Paguma larvata GN=HBA PE=1 SV=1
   #    score  bias  c-Evalue  i-Evalue hmmfrom  hmm to    alifrom  ali to    envfrom  env to     acc
 ---   ------ ----- --------- --------- ------- -------    ------- -------    ------- -------    ----
   1 !  176.6   0.7   2.2e-53   1.1e-50       2     149 .]       1     141 []       1     141 [] 0.99

  Alignments for each domain:
  == domain 1  score: 176.6 bits;  conditional E-value: 2.2e-53
             globins4   2 vLseaektkvkavWakveadveesGadiLvrlfkstPatqefFekFkdLstedelkksadvkkHgkkvldAlsdalakldekleaklkdL 91 
                          vLs a+k+++ka W k++++++e+Ga++L+r f s+P+t+++F++F dLs     ++sa+vk+Hgkkv+dAl+ a+ +l+ +l+++l++L
  sp|P19645|HBA_PAGLA   1 VLSSADKNNIKATWDKIGSHAGEYGAEALERTFISFPTTKTYFPHF-DLS-----HGSAQVKAHGKKVADALTLAVGHLE-DLPNALSAL 83 
                          69********************************************.***.....***********************98.9******** PP

             globins4  92 selHakklkvdpkyfkllsevlvdvlaarlpkeftadvqaaleKllalvakllaskYk 149
                          s+lHa kl+vdp +fklls++l+++la ++p+eft++v++al+K+++ v+++l+skY+
  sp|P19645|HBA_PAGLA  84 SDLHAYKLRVDPVNFKLLSHCLLVTLACHHPAEFTPAVHSALDKFFSAVSTVLTSKYR 141
                          *********************************************************7 PP

>> sp|O13071|HBE_CALGE  Hemoglobin subunit epsilon (Fragment) OS=Callithrix geoffroyi GN=HBE1 PE=2 SV=3
   #    score  bias  c-Evalue  i-Evalue hmmfrom  hmm to    alifrom  ali to    envfrom  env to     acc
 ---   ------ ----- --------- --------- ------- -------    ------- -------    ------- -------    ----
   1 !  176.6   0.1   2.2e-53   1.1e-50       1     144 [.       2     142 .]       2     142 .] 0.98

  Alignments for each domain:
  == domain 1  score: 176.6 bits;  conditional E-value: 2.2e-53
             globins4   1 vvLseaektkvkavWakveadveesGadiLvrlfkstPatqefFekFkdLstedelkksadvkkHgkkvldAlsdalakldekleaklkd 90 
                          v+ +++ek +++++W+k+  +vee G+++L rl++++P+tq+fF++F++Ls + ++ ++++vk+Hgkkvl+ ++da++++d +l++++++
  sp|O13071|HBE_CALGE   2 VHFTAEEKAAITSLWGKM--NVEEAGGEALGRLLVVYPWTQRFFDNFGNLSSPSAILGNPKVKAHGKKVLTSFGDAIKNMD-NLKTTFAK 88 
                          5789**************..*************************************************************.******** PP

             globins4  91 LselHakklkvdpkyfkllsevlvdvlaarlpkeftadvqaaleKllalvakll 144
                          LselH++kl+vdp++f+ll++vlv +la++++keft++vqaa +Kl++ va++l
  sp|O13071|HBE_CALGE  89 LSELHCDKLHVDPENFRLLGNVLVIILATHFGKEFTPEVQAASQKLVSAVAIAL 142
                          **************************************************9876 PP

>> sp|Q45XI5|HBD_HETBR  Hemoglobin subunit deltaH OS=Heterohyrax brucei PE=2 SV=3
   #    score  bias  c-Evalue  i-Evalue hmmfrom  hmm to    alifrom  ali to    envfrom  env to     acc
 ---   ------ ----- --------- --------- ------- -------    ------- -------    ------- -------    ----
   1 !  176.5   0.0   2.3e-53   1.1e-50       2     149 .]       3     147 .]       2     147 .] 0.98

  Alignments for each domain:
  == domain 1  score: 176.5 bits;  conditional E-value: 2.3e-53
             globins4   2 vLseaektkvkavWakveadveesGadiLvrlfkstPatqefFekFkdLstedelkksadvkkHgkkvldAlsdalakldekleaklkdL 91 
                           L++ ek +v ++W+kv  d +  G ++L rl++ +P+tq+fFe+F+dLst+d+++k++ v++Hg+kvl  ++++l++ld +l++++++L
  sp|Q45XI5|HBD_HETBR   3 RLTDSEKAEVVSLWSKV--DEKIIGSEALGRLLVIYPWTQRFFEHFGDLSTADAIMKNPRVQAHGEKVLSSFGEGLNHLD-NLRGTFAQL 89 
                          699**************..88899********************************************************.********* PP

             globins4  92 selHakklkvdpkyfkllsevlvdvlaarlpkeftadvqaaleKllalvakllaskYk 149
                          selH+++l+vdp++f+ll+++lv+vla +++keft +vqaa +K++a +a++la+kY+
  sp|Q45XI5|HBD_HETBR  90 SELHCDELHVDPENFRLLGNILVVVLARHYGKEFTLEVQAACQKFVAGMANALAHKYH 147
                          *********************************************************7 PP

>> sp|P07419|HBA_DASVI  Hemoglobin subunit alpha OS=Dasyurus viverrinus GN=HBA PE=2 SV=2
   #    score  bias  c-Evalue  i-Evalue hmmfrom  hmm to    alifrom  ali to    envfrom  env to     acc
 ---   ------ ----- --------- --------- ------- -------    ------- -------    ------- -------    ----
   1 !  176.5   1.0   2.3e-53   1.1e-50       2     149 .]       2     142 .]       1     142 [] 0.99

  Alignments for each domain:
  == domain 1  score: 176.5 bits;  conditional E-value: 2.3e-53
             globins4   2 vLseaektkvkavWakveadveesGadiLvrlfkstPatqefFekFkdLstedelkksadvkkHgkkvldAlsdalakldekleaklkdL 91 
                          vLs+a+kt+vka+W+kv+ +++ + a++L r f+s+P+t+++F++F dLs      +sa+++ Hgkkv+dAls+a+a+ld +l+++l++L
  sp|P07419|HBA_DASVI   2 VLSDADKTHVKAIWGKVGGHAGAYAAEALARTFLSFPTTKTYFPHF-DLS-----PGSAQIQGHGKKVADALSQAVAHLD-DLPGTLSKL 84 
                          89********************************************.9**.....9***********************9.********* PP

             globins4  92 selHakklkvdpkyfkllsevlvdvlaarlpkeftadvqaaleKllalvakllaskYk 149
                          s+lHa+kl+vdp +fklls++l+++laa+l+k++t++v+a+++K++a+va++l+skY+
  sp|P07419|HBA_DASVI  85 SDLHAHKLRVDPVNFKLLSHCLIVTLAAHLSKDLTPEVHASMDKFFASVATVLTSKYR 142
                          *********************************************************7 PP

>> sp|P09967|GLB1_PETMA  Globin-1 OS=Petromyzon marinus PE=1 SV=2
   #    score  bias  c-Evalue  i-Evalue hmmfrom  hmm to    alifrom  ali to    envfrom  env to     acc
 ---   ------ ----- --------- --------- ------- -------    ------- -------    ------- -------    ----
   1 !  176.3   0.1   2.6e-53   1.3e-50       3     148 ..      12     150 .]      10     150 .] 0.98

  Alignments for each domain:
  == domain 1  score: 176.3 bits;  conditional E-value: 2.6e-53
              globins4   3 LseaektkvkavWakveadveesGadiLvrlfkstPatqefFekFkdLstedelkksadvkkHgkkvldAlsdalakld..ekleaklk 89 
                           L++aek +++++Wa+v+a+++ +G+diL+++f+s Pa+q fF+kF++L+ +d+lkks dv++H++++++A++da+  +d  ek++ kl+
  sp|P09967|GLB1_PETMA  12 LTAAEKATIRTAWAPVYAKYQSTGVDILIKFFTSNPAAQAFFPKFQGLTSADQLKKSMDVRWHAERIINAVNDAVVAMDdtEKMSLKLR 100
                           99****************************************************************************5599******* PP

              globins4  90 dLselHakklkvdpkyfkllsevlvdvlaarlpkeftadvqaaleKllalvakllaskY 148
                           +Ls++Hak+++vdp+yfk+l++v+vd++  +         +a+leKl++++++ll+s Y
  sp|P09967|GLB1_PETMA 101 ELSGKHAKSFQVDPQYFKVLAAVIVDTVLPG---------DAGLEKLMSMICILLRSSY 150
                           ****************************999.........9****************99 PP

>> sp|P02114|HBB_ANAPL  Hemoglobin subunit beta OS=Anas platyrhynchos GN=HBB PE=1 SV=2
   #    score  bias  c-Evalue  i-Evalue hmmfrom  hmm to    alifrom  ali to    envfrom  env to     acc
 ---   ------ ----- --------- --------- ------- -------    ------- -------    ------- -------    ----
   1 !  176.5   0.1   2.4e-53   1.2e-50       2     149 .]       3     147 .]       2     147 .] 0.99

  Alignments for each domain:
  == domain 1  score: 176.5 bits;  conditional E-value: 2.4e-53
             globins4   2 vLseaektkvkavWakveadveesGadiLvrlfkstPatqefFekFkdLstedelkksadvkkHgkkvldAlsdalakldekleaklkdL 91 
                          + +++ek+ ++ +W+kv  +v++ Ga++L rl+ ++P+tq+fF +F++Ls + ++ +++ v++Hgkkvl+ ++da+++ld ++++++++L
  sp|P02114|HBB_ANAPL   3 HWTAEEKQLITGLWGKV--NVADCGAEALARLLIVYPWTQRFFASFGNLSSPTAILGNPMVRAHGKKVLTSFGDAVKNLD-NIKNTFAQL 89 
                          6799*************..*************************************************************.********* PP

             globins4  92 selHakklkvdpkyfkllsevlvdvlaarlpkeftadvqaaleKllalvakllaskYk 149
                          selH++kl+vdp++f+ll+++l+ vlaa++ k+ft++ qaa +Kl+ +va++la kY+
  sp|P02114|HBB_ANAPL  90 SELHCDKLHVDPENFRLLGDILIIVLAAHFTKDFTPECQAAWQKLVRVVAHALARKYH 147
                          *********************************************************7 PP

>> sp|P18978|HBA_TURTR  Hemoglobin subunit alpha OS=Tursiops truncatus GN=HBA PE=1 SV=1
   #    score  bias  c-Evalue  i-Evalue hmmfrom  hmm to    alifrom  ali to    envfrom  env to     acc
 ---   ------ ----- --------- --------- ------- -------    ------- -------    ------- -------    ----
   1 !  176.4   0.3   2.5e-53   1.2e-50       2     149 .]       1     141 []       1     141 [] 0.99

  Alignments for each domain:
  == domain 1  score: 176.4 bits;  conditional E-value: 2.5e-53
             globins4   2 vLseaektkvkavWakveadveesGadiLvrlfkstPatqefFekFkdLstedelkksadvkkHgkkvldAlsdalakldekleaklkdL 91 
                          vLs+a+kt+vk  W+k++ + +e+Ga++L+r+f  +P t+++F +F dL      ++sa++k Hgkkv+dAl++a+ ++d +l+ +l++L
  sp|P18978|HBA_TURTR   1 VLSPADKTNVKGTWSKIGNHSAEYGAEALERMFINFPSTKTYFSHF-DLG-----HGSAQIKGHGKKVADALTKAVGHID-NLPDALSEL 83 
                          69********************************************.999.....*************************.********* PP

             globins4  92 selHakklkvdpkyfkllsevlvdvlaarlpkeftadvqaaleKllalvakllaskYk 149
                          s+lHa+kl+vdp +fklls++l+++la +lp++ft++v+a+l+K+la+v+++l+skY+
  sp|P18978|HBA_TURTR  84 SDLHAHKLRVDPVNFKLLSHCLLVTLALHLPADFTPSVHASLDKFLASVSTVLTSKYR 141
                          *********************************************************7 PP

>> sp|P10782|HBB_PHACA  Hemoglobin subunit beta OS=Phalacrocorax carbo GN=HBB PE=1 SV=1
   #    score  bias  c-Evalue  i-Evalue hmmfrom  hmm to    alifrom  ali to    envfrom  env to     acc
 ---   ------ ----- --------- --------- ------- -------    ------- -------    ------- -------    ----
   1 !  176.4   0.2   2.6e-53   1.2e-50       2     149 .]       2     146 .]       1     146 [] 0.99

  Alignments for each domain:
  == domain 1  score: 176.4 bits;  conditional E-value: 2.6e-53
             globins4   2 vLseaektkvkavWakveadveesGadiLvrlfkstPatqefFekFkdLstedelkksadvkkHgkkvldAlsdalakldekleaklkdL 91 
                          + +++ek+ ++ +W+kv  +v+e Ga++L rl+ ++P+tq+fF +F++Ls + ++ +++ v++Hgkkvl+ +++a+++ld +++a++++L
  sp|P10782|HBB_PHACA   2 HWTAEEKQLITGLWGKV--NVAECGAEALARLLIVYPWTQRFFASFGNLSSATAITGNPMVRAHGKKVLTSFGEAVKNLD-NIKATFAQL 88 
                          6799*************..*************************************************************.********* PP

             globins4  92 selHakklkvdpkyfkllsevlvdvlaarlpkeftadvqaaleKllalvakllaskYk 149
                          selH++kl+vdp++f+ll+++l+ vlaa+++k+ft++ qaa +Kl+  va++la kY+
  sp|P10782|HBB_PHACA  89 SELHCDKLHVDPENFRLLGDILIIVLAAHFAKDFTPECQAAWQKLVGAVAHALARKYH 146
                          *********************************************************7 PP

>> sp|P15163|HBA_LEPWE  Hemoglobin subunit alpha-1/2 OS=Leptonychotes weddelli PE=1 SV=1
   #    score  bias  c-Evalue  i-Evalue hmmfrom  hmm to    alifrom  ali to    envfrom  env to     acc
 ---   ------ ----- --------- --------- ------- -------    ------- -------    ------- -------    ----
   1 !  176.2   0.1   2.9e-53   1.4e-50       2     149 .]       1     141 []       1     141 [] 0.99

  Alignments for each domain:
  == domain 1  score: 176.2 bits;  conditional E-value: 2.9e-53
             globins4   2 vLseaektkvkavWakveadveesGadiLvrlfkstPatqefFekFkdLstedelkksadvkkHgkkvldAlsdalakldekleaklkdL 91 
                          vLs+a+kt+vk+ W k++ +++e+G+++L+r f+++P+t+++F++F dLs      +sa+vk+Hgkkv+dAl+ a+ ++d +l+++l++L
  sp|P15163|HBA_LEPWE   1 VLSPADKTNVKTTWDKIGGHAGEYGGEALERTFMAFPTTKTYFPHF-DLS-----PGSAQVKTHGKKVADALTTAVSHID-DLPGALSAL 83 
                          69********************************************.9**.....9***********************9.********* PP

             globins4  92 selHakklkvdpkyfkllsevlvdvlaarlpkeftadvqaaleKllalvakllaskYk 149
                          s+lHa kl+vdp +fklls++l+++la ++p++ft++v+a+l+K+++ v+++l+skY+
  sp|P15163|HBA_LEPWE  84 SDLHAYKLRVDPVNFKLLSHCLLVTLACHHPADFTPAVHASLDKFFSAVSTVLTSKYR 141
                          *********************************************************7 PP

>> sp|P23019|HBA_PROCR  Hemoglobin subunit alpha OS=Proteles cristata GN=HBA PE=1 SV=1
   #    score  bias  c-Evalue  i-Evalue hmmfrom  hmm to    alifrom  ali to    envfrom  env to     acc
 ---   ------ ----- --------- --------- ------- -------    ------- -------    ------- -------    ----
   1 !  176.0   0.9   3.3e-53   1.6e-50       2     149 .]       1     141 []       1     141 [] 0.99

  Alignments for each domain:
  == domain 1  score: 176.0 bits;  conditional E-value: 3.3e-53
             globins4   2 vLseaektkvkavWakveadveesGadiLvrlfkstPatqefFekFkdLstedelkksadvkkHgkkvldAlsdalakldekleaklkdL 91 
                          vLs a+k ++ka W k++ + +e+Ga++L+r f+ +P+t+++F++F dLs     ++sa+vk+Hgkkv+dAl+ a a+ld +l+a+l++L
  sp|P23019|HBA_PROCR   1 VLSSADKANIKATWDKIGGHGGEYGAEALERTFLCFPTTKTYFPHF-DLS-----HGSAQVKAHGKKVADALAVAAAHLD-DLPAALSAL 83 
                          69********************************************.***.....************************9.********* PP

             globins4  92 selHakklkvdpkyfkllsevlvdvlaarlpkeftadvqaaleKllalvakllaskYk 149
                          s+lHa kl+vdp +fklls++l+++laa++p+eft++v+a+l+K+l++v+++l+skY+
  sp|P23019|HBA_PROCR  84 SDLHAYKLRVDPVNFKLLSHCLLVTLAAHHPAEFTPAVHASLDKFLSSVSTVLTSKYR 141
                          *********************************************************7 PP

>> sp|P02124|HBB_RHEAM  Hemoglobin subunit beta OS=Rhea americana GN=HBB PE=1 SV=1
   #    score  bias  c-Evalue  i-Evalue hmmfrom  hmm to    alifrom  ali to    envfrom  env to     acc
 ---   ------ ----- --------- --------- ------- -------    ------- -------    ------- -------    ----
   1 !  176.0   0.1   3.4e-53   1.7e-50       3     149 .]       3     146 .]       1     146 [] 0.99

  Alignments for each domain:
  == domain 1  score: 176.0 bits;  conditional E-value: 3.4e-53
             globins4   3 LseaektkvkavWakveadveesGadiLvrlfkstPatqefFekFkdLstedelkksadvkkHgkkvldAlsdalakldekleaklkdLs 92 
                           +++ek+ ++ +W+kv  +v++ Ga++L rl+ ++P+tq+fF +F++Ls + ++ +++ v++Hgkkvl+ ++da+++ld ++++++++Ls
  sp|P02124|HBB_RHEAM   3 WTAEEKQLITGLWGKV--NVADCGAEALARLLIVYPWTQRFFASFGNLSSPTAILGNPMVRAHGKKVLTSFGDAVKNLD-NIKNTFAQLS 89 
                          589*************..*************************************************************.********** PP

             globins4  93 elHakklkvdpkyfkllsevlvdvlaarlpkeftadvqaaleKllalvakllaskYk 149
                          elH++kl+vdp++f+ll+++l+ vlaa+++k+ft++ qaa +Kl+ +va++la kY+
  sp|P02124|HBB_RHEAM  90 ELHCDKLHVDPENFRLLGDILIIVLAAHFAKDFTPECQAAWQKLVRVVAHALARKYH 146
                          ********************************************************7 PP

>> sp|P86390|HBB2_IGUIG  Hemoglobin subunit beta-2 OS=Iguana iguana GN=HBB2 PE=1 SV=1
   #    score  bias  c-Evalue  i-Evalue hmmfrom  hmm to    alifrom  ali to    envfrom  env to     acc
 ---   ------ ----- --------- --------- ------- -------    ------- -------    ------- -------    ----
   1 !  175.9   0.1   3.5e-53   1.7e-50       2     149 .]       2     146 .]       1     146 [] 0.99

  Alignments for each domain:
  == domain 1  score: 175.9 bits;  conditional E-value: 3.5e-53
              globins4   2 vLseaektkvkavWakveadveesGadiLvrlfkstPatqefFekFkdLstedelkksadvkkHgkkvldAlsdalakldekleaklkd 90 
                           + +++ek+ ++ +W+kv  dv ++Gad+L  +++ +P+tq+fF  F++Ls + ++ ++++v++Hgkkvl+A++da+++ld +++ ++++
  sp|P86390|HBB2_IGUIG   2 HWTAEEKQLITCLWGKV--DVPTVGADALAGMLVMYPWTQRFFADFGNLSSATAICGNPKVRAHGKKVLTAFGDAIKNLD-NIKDTFAK 87 
                           6799*************..*************************************************************.******** PP

              globins4  91 LselHakklkvdpkyfkllsevlvdvlaarlpkeftadvqaaleKllalvakllaskYk 149
                           LselH++kl+vdp++fkll++vl+ vla +++k+ft++ +aa++Kl+++va++la +Y+
  sp|P86390|HBB2_IGUIG  88 LSELHCDKLHVDPENFKLLGNVLIIVLAGHYGKDFTPACHAAYQKLVNVVAHALARRYH 146
                           **********************************************************7 PP

>> sp|P02123|HBB_STRCA  Hemoglobin subunit beta OS=Struthio camelus GN=HBB PE=1 SV=1
   #    score  bias  c-Evalue  i-Evalue hmmfrom  hmm to    alifrom  ali to    envfrom  env to     acc
 ---   ------ ----- --------- --------- ------- -------    ------- -------    ------- -------    ----
   1 !  175.7   0.0     4e-53     2e-50       3     149 .]       3     146 .]       1     146 [] 0.99

  Alignments for each domain:
  == domain 1  score: 175.7 bits;  conditional E-value: 4e-53
             globins4   3 LseaektkvkavWakveadveesGadiLvrlfkstPatqefFekFkdLstedelkksadvkkHgkkvldAlsdalakldekleaklkdLs 92 
                           s++ek+ +  +W+kv  +v++ Ga++L rl+ ++P+tq+fF +F++Ls + ++ +++ v++Hgkkvl+ ++da+++ld ++++++++Ls
  sp|P02123|HBB_STRCA   3 WSAEEKQLISGLWGKV--NVADCGAEALARLLIVYPWTQRFFASFGNLSSPTAILGNPMVRAHGKKVLTSFGDAVKNLD-NIKNTFAQLS 89 
                          699*************..*************************************************************.********** PP

             globins4  93 elHakklkvdpkyfkllsevlvdvlaarlpkeftadvqaaleKllalvakllaskYk 149
                          elH++kl+vdp++f+ll+++l+ vlaa++ keft++ qaa +Kl+ +va++la kY+
  sp|P02123|HBB_STRCA  90 ELHCDKLHVDPENFRLLGDILIIVLAAHFTKEFTPECQAAWQKLVRVVAHALARKYH 146
                          ********************************************************7 PP

>> sp|Q27940|HBG_AOTAZ  Hemoglobin subunit gamma OS=Aotus azarae GN=HBG PE=2 SV=3
   #    score  bias  c-Evalue  i-Evalue hmmfrom  hmm to    alifrom  ali to    envfrom  env to     acc
 ---   ------ ----- --------- --------- ------- -------    ------- -------    ------- -------    ----
   1 !  175.6   0.0   4.3e-53   2.1e-50       3     149 .]       4     147 .]       2     147 .] 0.99

  Alignments for each domain:
  == domain 1  score: 175.6 bits;  conditional E-value: 4.3e-53
             globins4   3 LseaektkvkavWakveadveesGadiLvrlfkstPatqefFekFkdLstedelkksadvkkHgkkvldAlsdalakldekleaklkdLs 92 
                           ++++k +++++Wakv  +ve+ G++ L rl++++P+tq+fF++F+ Ls + +++++++vk+Hg kvl+ l++a+++ld +l++++ +Ls
  sp|Q27940|HBG_AOTAZ   4 FTAEDKAAITSLWAKV--NVEDAGGETLGRLLVVYPWTQRFFDSFGSLSSPSAIMGNPKVKAHGAKVLTSLGEAIKNLD-DLKGTFGQLS 90 
                          6899************..************************************************************9.********** PP

             globins4  93 elHakklkvdpkyfkllsevlvdvlaarlpkeftadvqaaleKllalvakllaskYk 149
                          elH++kl+vdp++f+ll++vlv+vla  ++keft++vqa+ +K++a va +l s+Y+
  sp|Q27940|HBG_AOTAZ  91 ELHCDKLHVDPENFRLLGNVLVTVLAVLHGKEFTPEVQASWQKMVAGVASALGSRYH 147
                          ********************************************************7 PP

>> sp|P02120|HBB_ANSSE  Hemoglobin subunit beta OS=Anseranas semipalmata GN=HBB PE=1 SV=1
   #    score  bias  c-Evalue  i-Evalue hmmfrom  hmm to    alifrom  ali to    envfrom  env to     acc
 ---   ------ ----- --------- --------- ------- -------    ------- -------    ------- -------    ----
   1 !  175.6   0.0   4.5e-53   2.2e-50       2     149 .]       2     146 .]       1     146 [] 0.99

  Alignments for each domain:
  == domain 1  score: 175.6 bits;  conditional E-value: 4.5e-53
             globins4   2 vLseaektkvkavWakveadveesGadiLvrlfkstPatqefFekFkdLstedelkksadvkkHgkkvldAlsdalakldekleaklkdL 91 
                          + s++ek+ ++ +W+kv  +v++ Ga++L rl+ ++P+t++fF +F++Ls + ++ +++ v++Hgkkvl+ +++a+++ld ++++++++L
  sp|P02120|HBB_ANSSE   2 HWSAEEKQLITGLWGKV--NVADCGAEALARLLIVYPWTERFFSSFGNLSSPTAIIGNPMVRAHGKKVLTSFGEAVKNLD-NIKNTFAQL 88 
                          779**************..*************************************************************.********* PP

             globins4  92 selHakklkvdpkyfkllsevlvdvlaarlpkeftadvqaaleKllalvakllaskYk 149
                          selH++kl+vdp++f+ll+++l+ vlaa+++k+ft+d qaa +Kl+ +va++la kY+
  sp|P02120|HBB_ANSSE  89 SELHCDKLHVDPENFRLLGDILIIVLAAHFSKDFTPDCQAAWQKLVRVVAHALARKYH 146
                          *********************************************************7 PP

>> sp|P02203|MYG_VARVA  Myoglobin OS=Varanus varius GN=MB PE=1 SV=2
   #    score  bias  c-Evalue  i-Evalue hmmfrom  hmm to    alifrom  ali to    envfrom  env to     acc
 ---   ------ ----- --------- --------- ------- -------    ------- -------    ------- -------    ----
   1 !  175.3   0.3   5.4e-53   2.6e-50       3     149 .]       3     148 ..       1     148 [. 0.99

  Alignments for each domain:
  == domain 1  score: 175.3 bits;  conditional E-value: 5.4e-53
             globins4   3 LseaektkvkavWakveadveesGadiLvrlfkstPatqefFekFkdLstedelkksadvkkHgkkvldAlsdalakldekleaklkdLs 92 
                          Ls++e++kv  +W+kve d   +G+++++r+f+ +P+tq+ F kFk+L+t de+k+s+d+kkHg +vl+Al+ +l++ ++++ea++++L+
  sp|P02203|MYG_VARVA   3 LSDEEWKKVVDIWGKVEPDLPSHGQEVIIRMFQNHPETQDRFAKFKNLKTLDEMKNSEDLKKHGTTVLTALGRILKQ-KGHHEAEIAPLA 91 
                          9****************************************************************************.99********** PP

             globins4  93 elHakklkvdpkyfkllsevlvdvlaarlpkeftadvqaaleKllalvakllaskYk 149
                          + Ha+ +k+++ky++++ ev+v v+a++++++f+ad q a+ K+l+l+++++as+Yk
  sp|P02203|MYG_VARVA  92 QTHANTHKIPIKYLEFICEVIVGVIAEKHSADFGADSQEAMRKALELFRNDMASRYK 148
                          ********************************************************7 PP

>> sp|P68061|HBB_AEGMO  Hemoglobin subunit beta OS=Aegypius monachus GN=HBB PE=1 SV=1
   #    score  bias  c-Evalue  i-Evalue hmmfrom  hmm to    alifrom  ali to    envfrom  env to     acc
 ---   ------ ----- --------- --------- ------- -------    ------- -------    ------- -------    ----
   1 !  175.3   0.0   5.5e-53   2.7e-50       2     149 .]       2     146 .]       1     146 [] 0.99

  Alignments for each domain:
  == domain 1  score: 175.3 bits;  conditional E-value: 5.5e-53
             globins4   2 vLseaektkvkavWakveadveesGadiLvrlfkstPatqefFekFkdLstedelkksadvkkHgkkvldAlsdalakldekleaklkdL 91 
                          + +++ek+ ++ +W+kv  +v++ Ga++L rl+ ++P+tq+fF +F++Ls + ++ +++ v++Hgkkvl+ +++a+++ld ++++++++L
  sp|P68061|HBB_AEGMO   2 HWTAEEKQLITGLWGKV--NVADCGAEALARLLIVYPWTQRFFASFGNLSSPTAIIGNPMVRAHGKKVLTSFGEAVKNLD-NIKNTFAQL 88 
                          6799*************..*************************************************************.********* PP

             globins4  92 selHakklkvdpkyfkllsevlvdvlaarlpkeftadvqaaleKllalvakllaskYk 149
                          selH++kl+vdp++f+ll+++l+ vlaa+++k+f++d qaa +Kl+  va++la kY+
  sp|P68061|HBB_AEGMO  89 SELHCDKLHVDPENFRLLGDILIIVLAAHFGKDFSPDCQAAWQKLVRAVAHALARKYH 146
                          *********************************************************7 PP

>> sp|P68062|HBB_TRIOC  Hemoglobin subunit beta OS=Trigonoceps occipitalis GN=HBB PE=1 SV=1
   #    score  bias  c-Evalue  i-Evalue hmmfrom  hmm to    alifrom  ali to    envfrom  env to     acc
 ---   ------ ----- --------- --------- ------- -------    ------- -------    ------- -------    ----
   1 !  175.3   0.0   5.5e-53   2.7e-50       2     149 .]       2     146 .]       1     146 [] 0.99

  Alignments for each domain:
  == domain 1  score: 175.3 bits;  conditional E-value: 5.5e-53
             globins4   2 vLseaektkvkavWakveadveesGadiLvrlfkstPatqefFekFkdLstedelkksadvkkHgkkvldAlsdalakldekleaklkdL 91 
                          + +++ek+ ++ +W+kv  +v++ Ga++L rl+ ++P+tq+fF +F++Ls + ++ +++ v++Hgkkvl+ +++a+++ld ++++++++L
  sp|P68062|HBB_TRIOC   2 HWTAEEKQLITGLWGKV--NVADCGAEALARLLIVYPWTQRFFASFGNLSSPTAIIGNPMVRAHGKKVLTSFGEAVKNLD-NIKNTFAQL 88 
                          6799*************..*************************************************************.********* PP

             globins4  92 selHakklkvdpkyfkllsevlvdvlaarlpkeftadvqaaleKllalvakllaskYk 149
                          selH++kl+vdp++f+ll+++l+ vlaa+++k+f++d qaa +Kl+  va++la kY+
  sp|P68062|HBB_TRIOC  89 SELHCDKLHVDPENFRLLGDILIIVLAAHFGKDFSPDCQAAWQKLVRAVAHALARKYH 146
                          *********************************************************7 PP

>> sp|P68063|HBB_GYPRU  Hemoglobin subunit beta OS=Gyps rueppellii GN=HBB PE=1 SV=1
   #    score  bias  c-Evalue  i-Evalue hmmfrom  hmm to    alifrom  ali to    envfrom  env to     acc
 ---   ------ ----- --------- --------- ------- -------    ------- -------    ------- -------    ----
   1 !  175.3   0.0   5.5e-53   2.7e-50       2     149 .]       2     146 .]       1     146 [] 0.99

  Alignments for each domain:
  == domain 1  score: 175.3 bits;  conditional E-value: 5.5e-53
             globins4   2 vLseaektkvkavWakveadveesGadiLvrlfkstPatqefFekFkdLstedelkksadvkkHgkkvldAlsdalakldekleaklkdL 91 
                          + +++ek+ ++ +W+kv  +v++ Ga++L rl+ ++P+tq+fF +F++Ls + ++ +++ v++Hgkkvl+ +++a+++ld ++++++++L
  sp|P68063|HBB_GYPRU   2 HWTAEEKQLITGLWGKV--NVADCGAEALARLLIVYPWTQRFFASFGNLSSPTAIIGNPMVRAHGKKVLTSFGEAVKNLD-NIKNTFAQL 88 
                          6799*************..*************************************************************.********* PP

             globins4  92 selHakklkvdpkyfkllsevlvdvlaarlpkeftadvqaaleKllalvakllaskYk 149
                          selH++kl+vdp++f+ll+++l+ vlaa+++k+f++d qaa +Kl+  va++la kY+
  sp|P68063|HBB_GYPRU  89 SELHCDKLHVDPENFRLLGDILIIVLAAHFGKDFSPDCQAAWQKLVRAVAHALARKYH 146
                          *********************************************************7 PP

>> sp|P08851|HBB_ACCGE  Hemoglobin subunit beta OS=Accipiter gentilis GN=HBB PE=1 SV=1
   #    score  bias  c-Evalue  i-Evalue hmmfrom  hmm to    alifrom  ali to    envfrom  env to     acc
 ---   ------ ----- --------- --------- ------- -------    ------- -------    ------- -------    ----
   1 !  175.2   0.1   5.9e-53   2.9e-50       4     149 .]       4     146 .]       1     146 [] 0.98

  Alignments for each domain:
  == domain 1  score: 175.2 bits;  conditional E-value: 5.9e-53
             globins4   4 seaektkvkavWakveadveesGadiLvrlfkstPatqefFekFkdLstedelkksadvkkHgkkvldAlsdalakldekleaklkdLse 93 
                          +++ek+ ++ +W+kv  +v++ Ga++L rl+ ++P+tq+fF +F++Ls + ++ +++ v++Hgkkvl+ +++a+++ld ++++++++Lse
  sp|P08851|HBB_ACCGE   4 AAEEKQLITGLWGKV--NVADCGAEALARLLIVYPWTQRFFASFGNLSSATAVLGNPMVRAHGKKVLTSFGEAVKNLD-NIKNTFAQLSE 90 
                          689************..*************************************************************.*********** PP

             globins4  94 lHakklkvdpkyfkllsevlvdvlaarlpkeftadvqaaleKllalvakllaskYk 149
                          lH++kl+vdp++f+ll+++l++vlaa+++k+f++d qaa +Kl+  va++la kY+
  sp|P08851|HBB_ACCGE  91 LHCDKLHVDPENFRLLGDILIVVLAAHFGKDFSPDCQAAWQKLVRAVAHALARKYH 146
                          *******************************************************7 PP

>> sp|P01957|HBA_PROHA  Hemoglobin subunit alpha OS=Procavia capensis habessinica GN=HBA PE=1 SV=1
   #    score  bias  c-Evalue  i-Evalue hmmfrom  hmm to    alifrom  ali to    envfrom  env to     acc
 ---   ------ ----- --------- --------- ------- -------    ------- -------    ------- -------    ----
   1 !  175.1   0.4   6.1e-53     3e-50       2     149 .]       1     142 []       1     142 [] 0.98

  Alignments for each domain:
  == domain 1  score: 175.1 bits;  conditional E-value: 6.1e-53
             globins4   2 vLseaektkvkavWakveadveesGadiLvrlfkstPatqefFekFkdLstedelkksadvkkHgkkvldAlsdalakldekleaklkdL 91 
                          vLs+a+k++vk +W kv+++++e+Ga++L+r+f+s+P+t+++F++F dL+     ++sa+vk+Hg+kv  Al++a+ +ld +l+++l+dL
  sp|P01957|HBA_PROHA   1 VLSAADKNNVKGAWEKVGTHAGEYGAEALERMFLSFPTTKTYFPHF-DLT-----HGSAQVKAHGQKVGAALTKAVGHLD-DLPNALSDL 83 
                          69********************************************.999.....************************9.********* PP

             globins4  92 selHakklkvdpkyfkllsevlvdvlaarlp.keftadvqaaleKllalvakllaskYk 149
                          s+lHa+kl+vdp +fklls++l+++l  +lp +eft++v+a+l+K+++ v+++l+skY+
  sp|P01957|HBA_PROHA  84 SDLHAHKLRVDPVNFKLLSHCLLVTLSRHLPeQEFTPAVHASLDKFFSNVSTVLTSKYR 142
                          ******************************9459************************7 PP

>> sp|Q9GLX4|HBG1_CALMO  Hemoglobin subunit gamma-1 OS=Callicebus moloch GN=HBG1 PE=2 SV=3
   #    score  bias  c-Evalue  i-Evalue hmmfrom  hmm to    alifrom  ali to    envfrom  env to     acc
 ---   ------ ----- --------- --------- ------- -------    ------- -------    ------- -------    ----
   1 !  175.1   0.0   6.1e-53     3e-50       3     149 .]       4     147 .]       2     147 .] 0.99

  Alignments for each domain:
  == domain 1  score: 175.1 bits;  conditional E-value: 6.1e-53
              globins4   3 LseaektkvkavWakveadveesGadiLvrlfkstPatqefFekFkdLstedelkksadvkkHgkkvldAlsdalakldekleaklkdL 91 
                            ++++k +++++W+kv  +ve+ G++ L rl++++P+tq+fF++F+ Ls + +++++++vk+Hg+kvl+ l++a+++ld +l++++ +L
  sp|Q9GLX4|HBG1_CALMO   4 FTAEDKAAITSLWGKV--NVEDAGGETLGRLLVVYPWTQRFFDSFGSLSSPSAIMGNPKVKAHGVKVLTSLGEAIKNLD-DLKGTFDQL 89 
                           6899************..************************************************************9.********* PP

              globins4  92 selHakklkvdpkyfkllsevlvdvlaarlpkeftadvqaaleKllalvakllaskYk 149
                           selH++kl+vdp++f+ll++vlv+vla  ++keft++vqa+ +K++a va +l s+Y+
  sp|Q9GLX4|HBG1_CALMO  90 SELHCDKLHVDPENFRLLGNVLVTVLAILHGKEFTPEVQASRQKMVAGVASALGSRYH 147
                           *********************************************************7 PP

>> sp|P02128|HBE_CHICK  Hemoglobin subunit epsilon OS=Gallus gallus GN=HBE PE=1 SV=2
   #    score  bias  c-Evalue  i-Evalue hmmfrom  hmm to    alifrom  ali to    envfrom  env to     acc
 ---   ------ ----- --------- --------- ------- -------    ------- -------    ------- -------    ----
   1 !  175.1   0.1   6.3e-53   3.1e-50       2     149 .]       3     147 .]       2     147 .] 0.99

  Alignments for each domain:
  == domain 1  score: 175.1 bits;  conditional E-value: 6.3e-53
             globins4   2 vLseaektkvkavWakveadveesGadiLvrlfkstPatqefFekFkdLstedelkksadvkkHgkkvldAlsdalakldekleaklkdL 91 
                          + s++ek+ +++vW+kv  +vee Ga++L rl+ ++P+tq+fF +F++Ls + ++++++ v++Hgkkvl  +++a+++ld ++++++++L
  sp|P02128|HBE_CHICK   3 HWSAEEKQLITSVWSKV--NVEECGAEALARLLIVYPWTQRFFASFGNLSSPTAIMGNPRVRAHGKKVLSSFGEAVKNLD-NIKNTYAKL 89 
                          779**************..*************************************************************.********* PP

             globins4  92 selHakklkvdpkyfkllsevlvdvlaarlpkeftadvqaaleKllalvakllaskYk 149
                          selH++kl+vdp++f+ll+++l+ vla++++++ft++ q a +Kl+++va++la kY+
  sp|P02128|HBE_CHICK  90 SELHCDKLHVDPENFRLLGDILIIVLASHFARDFTPACQFAWQKLVNVVAHALARKYH 147
                          *********************************************************7 PP

>> sp|P01949|HBA_ERIEU  Hemoglobin subunit alpha OS=Erinaceus europaeus GN=HBA PE=1 SV=1
   #    score  bias  c-Evalue  i-Evalue hmmfrom  hmm to    alifrom  ali to    envfrom  env to     acc
 ---   ------ ----- --------- --------- ------- -------    ------- -------    ------- -------    ----
   1 !  174.9   0.1   7.1e-53   3.5e-50       2     149 .]       1     141 []       1     141 [] 0.99

  Alignments for each domain:
  == domain 1  score: 174.9 bits;  conditional E-value: 7.1e-53
             globins4   2 vLseaektkvkavWakveadveesGadiLvrlfkstPatqefFekFkdLstedelkksadvkkHgkkvldAlsdalakldekleaklkdL 91 
                          vLs+ +k +vk+ W+k + + +e+G+++L r+f+++P+t+++F++F dL+      +sa+vk Hgkkv+dAl+ a+++ld +++++l++L
  sp|P01949|HBA_ERIEU   1 VLSATDKANVKTFWGKLGGHGGEYGGEALDRMFQAHPTTKTYFPHF-DLN-----PGSAQVKGHGKKVADALTTAVNNLD-DVPGALSAL 83 
                          69********************************************.999.....9***********************9.9******** PP

             globins4  92 selHakklkvdpkyfkllsevlvdvlaarlpkeftadvqaaleKllalvakllaskYk 149
                          s+lHa+kl+vdp +fklls++l+++la ++p++ft++v+a+l+K+la+va++l+skY+
  sp|P01949|HBA_ERIEU  84 SDLHAHKLRVDPVNFKLLSHCLLVTLALHHPADFTPAVHASLDKFLATVATVLTSKYR 141
                          *********************************************************7 PP

>> sp|P01979|HBA_ORNAN  Hemoglobin subunit alpha OS=Ornithorhynchus anatinus GN=HBA PE=1 SV=1
   #    score  bias  c-Evalue  i-Evalue hmmfrom  hmm to    alifrom  ali to    envfrom  env to     acc
 ---   ------ ----- --------- --------- ------- -------    ------- -------    ------- -------    ----
   1 !  174.7   1.4   8.6e-53   4.2e-50       3     149 .]       2     141 .]       1     141 [] 0.99

  Alignments for each domain:
  == domain 1  score: 174.7 bits;  conditional E-value: 8.6e-53
             globins4   3 LseaektkvkavWakveadveesGadiLvrlfkstPatqefFekFkdLstedelkksadvkkHgkkvldAlsdalakldekleaklkdLs 92 
                          L++aek++v+a+W+k   + ee+Ga++L+rlf+++P+t+++F +F dLs     ++sa++k+Hgkkv+dAls a  ++d +++++l++Ls
  sp|P01979|HBA_ORNAN   2 LTDAEKKEVTALWGKAAGHGEEYGAEALERLFQAFPTTKTYFSHF-DLS-----HGSAQIKAHGKKVADALSTAAGHFD-DMDSALSALS 84 
                          99*******************************************.***.....************************9.********** PP

             globins4  93 elHakklkvdpkyfkllsevlvdvlaarlpkeftadvqaaleKllalvakllaskYk 149
                          +lHa+kl+vdp +fkll++++++vla + p+eft++++aa++K+l+ va++l+skY+
  sp|P01979|HBA_ORNAN  85 DLHAHKLRVDPVNFKLLAHCILVVLARHCPGEFTPSAHAAMDKFLSKVATVLTSKYR 141
                          ********************************************************7 PP

>> sp|P18977|HBA_PROLO  Hemoglobin subunit alpha OS=Procyon lotor GN=HBA PE=1 SV=1
   #    score  bias  c-Evalue  i-Evalue hmmfrom  hmm to    alifrom  ali to    envfrom  env to     acc
 ---   ------ ----- --------- --------- ------- -------    ------- -------    ------- -------    ----
   1 !  174.6   0.1   8.8e-53   4.3e-50       2     149 .]       1     141 []       1     141 [] 0.99

  Alignments for each domain:
  == domain 1  score: 174.6 bits;  conditional E-value: 8.8e-53
             globins4   2 vLseaektkvkavWakveadveesGadiLvrlfkstPatqefFekFkdLstedelkksadvkkHgkkvldAlsdalakldekleaklkdL 91 
                          vLs+a+k ++ka W k++ +++e+G+++L+r f s+P+t+++F++F dLs      +sa+vk+Hgkkv+dAl+ a+ +ld +l+++l++L
  sp|P18977|HBA_PROLO   1 VLSPADKANIKATWDKIGGHAGEYGGEALERTFASFPTTKTYFPHF-DLS-----PGSAQVKAHGKKVADALTLAVGHLD-DLPGALSAL 83 
                          69********************************************.9**.....9***********************9.********* PP

             globins4  92 selHakklkvdpkyfkllsevlvdvlaarlpkeftadvqaaleKllalvakllaskYk 149
                          s+lHa kl+vdp +fklls++l+++la ++p+eft++v+a+l+K++ +v+++l+skY+
  sp|P18977|HBA_PROLO  84 SDLHAYKLRVDPVNFKLLSHCLLVTLACHHPAEFTPAVHASLDKFFTSVSTVLTSKYR 141
                          *********************************************************7 PP

>> sp|P01973|HBA_LAMGL  Hemoglobin subunit alpha OS=Lama glama GN=HBA PE=1 SV=1
   #    score  bias  c-Evalue  i-Evalue hmmfrom  hmm to    alifrom  ali to    envfrom  env to     acc
 ---   ------ ----- --------- --------- ------- -------    ------- -------    ------- -------    ----
   1 !  174.6   0.6   8.8e-53   4.3e-50       2     149 .]       1     141 []       1     141 [] 0.99

  Alignments for each domain:
  == domain 1  score: 174.6 bits;  conditional E-value: 8.8e-53
             globins4   2 vLseaektkvkavWakveadveesGadiLvrlfkstPatqefFekFkdLstedelkksadvkkHgkkvldAlsdalakldekleaklkdL 91 
                          vLs ++k ++k++++k++ +++++Ga++L+r+f+ +P+t+++F++F dLs     ++sa+vk+Hgkkv dAl++a  +ld +l+++l++L
  sp|P01973|HBA_LAMGL   1 VLSSKDKANIKTAFGKIGGHAADYGAEALERMFLGFPTTKTYFPHF-DLS-----HGSAQVKAHGKKVGDALTKAADHLD-DLPSALSAL 83 
                          69********************************************.***.....************************9.********* PP

             globins4  92 selHakklkvdpkyfkllsevlvdvlaarlpkeftadvqaaleKllalvakllaskYk 149
                          s+lHa+kl+vdp +fklls++l++++aa++p++ft++v+a+l+K+la v+++l+skY+
  sp|P01973|HBA_LAMGL  84 SDLHAHKLRVDPVNFKLLSHCLLVTVAAHHPGDFTPAVDASLDKFLANVSTVLTSKYR 141
                          *********************************************************7 PP

>> sp|P67815|HBA_LAMGU  Hemoglobin subunit alpha OS=Lama guanicoe GN=HBA PE=1 SV=1
   #    score  bias  c-Evalue  i-Evalue hmmfrom  hmm to    alifrom  ali to    envfrom  env to     acc
 ---   ------ ----- --------- --------- ------- -------    ------- -------    ------- -------    ----
   1 !  174.6   0.9   9.4e-53   4.6e-50       2     149 .]       1     141 []       1     141 [] 0.99

  Alignments for each domain:
  == domain 1  score: 174.6 bits;  conditional E-value: 9.4e-53
             globins4   2 vLseaektkvkavWakveadveesGadiLvrlfkstPatqefFekFkdLstedelkksadvkkHgkkvldAlsdalakldekleaklkdL 91 
                          vLs ++k ++k++++k++ +++++Ga++L+r+f+ +P+t+++F++F dLs     ++sa+vk+Hgkkv dAl++a  +ld +l+++l++L
  sp|P67815|HBA_LAMGU   1 VLSSKDKANIKTAFGKIGGHAADYGAEALERMFLGFPTTKTYFPHF-DLS-----HGSAQVKAHGKKVGDALTKAADHLD-DLPSALSAL 83 
                          69********************************************.***.....************************9.********* PP

             globins4  92 selHakklkvdpkyfkllsevlvdvlaarlpkeftadvqaaleKllalvakllaskYk 149
                          s+lHa+kl+vdp +fklls++l++++aa++p++ft++v+a+l+K+la v+++l+skY+
  sp|P67815|HBA_LAMGU  84 SDLHAHKLRVDPVNFKLLSHCLLVTVAAHHPGDFTPAVHASLDKFLANVSTVLTSKYR 141
                          *********************************************************7 PP

>> sp|P67816|HBA_LAMPA  Hemoglobin subunit alpha OS=Lama guanicoe pacos GN=HBA PE=1 SV=1
   #    score  bias  c-Evalue  i-Evalue hmmfrom  hmm to    alifrom  ali to    envfrom  env to     acc
 ---   ------ ----- --------- --------- ------- -------    ------- -------    ------- -------    ----
   1 !  174.6   0.9   9.4e-53   4.6e-50       2     149 .]       1     141 []       1     141 [] 0.99

  Alignments for each domain:
  == domain 1  score: 174.6 bits;  conditional E-value: 9.4e-53
             globins4   2 vLseaektkvkavWakveadveesGadiLvrlfkstPatqefFekFkdLstedelkksadvkkHgkkvldAlsdalakldekleaklkdL 91 
                          vLs ++k ++k++++k++ +++++Ga++L+r+f+ +P+t+++F++F dLs     ++sa+vk+Hgkkv dAl++a  +ld +l+++l++L
  sp|P67816|HBA_LAMPA   1 VLSSKDKANIKTAFGKIGGHAADYGAEALERMFLGFPTTKTYFPHF-DLS-----HGSAQVKAHGKKVGDALTKAADHLD-DLPSALSAL 83 
                          69********************************************.***.....************************9.********* PP

             globins4  92 selHakklkvdpkyfkllsevlvdvlaarlpkeftadvqaaleKllalvakllaskYk 149
                          s+lHa+kl+vdp +fklls++l++++aa++p++ft++v+a+l+K+la v+++l+skY+
  sp|P67816|HBA_LAMPA  84 SDLHAHKLRVDPVNFKLLSHCLLVTVAAHHPGDFTPAVHASLDKFLANVSTVLTSKYR 141
                          *********************************************************7 PP

>> sp|P02108|HBB_POTTR  Hemoglobin subunit beta OS=Potorous tridactylus GN=HBB PE=1 SV=1
   #    score  bias  c-Evalue  i-Evalue hmmfrom  hmm to    alifrom  ali to    envfrom  env to     acc
 ---   ------ ----- --------- --------- ------- -------    ------- -------    ------- -------    ----
   1 !  174.2   0.1   1.2e-52   5.8e-50       1     149 []       1     146 []       1     146 [] 0.99

  Alignments for each domain:
  == domain 1  score: 174.2 bits;  conditional E-value: 1.2e-52
             globins4   1 vvLseaektkvkavWakveadveesGadiLvrlfkstPatqefFekFkdLstedelkksadvkkHgkkvldAlsdalakldekleaklkd 90 
                          v+Ls +ek  ++++W+k+  d+e++G+++L rl+ ++P+t +fF++F+dLs + ++ ++a+v +Hg kvl  ++da+++ld +l++++++
  sp|P02108|HBB_POTTR   1 VHLSSEEKGLITSLWGKI--DIEQTGGEALGRLLIVYPWTSRFFDHFGDLSSAKAVLGNAKVLAHGAKVLVSFGDAIKNLD-NLKGTFAK 87 
                          69****************..*************************************************************.******** PP

             globins4  91 LselHakklkvdpkyfkllsevlvdvlaarlpkeftadvqaaleKllalvakllaskYk 149
                          LselH++kl+vdp++fkll++vlv  la++++k+ft d+q a +Kl+a va++la+kY+
  sp|P02108|HBB_POTTR  88 LSELHCDKLHVDPENFKLLGNVLVICLAEHFGKDFTIDAQVAWQKLVAGVANALAHKYH 146
                          **********************************************************7 PP

>> sp|P83123|HBB_CHENI  Hemoglobin subunit beta OS=Chelonoidis nigra GN=HBB PE=1 SV=3
   #    score  bias  c-Evalue  i-Evalue hmmfrom  hmm to    alifrom  ali to    envfrom  env to     acc
 ---   ------ ----- --------- --------- ------- -------    ------- -------    ------- -------    ----
   1 !  174.2   0.4   1.2e-52   5.8e-50       2     149 .]       3     147 .]       2     147 .] 0.98

  Alignments for each domain:
  == domain 1  score: 174.2 bits;  conditional E-value: 1.2e-52
             globins4   2 vLseaektkvkavWakveadveesGadiLvrlfkstPatqefFekFkdLstedelkksadvkkHgkkvldAlsdalakldekleaklkdL 91 
                          + +++ek+ ++++Wakv  +vee+G+++L rl+ ++P+tq+fF +F++Ls + ++  +a+v +Hgkkvl+ ++da+++ld ++++++++L
  sp|P83123|HBB_CHENI   3 HWTPEEKQYITSLWAKV--NVEEVGGEALARLLIVYPWTQRFFSSFGNLSSASAILHNAKVLAHGKKVLTSFGDAVKNLD-NIKKTFAQL 89 
                          6799*************..*************************************************************.********* PP

             globins4  92 selHakklkvdpkyfkllsevlvdvlaarlpkeftadvqaaleKllalvakllaskYk 149
                          selH++kl+vdp++fkll+++l+ vla+r+pkeft++ qaa  Kl++ va++la  Y+
  sp|P83123|HBB_CHENI  90 SELHCEKLHVDPENFKLLGNILIIVLATRFPKEFTPASQAAWTKLVNAVAHALALGYH 147
                          ******************************************************9996 PP

>> sp|P02109|HBB_DIDVI  Hemoglobin subunit beta-M OS=Didelphis virginiana GN=HBB PE=1 SV=3
   #    score  bias  c-Evalue  i-Evalue hmmfrom  hmm to    alifrom  ali to    envfrom  env to     acc
 ---   ------ ----- --------- --------- ------- -------    ------- -------    ------- -------    ----
   1 !  174.2   0.1   1.2e-52     6e-50       1     149 []       2     147 .]       2     147 .] 0.99

  Alignments for each domain:
  == domain 1  score: 174.2 bits;  conditional E-value: 1.2e-52
             globins4   1 vvLseaektkvkavWakveadveesGadiLvrlfkstPatqefFekFkdLstedelkksadvkkHgkkvldAlsdalakldekleaklkd 90 
                          v+L+ +ek+ ++++W+kv  +v+++G+++L r+++++P+t +fF +F+dLs + +++++ +v++Hg kvl+ +++a+++ld +l++++++
  sp|P02109|HBB_DIDVI   2 VHLTSEEKNCITTIWSKV--QVDQTGGEALGRMLVVYPWTTRFFGSFGDLSSPGAVMSNSKVQAHGAKVLTSFGEAVKHLD-NLKGTYAK 88 
                          69****************..9************************************************************.******** PP

             globins4  91 LselHakklkvdpkyfkllsevlvdvlaarlpkeftadvqaaleKllalvakllaskYk 149
                          LselH++kl+vdp++fk+l++++v  la++++k+ft++ q a +Kl+a va++la+kY+
  sp|P02109|HBB_DIDVI  89 LSELHCDKLHVDPENFKMLGNIIVICLAEHFGKDFTPECQVAWQKLVAGVAHALAHKYH 147
                          **********************************************************7 PP

>> sp|P02122|HBB_AQUCH  Hemoglobin subunit beta OS=Aquila chrysaetos GN=HBB PE=1 SV=1
   #    score  bias  c-Evalue  i-Evalue hmmfrom  hmm to    alifrom  ali to    envfrom  env to     acc
 ---   ------ ----- --------- --------- ------- -------    ------- -------    ------- -------    ----
   1 !  174.2   0.1   1.2e-52     6e-50       2     149 .]       2     146 .]       1     146 [] 0.99

  Alignments for each domain:
  == domain 1  score: 174.2 bits;  conditional E-value: 1.2e-52
             globins4   2 vLseaektkvkavWakveadveesGadiLvrlfkstPatqefFekFkdLstedelkksadvkkHgkkvldAlsdalakldekleaklkdL 91 
                          + +++ek+ ++ +W+kv  +v++ Ga++L rl+ ++P+tq+fF +F++Ls + ++ +++ v++Hgkkvl+ +++a+++ld ++++++++L
  sp|P02122|HBB_AQUCH   2 HWTAEEKQLITGLWGKV--NVADCGAEALARLLIVYPWTQRFFASFGNLSSPTAIIGNPMVRAHGKKVLTSFGEAVKNLD-NIKNTFAQL 88 
                          6799*************..*************************************************************.********* PP

             globins4  92 selHakklkvdpkyfkllsevlvdvlaarlpkeftadvqaaleKllalvakllaskYk 149
                          selH++kl+vdp++f+ll+++l+ vlaa++ k+f++d qaa +Kl+  va++la kY+
  sp|P02122|HBB_AQUCH  89 SELHCDKLHVDPENFRLLGDILIIVLAAHFTKDFSPDCQAAWQKLVRAVAHALARKYH 146
                          *********************************************************7 PP

>> sp|P01977|HBA1_TACAC  Hemoglobin subunit alpha-1 OS=Tachyglossus aculeatus aculeatus PE=1 SV=1
   #    score  bias  c-Evalue  i-Evalue hmmfrom  hmm to    alifrom  ali to    envfrom  env to     acc
 ---   ------ ----- --------- --------- ------- -------    ------- -------    ------- -------    ----
   1 !  173.9   2.2   1.5e-52   7.3e-50       2     149 .]       1     141 []       1     141 [] 0.99

  Alignments for each domain:
  == domain 1  score: 173.9 bits;  conditional E-value: 1.5e-52
              globins4   2 vLseaektkvkavWakveadveesGadiLvrlfkstPatqefFekFkdLstedelkksadvkkHgkkvldAlsdalakldekleaklkd 90 
                           vL++aek++v+++W+k   ++ee+Ga++L+rlf+s+P+t+++F +  dLs     k+sa+vk+Hgk+v+dAl+ a  +++ +++++l++
  sp|P01977|HBA1_TACAC   1 VLTDAEKKEVTSLWGKASGHAEEYGAEALERLFLSFPTTKTYFSHM-DLS-----KGSAQVKAHGKRVADALTTAAGHFN-DMDSALSA 82 
                           69*******************************************9.9**.....***********************98.9******* PP

              globins4  91 LselHakklkvdpkyfkllsevlvdvlaarlpkeftadvqaaleKllalvakllaskYk 149
                           Ls+lHa+kl+vdp +fkll+++ ++vla ++p+eft++++aa++K+l+ va++l+skY+
  sp|P01977|HBA1_TACAC  83 LSDLHAHKLRVDPVNFKLLAHCFLVVLARHHPAEFTPSAHAAMDKFLSRVATVLTSKYR 141
                           **********************************************************7 PP

>> sp|P07425|HBA_LAMVI  Hemoglobin subunit alpha OS=Lama vicugna GN=HBA PE=1 SV=1
   #    score  bias  c-Evalue  i-Evalue hmmfrom  hmm to    alifrom  ali to    envfrom  env to     acc
 ---   ------ ----- --------- --------- ------- -------    ------- -------    ------- -------    ----
   1 !  173.9   0.9   1.5e-52   7.4e-50       2     149 .]       1     141 []       1     141 [] 0.99

  Alignments for each domain:
  == domain 1  score: 173.9 bits;  conditional E-value: 1.5e-52
             globins4   2 vLseaektkvkavWakveadveesGadiLvrlfkstPatqefFekFkdLstedelkksadvkkHgkkvldAlsdalakldekleaklkdL 91 
                          vLs ++k +vk++++k++ +++++Ga++L+r+f+ +P+t+++F++F dLs     ++sa+vk+Hgkkv dAl++a  +ld +l+++l++L
  sp|P07425|HBA_LAMVI   1 VLSSKDKANVKTAFGKIGGHAADYGAEALERMFLGFPTTKTYFPHF-DLS-----HGSAQVKAHGKKVGDALTKAADHLD-DLPSALSAL 83 
                          69********************************************.***.....************************9.********* PP

             globins4  92 selHakklkvdpkyfkllsevlvdvlaarlpkeftadvqaaleKllalvakllaskYk 149
                          s+lHa+kl+vdp +fklls++l++++aa++p++ft++v+a+l+K+l  v+++l+skY+
  sp|P07425|HBA_LAMVI  84 SDLHAHKLRVDPVNFKLLSHCLLVTVAAHHPGDFTPAVHASLDKFLTNVSTVLTSKYR 141
                          *********************************************************7 PP

>> sp|P01978|HBA2_TACAC  Hemoglobin subunit alpha-2 OS=Tachyglossus aculeatus aculeatus PE=1 SV=1
   #    score  bias  c-Evalue  i-Evalue hmmfrom  hmm to    alifrom  ali to    envfrom  env to     acc
 ---   ------ ----- --------- --------- ------- -------    ------- -------    ------- -------    ----
   1 !  173.6   1.2   1.8e-52     9e-50       2     149 .]       1     141 []       1     141 [] 0.99

  Alignments for each domain:
  == domain 1  score: 173.6 bits;  conditional E-value: 1.8e-52
              globins4   2 vLseaektkvkavWakveadveesGadiLvrlfkstPatqefFekFkdLstedelkksadvkkHgkkvldAlsdalakldekleaklkd 90 
                           vL++ae+++v+++W+k   ++e++Ga++L+rlf+s+P+t+++F +  dLs     k+sa+v++Hgkkv+dAl+ a+ +++ +++++l+d
  sp|P01978|HBA2_TACAC   1 VLTDAERKEVTSLWGKASGHAEDYGAEALERLFLSFPTTKTYFSHM-DLS-----KGSAHVRAHGKKVADALTTAVGHFN-DMDGALSD 82 
                           699******************************************9.9**.....***********************98.9******* PP

              globins4  91 LselHakklkvdpkyfkllsevlvdvlaarlpkeftadvqaaleKllalvakllaskYk 149
                           Ls+lHa+kl+vdp +fkll+++ ++vla ++p+eft++++aa++K+l+ va++l+skY+
  sp|P01978|HBA2_TACAC  83 LSDLHAHKLRVDPVNFKLLAHCFLVVLARHHPEEFTPSAHAAMDKFLSRVATVLTSKYR 141
                           **********************************************************7 PP

>> sp|P04444|HBBZ_MOUSE  Hemoglobin subunit beta-H1 OS=Mus musculus GN=Hbb-bh1 PE=2 SV=3
   #    score  bias  c-Evalue  i-Evalue hmmfrom  hmm to    alifrom  ali to    envfrom  env to     acc
 ---   ------ ----- --------- --------- ------- -------    ------- -------    ------- -------    ----
   1 !  173.5   0.2     2e-52   9.6e-50       1     149 []       2     147 .]       2     147 .] 0.99

  Alignments for each domain:
  == domain 1  score: 173.5 bits;  conditional E-value: 2e-52
              globins4   1 vvLseaektkvkavWakveadveesGadiLvrlfkstPatqefFekFkdLstedelkksadvkkHgkkvldAlsdalakldekleaklk 89 
                           v+ +++ek +++++W kv  d e++G++ L rl+ ++P+tq+fF+kF++Ls + ++++++ +++Hgkkvl+ l+ +++++d +l+ +++
  sp|P04444|HBBZ_MOUSE   2 VHFTAEEKAAITSIWDKV--DLEKVGGETLGRLLIVYPWTQRFFDKFGNLSSALAIMGNPRIRAHGKKVLTSLGLGVKNMD-NLKETFA 87 
                           5789**************..*************************************************************.******* PP

              globins4  90 dLselHakklkvdpkyfkllsevlvdvlaarlpkeftadvqaaleKllalvakllaskYk 149
                           +LselH++kl+vdp++fkll+++lv vl ++++keft++vqaa +Kl+  va++l++kY+
  sp|P04444|HBBZ_MOUSE  88 HLSELHCDKLHVDPENFKLLGNMLVIVLSTHFAKEFTPEVQAAWQKLVIGVANALSHKYH 147
                           ***********************************************************7 PP

>> sp|P22743|HBB2_NAJNA  Hemoglobin subunit beta-2 OS=Naja naja GN=HBB2 PE=1 SV=1
   #    score  bias  c-Evalue  i-Evalue hmmfrom  hmm to    alifrom  ali to    envfrom  env to     acc
 ---   ------ ----- --------- --------- ------- -------    ------- -------    ------- -------    ----
   1 !  173.3   0.4   2.2e-52   1.1e-49       2     149 .]       2     146 .]       1     146 [] 0.99

  Alignments for each domain:
  == domain 1  score: 173.3 bits;  conditional E-value: 2.2e-52
              globins4   2 vLseaektkvkavWakveadveesGadiLvrlfkstPatqefFekFkdLstedelkksadvkkHgkkvldAlsdalakldekleaklkd 90 
                           + s++ek+ ++++Wakv  dv e+Ga  L ++++ +P+tq+fF +F++Ls + +l ++++v++Hgkkvl+ +++al++ld +++ ++++
  sp|P22743|HBB2_NAJNA   2 HWSAEEKQLITSLWAKV--DVPEVGAATLGKMMVMYPWTQRFFAHFGNLSGPSALCGNPQVRAHGKKVLTSFGEALKHLD-NVKETFAK 87 
                           779**************..*************************************************************.******** PP

              globins4  91 LselHakklkvdpkyfkllsevlvdvlaarlpkeftadvqaaleKllalvakllaskYk 149
                           LselH +kl+vdp++fkll++vl+ vla +++keft++ +a+++Kl+++va++la +Y+
  sp|P22743|HBB2_NAJNA  88 LSELHFDKLHVDPENFKLLGNVLIIVLAGHHGKEFTPSTHASFQKLVNVVAHALARRYH 146
                           **********************************************************7 PP

>> sp|P01954|HBA_ELEMA  Hemoglobin subunit alpha OS=Elephas maximus GN=HBA PE=1 SV=1
   #    score  bias  c-Evalue  i-Evalue hmmfrom  hmm to    alifrom  ali to    envfrom  env to     acc
 ---   ------ ----- --------- --------- ------- -------    ------- -------    ------- -------    ----
   1 !  173.2   0.5   2.5e-52   1.2e-49       2     149 .]       1     141 []       1     141 [] 0.99

  Alignments for each domain:
  == domain 1  score: 173.2 bits;  conditional E-value: 2.5e-52
             globins4   2 vLseaektkvkavWakveadveesGadiLvrlfkstPatqefFekFkdLstedelkksadvkkHgkkvldAlsdalakldekleaklkdL 91 
                          vLs+++kt+vka W+kv+ ++ ++ a++L+r+f s+P+t+++F++F dLs     ++s +vk Hgkkv +Al++a+ +ld +l+++l++L
  sp|P01954|HBA_ELEMA   1 VLSDKDKTNVKATWSKVGDHASDYVAEALERMFFSFPTTKTYFPHF-DLS-----HGSGQVKGHGKKVGEALTQAVGHLD-DLPSALSAL 83 
                          69********************************************.***.....************************9.********* PP

             globins4  92 selHakklkvdpkyfkllsevlvdvlaarlpkeftadvqaaleKllalvakllaskYk 149
                          s+lHa+kl+vdp +fklls++l+++l ++ p+eft++v+a+l+K+l+ v+++l+skY+
  sp|P01954|HBA_ELEMA  84 SDLHAHKLRVDPVNFKLLSHCLLVTLSSHQPTEFTPEVHASLDKFLSNVSTVLTSKYR 141
                          *********************************************************7 PP

>> sp|P13274|HBB_CHRPI  Hemoglobin subunit beta OS=Chrysemys picta bellii GN=HBB PE=1 SV=1
   #    score  bias  c-Evalue  i-Evalue hmmfrom  hmm to    alifrom  ali to    envfrom  env to     acc
 ---   ------ ----- --------- --------- ------- -------    ------- -------    ------- -------    ----
   1 !  173.1   1.2   2.6e-52   1.3e-49       2     149 .]       2     146 .]       1     146 [] 0.98

  Alignments for each domain:
  == domain 1  score: 173.1 bits;  conditional E-value: 2.6e-52
             globins4   2 vLseaektkvkavWakveadveesGadiLvrlfkstPatqefFekFkdLstedelkksadvkkHgkkvldAlsdalakldekleaklkdL 91 
                          + +++ek+ ++++W+kv  +vee G ++L rl+ ++P+tq+fF  F++Ls ++++  +++v++Hgkkvl+ +++a+++ld ++++++++L
  sp|P13274|HBB_CHRPI   2 HWTADEKQLITSLWGKV--NVEECGSEALARLLIVYPWTQRFFSTFGNLSNAEAILHNPHVHAHGKKVLTSFGEAVKNLD-HIKQTFATL 88 
                          67899************..*************************************************************.********* PP

             globins4  92 selHakklkvdpkyfkllsevlvdvlaarlpkeftadvqaaleKllalvakllaskYk 149
                          s+lH++kl+vdp++fkll++vl+ vla+++ keft++ qaa +Kl++ va++la  Y+
  sp|P13274|HBB_CHRPI  89 SKLHCEKLHVDPENFKLLGNVLIIVLASHFTKEFTPACQAAWQKLVSAVAHALALGYH 146
                          ******************************************************9996 PP

>> sp|P29626|HBBY_MESAU  Hemoglobin subunit beta-Y OS=Mesocricetus auratus GN=HBBY PE=2 SV=2
   #    score  bias  c-Evalue  i-Evalue hmmfrom  hmm to    alifrom  ali to    envfrom  env to     acc
 ---   ------ ----- --------- --------- ------- -------    ------- -------    ------- -------    ----
   1 !  172.7   0.2   3.6e-52   1.7e-49       1     149 []       2     147 .]       2     147 .] 0.99

  Alignments for each domain:
  == domain 1  score: 172.7 bits;  conditional E-value: 3.6e-52
              globins4   1 vvLseaektkvkavWakveadveesGadiLvrlfkstPatqefFekFkdLstedelkksadvkkHgkkvldAlsdalakldekleaklk 89 
                           v+ +++ek +++++W kv  d e+ G++ L rl+ ++P+tq+fFekF++Ls ++++++++ +++Hgkkvl+ l+ a++++d +l+ +++
  sp|P29626|HBBY_MESAU   2 VHFTAEEKAAITSIWDKV--DLEKAGGETLGRLLIVYPWTQRFFEKFGNLSPPQAIMGNPRIRAHGKKVLTSLGLAVQNMD-NLKETFA 87 
                           5789**************..*************************************************************.******* PP

              globins4  90 dLselHakklkvdpkyfkllsevlvdvlaarlpkeftadvqaaleKllalvakllaskYk 149
                           +LselH++kl+vdp++fkll+++lv vl ++l+kefta+vqaa +Kl+a va++l+ kY+
  sp|P29626|HBBY_MESAU  88 HLSELHCDKLHVDPENFKLLGNMLVIVLSSHLGKEFTAEVQAAWQKLVAAVANALSLKYH 147
                           ***********************************************************7 PP

>> sp|P56285|HBG_ALOSE  Hemoglobin subunit gamma OS=Alouatta seniculus GN=HBG PE=2 SV=2
   #    score  bias  c-Evalue  i-Evalue hmmfrom  hmm to    alifrom  ali to    envfrom  env to     acc
 ---   ------ ----- --------- --------- ------- -------    ------- -------    ------- -------    ----
   1 !  172.6   0.0   3.6e-52   1.8e-49       3     149 .]       4     147 .]       2     147 .] 0.99

  Alignments for each domain:
  == domain 1  score: 172.6 bits;  conditional E-value: 3.6e-52
             globins4   3 LseaektkvkavWakveadveesGadiLvrlfkstPatqefFekFkdLstedelkksadvkkHgkkvldAlsdalakldekleaklkdLs 92 
                           ++++k +++++W+kv  +ve+ G++ L rl++++P+tq+fF++F+ Ls + +++++++vk+Hg+kvl+ l++a+++ld +l++++ +Ls
  sp|P56285|HBG_ALOSE   4 FTAEDKAAITSLWGKV--NVEDAGGETLGRLLVVYPWTQRFFDSFGSLSSPSAIMGNPKVKAHGVKVLTSLGEAIKNLD-DLKGTFGSLS 90 
                          6899************..************************************************************9.********** PP

             globins4  93 elHakklkvdpkyfkllsevlvdvlaarlpkeftadvqaaleKllalvakllaskYk 149
                          elH++kl+vdp++f+l ++vlv+vla  ++keft++vqa+ +K++a va +las+Y+
  sp|P56285|HBG_ALOSE  91 ELHCDKLHVDPENFRLPGNVLVTVLAILHGKEFTPEVQASWQKMVAGVASALASRYH 147
                          ********************************************************7 PP

>> sp|Q45XI6|HBD_PROCA  Hemoglobin subunit deltaH OS=Procavia capensis PE=2 SV=3
   #    score  bias  c-Evalue  i-Evalue hmmfrom  hmm to    alifrom  ali to    envfrom  env to     acc
 ---   ------ ----- --------- --------- ------- -------    ------- -------    ------- -------    ----
   1 !  172.6   0.0   3.7e-52   1.8e-49       2     149 .]       3     147 .]       2     147 .] 0.98

  Alignments for each domain:
  == domain 1  score: 172.6 bits;  conditional E-value: 3.7e-52
             globins4   2 vLseaektkvkavWakveadveesGadiLvrlfkstPatqefFekFkdLstedelkksadvkkHgkkvldAlsdalakldekleaklkdL 91 
                           L++ ek +v ++W+kv  d +  G ++L rl++ +P+t++fFe+F+dLst+d++ k++ v++Hg+kvl  ++++l++ld +l++++++L
  sp|Q45XI6|HBD_PROCA   3 RLTDSEKAEVVSLWSKV--DEKIIGSEALGRLLVIYPWTRRFFEHFGDLSTADAILKNPRVQAHGEKVLSSFGEGLNHLD-NLRGTFAQL 89 
                          699**************..88899********************************************************.********* PP

             globins4  92 selHakklkvdpkyfkllsevlvdvlaarlpkeftadvqaaleKllalvakllaskYk 149
                          selH+++l+vdp++f+ll+++lv+vla +++keft +vqaa +K++a +a++la+kY+
  sp|Q45XI6|HBD_PROCA  90 SELHCDELHVDPENFRLLGNILVVVLARHYGKEFTLEVQAACQKFVAGMANALAHKYH 147
                          *********************************************************7 PP

>> sp|Q98905|HBB_CHECB  Hemoglobin subunit beta OS=Chelonoidis carbonaria GN=HBB PE=2 SV=3
   #    score  bias  c-Evalue  i-Evalue hmmfrom  hmm to    alifrom  ali to    envfrom  env to     acc
 ---   ------ ----- --------- --------- ------- -------    ------- -------    ------- -------    ----
   1 !  172.5   0.5   3.9e-52   1.9e-49       2     149 .]       3     147 .]       2     147 .] 0.98

  Alignments for each domain:
  == domain 1  score: 172.5 bits;  conditional E-value: 3.9e-52
             globins4   2 vLseaektkvkavWakveadveesGadiLvrlfkstPatqefFekFkdLstedelkksadvkkHgkkvldAlsdalakldekleaklkdL 91 
                          + s +ek+ ++++Wakv  +vee+G+++L rl+ ++P+tq+fF +F++Ls ++++  +a+v +Hgkkvl+ +++a+++ld ++++++++L
  sp|Q98905|HBB_CHECB   3 HWSCEEKQFITSLWAKV--NVEEVGGEALARLLIVYPWTQRFFSSFGNLSSPNAILHNAKVLAHGKKVLTSFGEAVKNLD-NIKKTFAQL 89 
                          6789*************..*************************************************************.********* PP

             globins4  92 selHakklkvdpkyfkllsevlvdvlaarlpkeftadvqaaleKllalvakllaskYk 149
                          selH++kl+vdp++fkll+++l+ vla+++pkeft++ qaa  Kl++ va++la  Y+
  sp|Q98905|HBB_CHECB  90 SELHCEKLHVDPENFKLLGNILIIVLATHFPKEFTPASQAAWTKLVNAVAHALALGYH 147
                          ******************************************************9996 PP

>> sp|P01955|HBA_LOXAF  Hemoglobin subunit alpha OS=Loxodonta africana GN=HBA PE=1 SV=1
   #    score  bias  c-Evalue  i-Evalue hmmfrom  hmm to    alifrom  ali to    envfrom  env to     acc
 ---   ------ ----- --------- --------- ------- -------    ------- -------    ------- -------    ----
   1 !  171.8   0.4   6.6e-52   3.2e-49       2     149 .]       1     141 []       1     141 [] 0.99

  Alignments for each domain:
  == domain 1  score: 171.8 bits;  conditional E-value: 6.6e-52
             globins4   2 vLseaektkvkavWakveadveesGadiLvrlfkstPatqefFekFkdLstedelkksadvkkHgkkvldAlsdalakldekleaklkdL 91 
                          vLs+++kt+vka W+kv+ ++ ++ a++L+r+f s+P+t+++F++F dL      ++s +vk+Hgkkv +Al++a+ +ld +l+++l++L
  sp|P01955|HBA_LOXAF   1 VLSDNDKTNVKATWSKVGDHASDYVAEALERMFFSFPTTKTYFPHF-DLG-----HGSGQVKAHGKKVGEALTQAVGHLD-DLPSALSAL 83 
                          69********************************************.999.....************************9.********* PP

             globins4  92 selHakklkvdpkyfkllsevlvdvlaarlpkeftadvqaaleKllalvakllaskYk 149
                          s+lHa+kl+vdp +fklls++l+++l ++ p+eft++v+a+l+K+l+ v+++l+skY+
  sp|P01955|HBA_LOXAF  84 SDLHAHKLRVDPVNFKLLSHCLLVTLSSHQPTEFTPEVHASLDKFLSNVSTVLTSKYR 141
                          *********************************************************7 PP

>> sp|P02080|HBBN_AMMLE  Hemoglobin subunit beta-C(NA) OS=Ammotragus lervia PE=1 SV=1
   #    score  bias  c-Evalue  i-Evalue hmmfrom  hmm to    alifrom  ali to    envfrom  env to     acc
 ---   ------ ----- --------- --------- ------- -------    ------- -------    ------- -------    ----
   1 !  171.5   0.4   7.9e-52   3.9e-49       7     149 .]       2     141 .]       1     141 [] 0.99

  Alignments for each domain:
  == domain 1  score: 171.5 bits;  conditional E-value: 7.9e-52
              globins4   7 ektkvkavWakveadveesGadiLvrlfkstPatqefFekFkdLstedelkksadvkkHgkkvldAlsdalakldekleaklkdLselH 95 
                           +k  ++  W+kv  +v+++Ga++L rl++++P+t++fF++F++Ls +++++ +a+vk+Hgkkvl+ +s++l++l+ +l++++++Ls+lH
  sp|P02080|HBBN_AMMLE   2 BKALITGFWSKV--KVBZVGAZALGRLLVVYPWTZRFFZHFGBLSSABAVMBBAKVKAHGKKVLBSFSBGLKHLB-BLKGAFASLSZLH 87 
                           68999*******..9***********************************************************9.************* PP

              globins4  96 akklkvdpkyfkllsevlvdvlaarlpkeftadvqaaleKllalvakllaskYk 149
                           ++kl+v+p++f+ll++vlv+vla +++k+f ++ +a ++K++a va +la++Y+
  sp|P02080|HBBN_AMMLE  88 CBKLHVBPZBFRLLGBVLVVVLARHFGKZFBPZLZAZFZKVVAGVASALAHRYH 141
                           *****************************************************7 PP

>> sp|B3EWD3|HBA_PERCR  Hemoglobin subunit alpha OS=Peromyscus crinitus PE=1 SV=1
   #    score  bias  c-Evalue  i-Evalue hmmfrom  hmm to    alifrom  ali to    envfrom  env to     acc
 ---   ------ ----- --------- --------- ------- -------    ------- -------    ------- -------    ----
   1 !  171.5   1.4   8.1e-52     4e-49       2     149 .]       1     141 []       1     141 [] 0.99

  Alignments for each domain:
  == domain 1  score: 171.5 bits;  conditional E-value: 8.1e-52
             globins4   2 vLseaektkvkavWakveadveesGadiLvrlfkstPatqefFekFkdLstedelkksadvkkHgkkvldAlsdalakldekleaklkdL 91 
                          vLs+++k +vkavW+k + + +e+Ga++L r+f s+P+t+++  +F d+s     ++sa+vk Hgkkv+dAl+ a  +ld +l+++l++L
  sp|B3EWD3|HBA_PERCR   1 VLSAEDKANVKAVWSKLGGHGAEYGAEALGRMFESHPTTKTYPFHF-DVS-----HGSAQVKGHGKKVADALATAASHLD-DLPGALSAL 83 
                          69****************************************99**.888.....************************9.********* PP

             globins4  92 selHakklkvdpkyfkllsevlvdvlaarlpkeftadvqaaleKllalvakllaskYk 149
                          s+lHa+kl+vdp +fklls++l+++laa++p+eft++++a+l+K+la+v+++l+skY+
  sp|B3EWD3|HBA_PERCR  84 SDLHAHKLRVDPVNFKLLSHCLLVTLAAHHPAEFTPAAHASLDKFLASVSTVLTSKYR 141
                          *********************************************************7 PP

>> sp|P01975|HBA_MACGI  Hemoglobin subunit alpha OS=Macropus giganteus GN=HBA PE=1 SV=1
   #    score  bias  c-Evalue  i-Evalue hmmfrom  hmm to    alifrom  ali to    envfrom  env to     acc
 ---   ------ ----- --------- --------- ------- -------    ------- -------    ------- -------    ----
   1 !  171.5   0.6   8.2e-52     4e-49       2     149 .]       1     141 []       1     141 [] 0.99

  Alignments for each domain:
  == domain 1  score: 171.5 bits;  conditional E-value: 8.2e-52
             globins4   2 vLseaektkvkavWakveadveesGadiLvrlfkstPatqefFekFkdLstedelkksadvkkHgkkvldAlsdalakldekleaklkdL 91 
                          vLs+a+k +vka+W+kv+ +++e+ a+ L+r f s+P+t+++F++F dLs     ++sa++++Hgkk++dAl++a+ ++d +l+++l++L
  sp|P01975|HBA_MACGI   1 VLSAADKGHVKAIWGKVGGHAGEYAAEGLERTFHSFPTTKTYFPHF-DLS-----HGSAQIQAHGKKIADALGQAVEHID-DLPGTLSKL 83 
                          69********************************************.***.....************************9.********* PP

             globins4  92 selHakklkvdpkyfkllsevlvdvlaarlpkeftadvqaaleKllalvakllaskYk 149
                          s+lHa+kl+vdp +fklls++l+++ aa+l+  ft++v+a+l+K+la v+++l+skY+
  sp|P01975|HBA_MACGI  84 SDLHAHKLRVDPVNFKLLSHCLLVTFAAHLGDAFTPEVHASLDKFLAAVSTVLTSKYR 141
                          *********************************************************7 PP

>> sp|P86391|HBB2_AMBCR  Hemoglobin subunit beta-2 OS=Amblyrhynchus cristatus GN=HBB2 PE=1 SV=1
   #    score  bias  c-Evalue  i-Evalue hmmfrom  hmm to    alifrom  ali to    envfrom  env to     acc
 ---   ------ ----- --------- --------- ------- -------    ------- -------    ------- -------    ----
   1 !  171.4   0.0   8.7e-52   4.2e-49       2     149 .]       2     146 .]       1     146 [] 0.99

  Alignments for each domain:
  == domain 1  score: 171.4 bits;  conditional E-value: 8.7e-52
              globins4   2 vLseaektkvkavWakveadveesGadiLvrlfkstPatqefFekFkdLstedelkksadvkkHgkkvldAlsdalakldekleaklkd 90 
                           + +++ek+ ++ +W+kv  dv++ G++ L  +f+ +P+tq+ F +F++Ls + ++ ++++vk+Hgkkvl+A++da+++ld +++ ++++
  sp|P86391|HBB2_AMBCR   2 HWTAEEKQLITCLWGKV--DVATIGGESLAGMFVMYPWTQRLFSEFGNLSSPTAICGNPKVKAHGKKVLTAFGDAIRNLD-NIKDTFAK 87 
                           6799*************..*************************************************************.******** PP

              globins4  91 LselHakklkvdpkyfkllsevlvdvlaarlpkeftadvqaaleKllalvakllaskYk 149
                           LselH++kl+vdp++fkll++vl+ vla +++k+ft++ +aa++Kl+++va++la +Y+
  sp|P86391|HBB2_AMBCR  88 LSELHCDKLHVDPENFKLLGKVLLIVLAGHYGKDFTPACHAAYQKLVNVVAHALARRYH 146
                           **********************************************************7 PP

>> sp|B3EWD1|HBA_SCICA  Hemoglobin subunit alpha OS=Sciurus carolinensis PE=1 SV=1
   #    score  bias  c-Evalue  i-Evalue hmmfrom  hmm to    alifrom  ali to    envfrom  env to     acc
 ---   ------ ----- --------- --------- ------- -------    ------- -------    ------- -------    ----
   1 !  171.4   0.3     9e-52   4.4e-49       2     149 .]       1     141 []       1     141 [] 0.99

  Alignments for each domain:
  == domain 1  score: 171.4 bits;  conditional E-value: 9e-52
             globins4   2 vLseaektkvkavWakveadveesGadiLvrlfkstPatqefFekFkdLstedelkksadvkkHgkkvldAlsdalakldekleaklkdL 91 
                          vLs+a+kt+vka W k + + +  G+++L r+f+s+P+t+++F +F dLs      +s ++k+Hgkkv+dAl++a  +ld +l+++l++L
  sp|B3EWD1|HBA_SCICA   1 VLSAADKTNVKASWEKLGGHPGAFGGEALDRMFLSFPTTKTYFHHF-DLS-----PGSSNLKTHGKKVADALANAAGHLD-DLPGALSTL 83 
                          69********************************************.9**.....9***********************9.********* PP

             globins4  92 selHakklkvdpkyfkllsevlvdvlaarlpkeftadvqaaleKllalvakllaskYk 149
                          s+lHa+kl+vdp +fklls++l+++laa++p++ft++v+a+l+K+la+v+++l+skY+
  sp|B3EWD1|HBA_SCICA  84 SDLHAHKLRVDPVNFKLLSHCLLVTLAAHMPADFTPAVHASLDKFLASVSTVLTSKYR 141
                          *********************************************************7 PP

>> sp|P18987|HBB1_IGUIG  Hemoglobin subunit beta-1 OS=Iguana iguana GN=HBB1 PE=1 SV=1
   #    score  bias  c-Evalue  i-Evalue hmmfrom  hmm to    alifrom  ali to    envfrom  env to     acc
 ---   ------ ----- --------- --------- ------- -------    ------- -------    ------- -------    ----
   1 !  171.2   0.2     1e-51     5e-49       2     149 .]       2     146 .]       1     146 [] 0.99

  Alignments for each domain:
  == domain 1  score: 171.2 bits;  conditional E-value: 1e-51
              globins4   2 vLseaektkvkavWakveadveesGadiLvrlfkstPatqefFekFkdLstedelkksadvkkHgkkvldAlsdalakldekleaklkd 90 
                           + +++ek+ +++vW+k+  dv++ G++ L  l++++P+tq+fF+ F++Ls ++++ ++a+vk+Hgkkvl+ ++da+++ld +++ ++++
  sp|P18987|HBB1_IGUIG   2 HWTAEEKQLITQVWGKI--DVAQIGGETLACLLVVYPWTQRFFPDFGNLSNAAAICGNAKVKAHGKKVLTSFGDAVKNLD-NIKDTFAK 87 
                           6799*************..*************************************************************.******** PP

              globins4  91 LselHakklkvdpkyfkllsevlvdvlaarlpkeftadvqaaleKllalvakllaskYk 149
                           LselH++kl+vdp +f+ll++v+++ laa+++k+ft++ +aa++Kl   va++la +Y+
  sp|P18987|HBB1_IGUIG  88 LSELHCDKLHVDPVNFRLLGNVMITRLAAHFGKDFTPACHAAFQKLTGAVAHALARRYH 146
                           **********************************************************7 PP

>> sp|P18973|HBA_CROCR  Hemoglobin subunit alpha OS=Crocuta crocuta GN=HBA PE=1 SV=1
   #    score  bias  c-Evalue  i-Evalue hmmfrom  hmm to    alifrom  ali to    envfrom  env to     acc
 ---   ------ ----- --------- --------- ------- -------    ------- -------    ------- -------    ----
   1 !  171.1   0.6   1.1e-51   5.2e-49       2     149 .]       1     141 []       1     141 [] 0.99

  Alignments for each domain:
  == domain 1  score: 171.1 bits;  conditional E-value: 1.1e-51
             globins4   2 vLseaektkvkavWakveadveesGadiLvrlfkstPatqefFekFkdLstedelkksadvkkHgkkvldAlsdalakldekleaklkdL 91 
                          vLs a+k ++ka W k++ + +e+Ga++L+r f+ +P+t+++F++F dLs     ++sa+vk+Hgkkv+dAl+ a a+ld +l+++l++L
  sp|P18973|HBA_CROCR   1 VLSSADKANIKATWDKIGGHGGEYGAEALERTFLCFPTTKTYFPHF-DLS-----HGSAQVKAHGKKVADALALAAAHLD-DLPSALSAL 83 
                          69********************************************.***.....************************9.********* PP

             globins4  92 selHakklkvdpkyfkllsevlvdvlaarlpkeftadvqaaleKllalvakllaskYk 149
                          s+lHa kl+vdp +fklls++l+++laa++p+eft++v++ l+K+l++v+++l+skY+
  sp|P18973|HBA_CROCR  84 SDLHAYKLRVDPVNFKLLSHCLLVTLAAHHPAEFTPAVHSDLDKFLSSVSTVLTSKYR 141
                          *********************************************************7 PP

>> sp|P10061|HBB2_SPHPU  Hemoglobin subunit beta-2 OS=Sphenodon punctatus GN=HBB2 PE=1 SV=1
   #    score  bias  c-Evalue  i-Evalue hmmfrom  hmm to    alifrom  ali to    envfrom  env to     acc
 ---   ------ ----- --------- --------- ------- -------    ------- -------    ------- -------    ----
   1 !  171.0   0.1   1.2e-51   5.6e-49       2     149 .]       2     146 .]       1     146 [] 0.99

  Alignments for each domain:
  == domain 1  score: 171.0 bits;  conditional E-value: 1.2e-51
              globins4   2 vLseaektkvkavWakveadveesGadiLvrlfkstPatqefFekFkdLstedelkksadvkkHgkkvldAlsdalakldekleaklkd 90 
                           + +++ek+ v+++W+kv  +v+e G+++L rl+ ++P+tq+fF +F++Ls + ++ +++ vk+Hgkkv + +++a+++ld +++a++++
  sp|P10061|HBB2_SPHPU   2 HWTAEEKQLVTSLWTKV--NVDECGGEALGRLLIVYPWTQRFFSSFGNLSSSTAICGNPRVKAHGKKVFTSFGEAVKNLD-NIKATYAK 87 
                           6799*************..*************************************************************.******** PP

              globins4  91 LselHakklkvdpkyfkllsevlvdvlaarlpkeftadvqaaleKllalvakllaskYk 149
                           LselH++kl+vdp++f+ll+++ + vlaa+++k+ft++ qaa +Kl+ +va++la  Y+
  sp|P10061|HBB2_SPHPU  88 LSELHCEKLHVDPQNFNLLGDIFIIVLAAHFGKDFTPACQAAWQKLVRVVAHALAYHYH 146
                           *******************************************************9997 PP

>> sp|P06642|HBE2_BOVIN  Hemoglobin subunit epsilon-2 OS=Bos taurus GN=HBE2 PE=2 SV=2
   #    score  bias  c-Evalue  i-Evalue hmmfrom  hmm to    alifrom  ali to    envfrom  env to     acc
 ---   ------ ----- --------- --------- ------- -------    ------- -------    ------- -------    ----
   1 !  170.9   0.2   1.3e-51   6.2e-49       2     149 .]       3     147 .]       2     147 .] 0.99

  Alignments for each domain:
  == domain 1  score: 170.9 bits;  conditional E-value: 1.3e-51
              globins4   2 vLseaektkvkavWakveadveesGadiLvrlfkstPatqefFekFkdLstedelkksadvkkHgkkvldAlsdalakldekleaklkd 90 
                           + + +e  +v ++Wakv  +ve +G++ L rl+ + P+tq+fF++F++L  e +++++++vk +g+kvl+ +++a++++d +l+++++d
  sp|P06642|HBE2_BOVIN   3 HFTTEENVAVASLWAKV--NVEVVGGESLARLLIVCPWTQRFFDSFGNLYSESAIMGNPKVKVYGRKVLNSFGNAIKHMD-DLKGTFAD 88 
                           78999************..9************************************************************.******** PP

              globins4  91 LselHakklkvdpkyfkllsevlvdvlaarlpkeftadvqaaleKllalvakllaskYk 149
                           LselH++kl+vdp++f+ll+++++ vla++++keft+++qaa +Kl + va++l++kY+
  sp|P06642|HBE2_BOVIN  89 LSELHCDKLHVDPENFRLLGNMILIVLATHFSKEFTPQMQAAWQKLTNAVANALTHKYH 147
                           **********************************************************7 PP

>> sp|P04443|HBB0_MOUSE  Hemoglobin subunit beta-H0 OS=Mus musculus GN=Hbb-bh0 PE=2 SV=5
   #    score  bias  c-Evalue  i-Evalue hmmfrom  hmm to    alifrom  ali to    envfrom  env to     acc
 ---   ------ ----- --------- --------- ------- -------    ------- -------    ------- -------    ----
   1 !  170.8   0.4   1.3e-51   6.4e-49       1     149 []       2     147 .]       2     147 .] 0.99

  Alignments for each domain:
  == domain 1  score: 170.8 bits;  conditional E-value: 1.3e-51
              globins4   1 vvLseaektkvkavWakveadveesGadiLvrlfkstPatqefFekFkdLstedelkksadvkkHgkkvldAlsdalakldekleaklk 89 
                           v+ +++ek +++++W kv  d e++G++ L rl+ ++P+tq+fF+kF++Ls ++++++++ +k+Hgkkvl+ l+ a++++d +l+ +++
  sp|P04443|HBB0_MOUSE   2 VHFTAEEKAAITSIWDKV--DLEKVGGETLGRLLIVYPWTQRFFDKFGNLSSAQAIMGNPRIKAHGKKVLTSLGLAVKNMD-NLKETFA 87 
                           5789**************..*************************************************************.******* PP

              globins4  90 dLselHakklkvdpkyfkllsevlvdvlaarlpkeftadvqaaleKllalvakllaskYk 149
                           +LselH++kl+ dp++fkll+++lv vl + ++kefta++qaa +Kl+  va++l++kY+
  sp|P04443|HBB0_MOUSE  88 HLSELHCDKLHADPENFKLLGNMLVIVLSSYFGKEFTAEAQAAWQKLVVGVATALSHKYH 147
                           ***********************************************************7 PP

>> sp|Q45XH6|HBG_TRIMA  Hemoglobin subunit gamma OS=Trichechus manatus GN=HBG PE=2 SV=3
   #    score  bias  c-Evalue  i-Evalue hmmfrom  hmm to    alifrom  ali to    envfrom  env to     acc
 ---   ------ ----- --------- --------- ------- -------    ------- -------    ------- -------    ----
   1 !  170.8   0.1   1.4e-51   6.7e-49       3     149 .]       4     147 .]       2     147 .] 0.98

  Alignments for each domain:
  == domain 1  score: 170.8 bits;  conditional E-value: 1.4e-51
             globins4   3 LseaektkvkavWakveadveesGadiLvrlfkstPatqefFekFkdLstedelkksadvkkHgkkvldAlsdalakldekleaklkdLs 92 
                           +++ek +++ +W+k+  +vee G+ +L rl+ ++P+tq+fF++F++Ls + +++++++vk+Hgkkvl+ ++da+++ d +l++++++Ls
  sp|Q45XH6|HBG_TRIMA   4 FTAEEKAAITRLWGKM--NVEEAGGKALGRLLIVYPWTQRFFDNFGNLSSASAIMGNPKVKAHGKKVLNSFGDAVKNPD-NLKGTFAKLS 90 
                          689*************..***********************************************************77.********** PP

             globins4  93 elHakklkvdpkyfkllsevlvdvlaarlpkeftadvqaaleKllalvakllaskYk 149
                          elH++kl vd ++f+ll++vlv vla++++keft++vqaa +K+   va ++a kY+
  sp|Q45XH6|HBG_TRIMA  91 ELHCDKLLVDSENFRLLGNVLVIVLANHFGKEFTPQVQAAWQKMATGVASAVARKYH 147
                          ********************************************************7 PP

>> sp|P83133|HBB_ALDEL  Hemoglobin A/D subunit beta OS=Aldabrachelys elephantina PE=1 SV=1
   #    score  bias  c-Evalue  i-Evalue hmmfrom  hmm to    alifrom  ali to    envfrom  env to     acc
 ---   ------ ----- --------- --------- ------- -------    ------- -------    ------- -------    ----
   1 !  170.7   0.6   1.5e-51   7.2e-49       2     149 .]       2     146 .]       1     146 [] 0.98

  Alignments for each domain:
  == domain 1  score: 170.7 bits;  conditional E-value: 1.5e-51
             globins4   2 vLseaektkvkavWakveadveesGadiLvrlfkstPatqefFekFkdLstedelkksadvkkHgkkvldAlsdalakldekleaklkdL 91 
                          + + +ek+ ++++Wakv  +v+e+G+++L rl+ ++P+tq+fF +F++Ls ++++  +a+v +Hg+kvl+ +++a+++ld ++++++++L
  sp|P83133|HBB_ALDEL   2 HWTSEEKQYITSLWAKV--NVGEVGGEALARLLIVYPWTQRFFASFGNLSSANAILHNAKVLAHGQKVLTSFGEAVKNLD-NIKKTFAQL 88 
                          67899************..*************************************************************.********* PP

             globins4  92 selHakklkvdpkyfkllsevlvdvlaarlpkeftadvqaaleKllalvakllaskYk 149
                          selH++kl+vdp++fkll+++l+ vla+++pkeft++ qaa  Kl++ va++la  Y+
  sp|P83133|HBB_ALDEL  89 SELHCEKLHVDPENFKLLGNILIIVLATHFPKEFTPASQAAWTKLVNAVAHALALGYH 146
                          ******************************************************9996 PP

>> sp|P21198|GLB2_MORMR  Globin-2 OS=Mordacia mordax PE=1 SV=2
   #    score  bias  c-Evalue  i-Evalue hmmfrom  hmm to    alifrom  ali to    envfrom  env to     acc
 ---   ------ ----- --------- --------- ------- -------    ------- -------    ------- -------    ----
   1 !  170.5   0.1   1.7e-51   8.3e-49       2     148 ..      11     150 .]      10     150 .] 0.98

  Alignments for each domain:
  == domain 1  score: 170.5 bits;  conditional E-value: 1.7e-51
              globins4   2 vLseaektkvkavWakveadveesGadiLvrlfkstPatqefFekFkdLstedelkksadvkkHgkkvldAlsdalakld..ekleakl 88 
                           +Ls+aek+k++a+W  v+ ++e+ G+diLv++f+ tPa+q fF+kFk+L+t+d+lkks dv++H++++++A++da++++d  ek+++kl
  sp|P21198|GLB2_MORMR  11 PLSDAEKNKIRAAWDIVYKNYEKNGVDILVKFFTGTPAAQAFFPKFKGLTTADALKKSSDVRWHAERIINAVNDAVKSMDdtEKMSMKL 99 
                           79*****************************************************************************5599****** PP

              globins4  89 kdLselHakklkvdpkyfkllsevlvdvlaarlpkeftadvqaaleKllalvakllaskY 148
                           ++Ls +Ha+++ vd +yfk+l+ +++d+ a +         +a++eKl++++++ll+s+Y
  sp|P21198|GLB2_MORMR 100 QELSVKHAQSFYVDRQYFKVLAGIIADTTAPG---------DAGFEKLMSMICILLSSAY 150
                           *************************9998877.........*****************99 PP

>> sp|P81043|HBA_MACEU  Hemoglobin subunit alpha OS=Macropus eugenii GN=HBA PE=1 SV=3
   #    score  bias  c-Evalue  i-Evalue hmmfrom  hmm to    alifrom  ali to    envfrom  env to     acc
 ---   ------ ----- --------- --------- ------- -------    ------- -------    ------- -------    ----
   1 !  170.2   0.4     2e-51   9.8e-49       2     149 .]       2     142 .]       1     142 [] 0.99

  Alignments for each domain:
  == domain 1  score: 170.2 bits;  conditional E-value: 2e-51
             globins4   2 vLseaektkvkavWakveadveesGadiLvrlfkstPatqefFekFkdLstedelkksadvkkHgkkvldAlsdalakldekleaklkdL 91 
                          vLs+a+k +vk +W+kv+ +++e+ a+ L+r f s+P+t+++F++F dLs     ++sa++++Hgkk++dAl++a+ ++d +l+++l++L
  sp|P81043|HBA_MACEU   2 VLSAADKGHVKGIWGKVGGHAGEYAAEGLERTFHSFPTTKTYFPHF-DLS-----HGSAQIQAHGKKIADALGQAVEHID-DLPGTLSKL 84 
                          8*********************************************.***.....************************9.********* PP

             globins4  92 selHakklkvdpkyfkllsevlvdvlaarlpkeftadvqaaleKllalvakllaskYk 149
                          s+lHa+kl+vdp +fklls++l+++ aa+l+  ft++v+a+l+K+la v+++l+skY+
  sp|P81043|HBA_MACEU  85 SDLHAHKLRVDPVNFKLLSHCLLVTFAAHLGDAFTPEVHASLDKFLAAVSTVLTSKYR 142
                          *********************************************************7 PP

>> sp|P14525|HBA_BRATR  Hemoglobin subunit alpha OS=Bradypus tridactylus GN=HBA PE=1 SV=1
   #    score  bias  c-Evalue  i-Evalue hmmfrom  hmm to    alifrom  ali to    envfrom  env to     acc
 ---   ------ ----- --------- --------- ------- -------    ------- -------    ------- -------    ----
   1 !  170.1   0.2   2.1e-51     1e-48       2     149 .]       1     141 []       1     141 [] 0.99

  Alignments for each domain:
  == domain 1  score: 170.1 bits;  conditional E-value: 2.1e-51
             globins4   2 vLseaektkvkavWakveadveesGadiLvrlfkstPatqefFekFkdLstedelkksadvkkHgkkvldAlsdalakldekleaklkdL 91 
                          vLs+a+k +vka W+k++ +++e+G+++L+r f+s+P+t+++F++F dLs      +sa+vk+Hgkkv dAl+ a+ +ld +l+++l+dL
  sp|P14525|HBA_BRATR   1 VLSAADKAHVKAFWTKIGGHAGEYGGEALERTFLSFPTTKTYFPHF-DLS-----PGSAQVKAHGKKVGDALTLAVGHLD-DLPGALSDL 83 
                          69********************************************.9**.....9***********************9.********* PP

             globins4  92 selHakklkvdpkyfkllsevlvdvlaarlpkeftadvqaaleKllalvakllaskYk 149
                          s+lHa+kl+vdp +fkll+++++++la ++p  ft++v+a+l+K++ +v+++l+skY+
  sp|P14525|HBA_BRATR  84 SDLHAHKLRVDPVNFKLLGHCVLVTLALHHPDAFTPAVHASLDKFITTVSTVLTSKYR 141
                          *********************************************************7 PP

>> sp|P21197|GLB1_MORMR  Globin-1 OS=Mordacia mordax PE=1 SV=2
   #    score  bias  c-Evalue  i-Evalue hmmfrom  hmm to    alifrom  ali to    envfrom  env to     acc
 ---   ------ ----- --------- --------- ------- -------    ------- -------    ------- -------    ----
   1 !  169.8   0.1   2.7e-51   1.3e-48       2     148 ..      11     150 .]      10     150 .] 0.98

  Alignments for each domain:
  == domain 1  score: 169.8 bits;  conditional E-value: 2.7e-51
              globins4   2 vLseaektkvkavWakveadveesGadiLvrlfkstPatqefFekFkdLstedelkksadvkkHgkkvldAlsdalakld..ekleakl 88 
                           +Ls+aek+k++a+W  v+ d+e++G+diLv++f+ tPa+q fF+kFk+L+t+d+lk+s dv++H++++++A++da++++d  ek+++kl
  sp|P21197|GLB1_MORMR  11 PLSDAEKNKIRAAWDLVYKDYEKTGVDILVKFFTGTPAAQAFFPKFKGLTTADDLKQSSDVRWHAERIINAVNDAVKSMDdtEKMSMKL 99 
                           79*****************************************************************************5599****** PP

              globins4  89 kdLselHakklkvdpkyfkllsevlvdvlaarlpkeftadvqaaleKllalvakllaskY 148
                           k+Ls +Ha+++ vd +yfk+l+ +++d+ a +         +a++eKl++++++ll+s+Y
  sp|P21197|GLB1_MORMR 100 KELSIKHAQSFYVDRQYFKVLAGIIADTTAPG---------DAGFEKLMSMICILLSSAY 150
                           *************************9998877.........*****************99 PP

>> sp|P15165|HBB_APUAP  Hemoglobin subunit beta OS=Apus apus GN=HBB PE=1 SV=1
   #    score  bias  c-Evalue  i-Evalue hmmfrom  hmm to    alifrom  ali to    envfrom  env to     acc
 ---   ------ ----- --------- --------- ------- -------    ------- -------    ------- -------    ----
   1 !  169.0   0.2   4.8e-51   2.3e-48       3     149 .]       3     146 .]       1     146 [] 0.99

  Alignments for each domain:
  == domain 1  score: 169.0 bits;  conditional E-value: 4.8e-51
             globins4   3 LseaektkvkavWakveadveesGadiLvrlfkstPatqefFekFkdLstedelkksadvkkHgkkvldAlsdalakldekleaklkdLs 92 
                           +++ek+ ++ +W+kv  +v++ Ga++L rl+ ++P+tq+fF +F++Ls + ++ +++ v++Hgkkvl+ +++a+++ld  +++++++Ls
  sp|P15165|HBB_APUAP   3 WTAEEKQLITGLWGKV--NVADCGAEALARLLIVYPWTQRFFASFGNLSSATAVIGNPMVRAHGKKVLTSFGEAVKNLD-SIKSTFAQLS 89 
                          589*************..*************************************************************.********** PP

             globins4  93 elHakklkvdpkyfkllsevlvdvlaarlpkeftadvqaaleKllalvakllaskYk 149
                          elH++kl+vdp++f+ll+++l+ vlaa+++k+ft+++q a  Kl+  va++la kY+
  sp|P15165|HBB_APUAP  90 ELHCDKLHVDPENFRLLGDILIIVLAAHFSKDFTPEAQQAWAKLVRAVAHALARKYH 146
                          ********************************************************7 PP

>> sp|P18436|HBG_TARSY  Hemoglobin subunit gamma OS=Tarsius syrichta GN=HBG PE=2 SV=2
   #    score  bias  c-Evalue  i-Evalue hmmfrom  hmm to    alifrom  ali to    envfrom  env to     acc
 ---   ------ ----- --------- --------- ------- -------    ------- -------    ------- -------    ----
   1 !  169.0   0.4   4.8e-51   2.4e-48       1     149 []       2     148 .]       2     148 .] 0.98

  Alignments for each domain:
  == domain 1  score: 169.0 bits;  conditional E-value: 4.8e-51
             globins4   1 vvLseaektkvkavWakveadveesGadiLvrlfkstPatqefFekFkdLstedelkksadvkkHgkkvldAlsdalakldekleaklkd 90 
                          v+ +++ek  ++++Wakv  +vee+G+++L rl++++P+tq+fF++F++Ls + +++++++vk+Hgkkvl  l++a+ ++d +l+ ++++
  sp|P18436|HBG_TARSY   2 VHFTAEEKAIITSLWAKV--NVEETGGEALGRLLVVYPWTQRFFDNFGNLSSASAIMGNPKVKAHGKKVLSSLGEAVTHMD-DLKDAFAH 88 
                          5789**************..*************************************************************.******** PP

             globins4  91 LselHakklkvdpkyfkll.sevlvdvlaarlpkeftadvqaaleKllalvakllaskYk 149
                          Ls lH+++l+vdp++f++  ++  v vla+++++eft++vqaa +Kl++ va+++ +kY+
  sp|P18436|HBG_TARSY  89 LSRLHCDELHVDPENFRVTpGKRAVIVLAHHFGREFTPQVQAAWKKLMSAVAIAMGHKYH 148
                          ******************85788999*********************************7 PP

>> sp|P10059|HBA_SPHPU  Hemoglobin subunit alpha-A OS=Sphenodon punctatus GN=HBAA PE=1 SV=1
   #    score  bias  c-Evalue  i-Evalue hmmfrom  hmm to    alifrom  ali to    envfrom  env to     acc
 ---   ------ ----- --------- --------- ------- -------    ------- -------    ------- -------    ----
   1 !  168.9   1.2   5.2e-51   2.5e-48       3     149 .]       2     141 .]       1     141 [] 0.99

  Alignments for each domain:
  == domain 1  score: 168.9 bits;  conditional E-value: 5.2e-51
             globins4   3 LseaektkvkavWakveadveesGadiLvrlfkstPatqefFekFkdLstedelkksadvkkHgkkvldAlsdalakldekleaklkdLs 92 
                          Ls+ +k +vka+W+kv  ++ee+Ga+ L+r+f+++P t+++F++F dL+     ++sa+vk+Hgkkv++A+++a+++ld ++ ++l +Ls
  sp|P10059|HBA_SPHPU   2 LSASDKANVKAIWSKVCVHAEEYGAETLERMFTVYPSTKTYFPHF-DLT-----HGSAQVKAHGKKVVNAMGEAVNHLD-DMAGALLKLS 84 
                          9********************************************.999.....************************9.********** PP

             globins4  93 elHakklkvdpkyfkllsevlvdvlaarlpkeftadvqaaleKllalvakllaskYk 149
                          +lHa+kl+vdp +fkll+++ ++vl  ++p+ +t++v+a+l+K+l  v  +l++kY+
  sp|P10059|HBA_SPHPU  85 DLHAQKLRVDPVNFKLLAQCFLVVLGVHHPAALTPEVHASLDKFLCAVGLVLTAKYR 141
                          ********************************************************7 PP

>> sp|P41332|HBB_MICGA  Hemoglobin subunit beta OS=Microcephalophis gracilis GN=HBB PE=1 SV=1
   #    score  bias  c-Evalue  i-Evalue hmmfrom  hmm to    alifrom  ali to    envfrom  env to     acc
 ---   ------ ----- --------- --------- ------- -------    ------- -------    ------- -------    ----
   1 !  168.7   0.4   5.8e-51   2.8e-48       2     149 .]       2     146 .]       1     146 [] 0.99

  Alignments for each domain:
  == domain 1  score: 168.7 bits;  conditional E-value: 5.8e-51
             globins4   2 vLseaektkvkavWakveadveesGadiLvrlfkstPatqefFekFkdLstedelkksadvkkHgkkvldAlsdalakldekleaklkdL 91 
                          + s++ek+ ++ +W+kv  dv+e+G+  L +l++++P+tq+fF +F++Ls ++++  ++ vk+Hgkkvl+ +++a+++ld  ++ ++++L
  sp|P41332|HBB_MICGA   2 HWSAEEKQLITGLWGKV--DVAEVGGATLGKLLVVFPWTQRFFAHFGNLSSANAIICNPVVKAHGKKVLTSFGEAIKHLD-SIKETFAKL 88 
                          779**************..*************************************************************.********* PP

             globins4  92 selHakklkvdpkyfkllsevlvdvlaarlpkeftadvqaaleKllalvakllaskYk 149
                          selH++kl+vdp++f+ll+++l+ vla +++keft++ +aa++Kl+  va+ la  Y+
  sp|P41332|HBB_MICGA  89 SELHCEKLHVDPENFRLLGNILIIVLAGHHGKEFTPSTHAAFQKLVRAVAHSLARVYH 146
                          ******************************************************9996 PP

>> sp|P01946|HBA_RAT  Hemoglobin subunit alpha-1/2 OS=Rattus norvegicus GN=Hba1 PE=1 SV=3
   #    score  bias  c-Evalue  i-Evalue hmmfrom  hmm to    alifrom  ali to    envfrom  env to     acc
 ---   ------ ----- --------- --------- ------- -------    ------- -------    ------- -------    ----
   1 !  168.4   0.2   7.3e-51   3.6e-48       2     149 .]       2     142 .]       1     142 [] 0.98

  Alignments for each domain:
  == domain 1  score: 168.4 bits;  conditional E-value: 7.3e-51
           globins4   2 vLseaektkvkavWakveadveesGadiLvrlfkstPatqefFekFkdLstedelkksadvkkHgkkvldAlsdalakldekleaklkdLse 93 
                        vLs+++kt++k+ W+k++ + +e+G+++L+r+f ++P+t+++F +  d+s      +sa+vk+Hgkkv+dAl++a  +++ +l+++l++Ls+
  sp|P01946|HBA_RAT   2 VLSADDKTNIKNCWGKIGGHGGEYGEEALQRMFAAFPTTKTYFSHI-DVS-----PGSAQVKAHGKKVADALAKAADHVE-DLPGALSTLSD 86 
                        89*******************************************9.888.....9**********************98.9********** PP

           globins4  94 lHakklkvdpkyfkllsevlvdvlaarlpkeftadvqaaleKllalvakllaskYk 149
                        lHa+kl+vdp +fk+ls++l+++la ++p++ft++++a+l+K+la+v+++l+skY+
  sp|P01946|HBA_RAT  87 LHAHKLRVDPVNFKFLSHCLLVTLACHHPGDFTPAMHASLDKFLASVSTVLTSKYR 142
                        *******************************************************7 PP

>> sp|P19014|HBA_CRIGA  Hemoglobin subunit alpha OS=Cricetomys gambianus GN=HBA PE=1 SV=2
   #    score  bias  c-Evalue  i-Evalue hmmfrom  hmm to    alifrom  ali to    envfrom  env to     acc
 ---   ------ ----- --------- --------- ------- -------    ------- -------    ------- -------    ----
   1 !  168.4   1.2   7.5e-51   3.6e-48       2     149 .]       2     142 .]       1     142 [] 0.99

  Alignments for each domain:
  == domain 1  score: 168.4 bits;  conditional E-value: 7.5e-51
             globins4   2 vLseaektkvkavWakveadveesGadiLvrlfkstPatqefFekFkdLstedelkksadvkkHgkkvldAlsdalakldekleaklkdL 91 
                          vLs+++k ++ka W k++ + +e+Ga++L+r+f s+P+t+++F++F d+s     ++sa+vk Hgkkv+dAl++a  +ld +l+++l++L
  sp|P19014|HBA_CRIGA   2 VLSADDKANIKATWEKIGGHGAEYGAEALERMFASFPTTKTYFPHF-DVS-----HGSAQVKSHGKKVADALANAAHHLD-DLPGALSAL 84 
                          89********************************************.888.....************************9.********* PP

             globins4  92 selHakklkvdpkyfkllsevlvdvlaarlpkeftadvqaaleKllalvakllaskYk 149
                          s+lHa+kl+vdp +fkll+++l+++la++l + +t++++a+l+K+la+v+++l+skY+
  sp|P19014|HBA_CRIGA  85 SDLHAHKLRVDPVNFKLLGHCLLVTLATHLQAGLTPAAHASLDKFLASVSTVLTSKYR 142
                          *********************************************************7 PP

>> sp|P21199|GLB3_MORMR  Globin-3 OS=Mordacia mordax PE=1 SV=2
   #    score  bias  c-Evalue  i-Evalue hmmfrom  hmm to    alifrom  ali to    envfrom  env to     acc
 ---   ------ ----- --------- --------- ------- -------    ------- -------    ------- -------    ----
   1 !  167.6   0.6   1.3e-50   6.4e-48       2     148 ..      11     150 .]      10     150 .] 0.98

  Alignments for each domain:
  == domain 1  score: 167.6 bits;  conditional E-value: 1.3e-50
              globins4   2 vLseaektkvkavWakveadveesGadiLvrlfkstPatqefFekFkdLstedelkksadvkkHgkkvldAlsdalakld..ekleakl 88 
                           +L++a+ktk++a+W  v+ ++e+  +diLv++f+ tPa+q fF+kFk+L+t+d+lkks dv++H++++++A++da++++d  ek+++kl
  sp|P21199|GLB3_MORMR  11 PLTAADKTKILAAWDLVYKNYEKNSVDILVKFFTGTPAAQAFFPKFKGLTTADDLKKSSDVRWHAERIINAVNDAVKSMDdtEKMSMKL 99 
                           79*****************************************************************************5599****** PP

              globins4  89 kdLselHakklkvdpkyfkllsevlvdvlaarlpkeftadvqaaleKllalvakllaskY 148
                           k+Ls++H k+++vd kyfk+l+ v++d++a +         +a++eKl++++++ll s+Y
  sp|P21199|GLB3_MORMR 100 KELSNKHVKNFNVDRKYFKVLAGVIADTVAPG---------DASFEKLMSIICILLNSAY 150
                           ******************************99.........*****************99 PP

>> sp|P81024|HBAD_MELGA  Hemoglobin subunit alpha-D OS=Meleagris gallopavo GN=HBAD PE=1 SV=1
   #    score  bias  c-Evalue  i-Evalue hmmfrom  hmm to    alifrom  ali to    envfrom  env to     acc
 ---   ------ ----- --------- --------- ------- -------    ------- -------    ------- -------    ----
   1 !  167.6   0.3   1.3e-50   6.5e-48       3     149 .]       2     141 .]       1     141 [] 0.99

  Alignments for each domain:
  == domain 1  score: 167.6 bits;  conditional E-value: 1.3e-50
              globins4   3 LseaektkvkavWakveadveesGadiLvrlfkstPatqefFekFkdLstedelkksadvkkHgkkvldAlsdalakldekleaklkdL 91 
                           L++++k+ ++++W k  ++ ee Ga++L+r+f+++P+t+++F++F dLs      +s++v+ Hgkkvl+Al++a++++d +l++++++L
  sp|P81024|HBAD_MELGA   2 LTAEDKKLIQQAWEKAASHQEEFGAEALTRMFTTYPQTKTYFPHF-DLS-----PGSDQVRGHGKKVLGALGNAVKNVD-NLSQAMSEL 83 
                           99*******************************************.9**.....9************************.********* PP

              globins4  92 selHakklkvdpkyfkllsevlvdvlaarlpkeftadvqaaleKllalvakllaskYk 149
                           s+lHa +l+vdp +fklls+++ +vlaa+l+k++t++v+aa++K+l+ v+ +la+kY+
  sp|P81024|HBAD_MELGA  84 SNLHAYNLRVDPVNFKLLSQCIQVVLAAHLGKDYTPEVHAAFDKFLSAVSAVLAEKYR 141
                           *********************************************************7 PP

>> sp|Q9XSN2|HBA1_EQUGR  Hemoglobin subunit alpha-1 OS=Equus grevyi GN=HBA1 PE=2 SV=3
   #    score  bias  c-Evalue  i-Evalue hmmfrom  hmm to    alifrom  ali to    envfrom  env to     acc
 ---   ------ ----- --------- --------- ------- -------    ------- -------    ------- -------    ----
   1 !  167.1   0.1   1.8e-50   8.9e-48       2     149 .]       2     142 .]       1     142 [] 0.99

  Alignments for each domain:
  == domain 1  score: 167.1 bits;  conditional E-value: 1.8e-50
              globins4   2 vLseaektkvkavWakveadveesGadiLvrlfkstPatqefFekFkdLstedelkksadvkkHgkkvldAlsdalakldekleaklkd 90 
                           vLs+a+kt+vka+W+kv+ +++e Ga++L+r+f+ +P+t+++F++F dLs     ++sa+vk+Hgkkv dAl+ a+ +ld +l+++l++
  sp|Q9XSN2|HBA1_EQUGR   2 VLSAADKTNVKAAWSKVGGNAGEFGAEALERMFLGFPTTKTYFPHF-DLS-----HGSAQVKAHGKKVGDALTLAVGHLD-DLPGALSN 83 
                           8*********************************************.***.....************************9.******** PP

              globins4  91 LselHakklkvdpkyfkllsevlvdvlaarlpkeftadvqaaleKllalvakllaskYk 149
                           Ls+lHa+kl+vdp +fk+   + + +la +lp++ft++v+a+l+K+l++v+++l+skY+
  sp|Q9XSN2|HBA1_EQUGR  84 LSDLHAHKLRVDPVNFKVSPGAGLSTLAVHLPNDFTPAVHASLDKFLSTVSTVLTSKYR 142
                           **********************************************************7 PP

>> sp|Q9DF25|HBAD_CHECB  Hemoglobin subunit alpha-D OS=Chelonoidis carbonaria GN=HBAD PE=2 SV=1
   #    score  bias  c-Evalue  i-Evalue hmmfrom  hmm to    alifrom  ali to    envfrom  env to     acc
 ---   ------ ----- --------- --------- ------- -------    ------- -------    ------- -------    ----
   1 !  167.1   0.6   1.8e-50     9e-48       3     149 .]       2     141 .]       1     141 [] 0.99

  Alignments for each domain:
  == domain 1  score: 167.1 bits;  conditional E-value: 1.8e-50
              globins4   3 LseaektkvkavWakveadveesGadiLvrlfkstPatqefFekFkdLstedelkksadvkkHgkkvldAlsdalakldekleaklkdL 91 
                           L+e+ek+ +++vW kv  + e+ Ga++L+r+f+++P t+++F++F dL+     + s+++++Hgkkv+ Al+da++++d +l+a+l++L
  sp|Q9DF25|HBAD_CHECB   2 LTEDEKQLIQHVWEKVLGHQEDFGAEALERMFTVYPSTKTYFPHF-DLH-----HDSEQIRHHGKKVVSALGDAVRHMD-NLSATLSEL 83 
                           99*******************************************.999.....9************************.********* PP

              globins4  92 selHakklkvdpkyfkllsevlvdvlaarlpkeftadvqaaleKllalvakllaskYk 149
                           s+lHa +l+vdp +fklls++  +vl a+l++e+t++vq a++K+la v+ +la+kY+
  sp|Q9DF25|HBAD_CHECB  84 SNLHAYNLRVDPVNFKLLSHCFQVVLGAHLGREYTPQVQVAYDKFLAAVSAVLAEKYR 141
                           *********************************************************7 PP

>> sp|P01998|HBA_CRONI  Hemoglobin subunit alpha OS=Crocodylus niloticus GN=HBA PE=1 SV=1
   #    score  bias  c-Evalue  i-Evalue hmmfrom  hmm to    alifrom  ali to    envfrom  env to     acc
 ---   ------ ----- --------- --------- ------- -------    ------- -------    ------- -------    ----
   1 !  167.0   0.2     2e-50   9.8e-48       2     149 .]       1     141 []       1     141 [] 0.99

  Alignments for each domain:
  == domain 1  score: 167.0 bits;  conditional E-value: 2e-50
             globins4   2 vLseaektkvkavWakveadveesGadiLvrlfkstPatqefFekFkdLstedelkksadvkkHgkkvldAlsdalakldekleaklkdL 91 
                          vLs ++k +vkavW+kv  + ee+Ga++L+r+f ++P+t+ +F++F dLs     ++sa++++Hgkkv  Al +a++++d +l+++l  L
  sp|P01998|HBA_CRONI   1 VLSSDDKCNVKAVWSKVAGHLEEYGAEALERMFCAYPQTKIYFPHF-DLS-----HGSAQIRAHGKKVFAALHEAVNHID-DLPGALCRL 83 
                          69********************************************.***.....************************9.********* PP

             globins4  92 selHakklkvdpkyfkllsevlvdvlaarlpkeftadvqaaleKllalvakllaskYk 149
                          selHa++l+vdp +fk+l++++++v+a ++p+ +t++v+a+l+K+l  v+ +l+skY+
  sp|P01998|HBA_CRONI  84 SELHAHSLRVDPVNFKFLAQCVLVVVAIHHPGSLTPEVHASLDKFLCAVSSVLTSKYR 141
                          *********************************************************7 PP

>> sp|P08849|HBAD_ACCGE  Hemoglobin subunit alpha-D OS=Accipiter gentilis GN=HBAD PE=1 SV=1
   #    score  bias  c-Evalue  i-Evalue hmmfrom  hmm to    alifrom  ali to    envfrom  env to     acc
 ---   ------ ----- --------- --------- ------- -------    ------- -------    ------- -------    ----
   1 !  165.9   0.3   4.2e-50     2e-47       3     149 .]       2     141 .]       1     141 [] 0.99

  Alignments for each domain:
  == domain 1  score: 165.9 bits;  conditional E-value: 4.2e-50
              globins4   3 LseaektkvkavWakveadveesGadiLvrlfkstPatqefFekFkdLstedelkksadvkkHgkkvldAlsdalakldekleaklkdL 91 
                           L++++k+ ++a+W kv+ + e+ Ga++L+r+f ++P+t+++F++F dLs      +s++v+ Hgkkv++Al++a++++d +l+++l++L
  sp|P08849|HBAD_ACCGE   2 LTAEDKKLIQAIWDKVQGHQEDFGAEALQRMFITYPTTKTYFPHF-DLS-----PGSDQVRSHGKKVVNALGNAVKSMD-NLSQALSEL 83 
                           99*******************************************.9**.....9************************.********* PP

              globins4  92 selHakklkvdpkyfkllsevlvdvlaarlpkeftadvqaaleKllalvakllaskYk 149
                           s+lHa +l+vdp +fklls++  +vla +l+ke+t++v++a++K+l+ va +la+kY+
  sp|P08849|HBAD_ACCGE  84 SNLHAYNLRVDPVNFKLLSQCFQVVLAVHLGKEYTPEVHSAFDKFLSAVAAVLAEKYR 141
                           *********************************************************7 PP

>> sp|Q10732|HBA_CARCR  Hemoglobin subunit alpha-A OS=Caretta caretta GN=HBAA PE=1 SV=1
   #    score  bias  c-Evalue  i-Evalue hmmfrom  hmm to    alifrom  ali to    envfrom  env to     acc
 ---   ------ ----- --------- --------- ------- -------    ------- -------    ------- -------    ----
   1 !  165.9   1.1   4.3e-50   2.1e-47       2     149 .]       1     141 []       1     141 [] 0.98

  Alignments for each domain:
  == domain 1  score: 165.9 bits;  conditional E-value: 4.3e-50
             globins4   2 vLseaektkvkavWakveadveesGadiLvrlfkstPatqefFekFkdLstedelkksadvkkHgkkvldAlsdalakldekleaklkdL 91 
                          vLs ++k +vk+vW+kv+ + e++Ga+ L r+f+++P+t+++F +F d++     ++s +++ Hgkkv+ Al+da++++d ++ ++l++L
  sp|Q10732|HBA_CARCR   1 VLSSGDKANVKSVWSKVQGHLEDYGAETLDRMFTVFPQTKTYFSHF-DVH-----HGSTQIRSHGKKVMLALGDAVNHID-DIATALSAL 83 
                          69********************************************.666.....9***********************9.9******** PP

             globins4  92 selHakklkvdpkyfkllsevlvdvlaarlpkeftadvqaaleKllalvakllaskYk 149
                          s++Ha+ l+vdp +fklls++l++v+a ++p+ ft+dv+ +l+K++ +v+++l+skY+
  sp|Q10732|HBA_CARCR  84 SDKHAHILRVDPVNFKLLSHCLLVVVARHHPTLFTPDVHVSLDKFMGTVSTVLTSKYR 141
                          *********************************************************7 PP

>> sp|P02007|HBPI_CHICK  Hemoglobin subunit pi OS=Gallus gallus PE=1 SV=3
   #    score  bias  c-Evalue  i-Evalue hmmfrom  hmm to    alifrom  ali to    envfrom  env to     acc
 ---   ------ ----- --------- --------- ------- -------    ------- -------    ------- -------    ----
   1 !  165.7   0.0     5e-50   2.4e-47       2     149 .]       2     142 .]       1     142 [] 0.98

  Alignments for each domain:
  == domain 1  score: 165.7 bits;  conditional E-value: 5e-50
              globins4   2 vLseaektkvkavWakveadveesGadiLvrlfkstPatqefFekFkdLstedelkksadvkkHgkkvldAlsdalakldekleaklkd 90 
                            L++aek +v+++Wakv +++e  G + L+rlf s+P+t+++F++F d+s     ++s +++ Hg kvl+A+++a++++d +++++l++
  sp|P02007|HBPI_CHICK   2 ALTQAEKAAVTTIWAKVATQIESIGLESLERLFASYPQTKTYFPHF-DVS-----QGSVQLRGHGSKVLNAIGEAVKNID-DIRGALAK 83 
                           599*******************************************.888.....9***********************9.9******* PP

              globins4  91 LselHakklkvdpkyfkllsevlvdvlaarlpkeftadvqaaleKllalvakllaskYk 149
                           LselHa  l+vdp +fklls+++++ +aar+p++ft++v+aa +K+l++++ +l++kY+
  sp|P02007|HBPI_CHICK  84 LSELHAYILRVDPVNFKLLSHCILCSVAARYPSDFTPEVHAAWDKFLSSISSVLTEKYR 142
                           **********************************************************7 PP

>> sp|P13787|HBAZ_HORSE  Hemoglobin subunit zeta OS=Equus caballus GN=HBZ1 PE=3 SV=2
   #    score  bias  c-Evalue  i-Evalue hmmfrom  hmm to    alifrom  ali to    envfrom  env to     acc
 ---   ------ ----- --------- --------- ------- -------    ------- -------    ------- -------    ----
   1 !  165.7   0.3     5e-50   2.5e-47       2     149 .]       2     142 .]       1     142 [] 0.99

  Alignments for each domain:
  == domain 1  score: 165.7 bits;  conditional E-value: 5e-50
              globins4   2 vLseaektkvkavWakveadveesGadiLvrlfkstPatqefFekFkdLstedelkksadvkkHgkkvldAlsdalakldekleaklkd 90 
                            L++ae+t v ++W+k+  +++ +G+++L+rlf s+P+t+++F++F dL+     ++s+++++Hg kv+ A++da++++d ++ ++l++
  sp|P13787|HBAZ_HORSE   2 SLTKAERTMVVSIWGKISMQADAVGTEALQRLFSSYPQTKTYFPHF-DLH-----EGSPQLRAHGSKVAAAVGDAVKSID-NVAGALAK 83 
                           599*******************************************.999.....9************************.******** PP

              globins4  91 LselHakklkvdpkyfkllsevlvdvlaarlpkeftadvqaaleKllalvakllaskYk 149
                           LselHa  l+vdp +fk+ls++l+++la+rlp++ftad++aa +K+l++v+ +l++kY+
  sp|P13787|HBAZ_HORSE  84 LSELHAYILRVDPVNFKFLSHCLLVTLASRLPADFTADAHAAWDKFLSIVSSVLTEKYR 142
                           **********************************************************7 PP

>> sp|B3EWD7|HBA_TAMHU  Hemoglobin subunit alpha OS=Tamiasciurus hudsonicus PE=1 SV=1
   #    score  bias  c-Evalue  i-Evalue hmmfrom  hmm to    alifrom  ali to    envfrom  env to     acc
 ---   ------ ----- --------- --------- ------- -------    ------- -------    ------- -------    ----
   1 !  165.7   0.3   5.2e-50   2.5e-47       2     149 .]       1     141 []       1     141 [] 0.99

  Alignments for each domain:
  == domain 1  score: 165.7 bits;  conditional E-value: 5.2e-50
             globins4   2 vLseaektkvkavWakveadveesGadiLvrlfkstPatqefFekFkdLstedelkksadvkkHgkkvldAlsdalakldekleaklkdL 91 
                          vLs+a+kt+vk++W k + + +e+Ga++L r+f+s+P+t+++  +F dLs     ++sa+ + Hgkkv++Al+ a  +ld +l+++l++L
  sp|B3EWD7|HBA_TAMHU   1 VLSAADKTNVKSAWDKLGGHGAEYGAEALGRMFLSFPTTKTYPFHF-DLS-----HGSAQPQGHGKKVAEALATAAGHLD-DLPGALSAL 83 
                          69********************************************.***.....************************9.********* PP

             globins4  92 selHakklkvdpkyfkllsevlvdvlaarlpkeftadvqaaleKllalvakllaskYk 149
                          s+lHa+kl+vdp +fklls++l+++laa++p+eft++v+a+l+K+la+v+++l+skY+
  sp|B3EWD7|HBA_TAMHU  84 SDLHAHKLRVDPVNFKLLSHCLLVTLAAHMPAEFTPAVHASLDKFLASVSTVLTSKYR 141
                          *********************************************************7 PP

>> sp|P24291|HBA_ECHTE  Hemoglobin subunit alpha OS=Echinops telfairi GN=HBA PE=1 SV=1
   #    score  bias  c-Evalue  i-Evalue hmmfrom  hmm to    alifrom  ali to    envfrom  env to     acc
 ---   ------ ----- --------- --------- ------- -------    ------- -------    ------- -------    ----
   1 !  165.3   0.0   6.6e-50   3.2e-47       2     149 .]       1     141 []       1     141 [] 0.99

  Alignments for each domain:
  == domain 1  score: 165.3 bits;  conditional E-value: 6.6e-50
             globins4   2 vLseaektkvkavWakveadveesGadiLvrlfkstPatqefFekFkdLstedelkksadvkkHgkkvldAlsdalakldekleaklkdL 91 
                          vLs+a+k +vkavW k + +v+++G+++L r f+s+P+t+++F++  dL+      +sad+ +Hgkkv+dAl+ a+ ++d +l+++l++L
  sp|P24291|HBA_ECHTE   1 VLSAADKANVKAVWEKAGGNVGKYGGEALDRTFLSFPTTKTYFPHM-DLT-----PGSADIMAHGKKVADALTLAVGHMD-DLPGALSKL 83 
                          69********************************************.999.....9************************.********* PP

             globins4  92 selHakklkvdpkyfkllsevlvdvlaarlpkeftadvqaaleKllalvakllaskYk 149
                          s+lHa kl+vdp +fklls++l+++la +l+++ft++++a+l+K+l++v+++l+skY+
  sp|P24291|HBA_ECHTE  84 SDLHAYKLRVDPVNFKLLSHCLLVTLACHLGGDFTPAAHASLDKFLSSVSTVLTSKYR 141
                          *********************************************************7 PP

>> sp|P02076|HBB_OVIMU  Hemoglobin subunit beta OS=Ovis orientalis musimon GN=HBB PE=1 SV=1
   #    score  bias  c-Evalue  i-Evalue hmmfrom  hmm to    alifrom  ali to    envfrom  env to     acc
 ---   ------ ----- --------- --------- ------- -------    ------- -------    ------- -------    ----
   1 !  165.3   0.7   6.6e-50   3.2e-47       3     149 .]       2     145 .]       1     145 [] 0.99

  Alignments for each domain:
  == domain 1  score: 165.3 bits;  conditional E-value: 6.6e-50
             globins4   3 LseaektkvkavWakveadveesGadiLvrlfkstPatqefFekFkdLstedelkksadvkkHgkkvldAlsdalakldekleaklkdLs 92 
                          L+++ek +v+  W+kv  +v+e+Ga++L rl++++P+tq+fFe+F+dLs +d+++++a+vk+Hgkkvl+ +s+++++ld +l++++++Ls
  sp|P02076|HBB_OVIMU   2 LTAEEKAAVTGFWGKV--KVDEVGAEALGRLLVVYPWTQRFFEHFGDLSSADAVMNNAKVKAHGKKVLBSFSNGMKHLD-DLKGTFAQLS 88 
                          99**************..9***********************************************************9.********** PP

             globins4  93 elHakklkvdpkyfkllsevlvdvlaarlpkeftadvqaaleKllalvakllaskYk 149
                          elH++kl+v+p++f+            ++++eft+  qa ++K++a va++la++Y+
  sp|P02076|HBB_OVIMU  89 ELHCDKLHVBPZBFRXXXXXXXXXXXXHHGSEFTPVLQAZFQKVVAGVANALAHRYH 145
                          ********************************************************7 PP

>> sp|P83134|HBAD_ALDEL  Hemoglobin D subunit alpha OS=Aldabrachelys elephantina PE=1 SV=1
   #    score  bias  c-Evalue  i-Evalue hmmfrom  hmm to    alifrom  ali to    envfrom  env to     acc
 ---   ------ ----- --------- --------- ------- -------    ------- -------    ------- -------    ----
   1 !  165.3   0.7   6.8e-50   3.3e-47       3     149 .]       2     141 .]       1     141 [] 0.99

  Alignments for each domain:
  == domain 1  score: 165.3 bits;  conditional E-value: 6.8e-50
              globins4   3 LseaektkvkavWakveadveesGadiLvrlfkstPatqefFekFkdLstedelkksadvkkHgkkvldAlsdalakldekleaklkdL 91 
                           L+e++k+ +++vW kv  + e+ Ga++L+r+f ++P t+++F++F dL+     + s+++++Hgkkv++Al+da++++d +l+a+l++L
  sp|P83134|HBAD_ALDEL   2 LTEDDKQLIQHVWEKVLEHQEDFGAEALERMFIVYPSTKTYFPHF-DLH-----HDSEQIRHHGKKVVGALGDAVKHID-NLSATLSEL 83 
                           99*******************************************.999.....9************************.********* PP

              globins4  92 selHakklkvdpkyfkllsevlvdvlaarlpkeftadvqaaleKllalvakllaskYk 149
                           s+lHa +l+vdp +fklls++  +vl a+l++e+t++vq a++K+la v+ +la+kY+
  sp|P83134|HBAD_ALDEL  84 SNLHAYNLRVDPVNFKLLSHCFQVVLGAHLGREYTPQVQVAYDKFLAAVSAVLAEKYR 141
                           *********************************************************7 PP

>> sp|P02001|HBAD_CHICK  Hemoglobin subunit alpha-D OS=Gallus gallus GN=HBAD PE=1 SV=1
   #    score  bias  c-Evalue  i-Evalue hmmfrom  hmm to    alifrom  ali to    envfrom  env to     acc
 ---   ------ ----- --------- --------- ------- -------    ------- -------    ------- -------    ----
   1 !  165.2   0.3     7e-50   3.4e-47       3     149 .]       2     141 .]       1     141 [] 0.99

  Alignments for each domain:
  == domain 1  score: 165.2 bits;  conditional E-value: 7e-50
              globins4   3 LseaektkvkavWakveadveesGadiLvrlfkstPatqefFekFkdLstedelkksadvkkHgkkvldAlsdalakldekleaklkdL 91 
                           L++++k+ ++++W k  ++ ee Ga++L+r+f+++P+t+++F++F dLs      +s++v+ Hgkkvl+Al++a++++d +l++++++L
  sp|P02001|HBAD_CHICK   2 LTAEDKKLIQQAWEKAASHQEEFGAEALTRMFTTYPQTKTYFPHF-DLS-----PGSDQVRGHGKKVLGALGNAVKNVD-NLSQAMAEL 83 
                           99*******************************************.9**.....9************************.********* PP

              globins4  92 selHakklkvdpkyfkllsevlvdvlaarlpkeftadvqaaleKllalvakllaskYk 149
                           s+lHa +l+vdp +fklls+++ +vla +++k++t++v+aa++K+l+ v+ +la+kY+
  sp|P02001|HBAD_CHICK  84 SNLHAYNLRVDPVNFKLLSQCIQVVLAVHMGKDYTPEVHAAFDKFLSAVSAVLAEKYR 141
                           *********************************************************7 PP

>> sp|P11751|HBA_MEGLY  Hemoglobin subunit alpha OS=Megaderma lyra GN=HBA PE=1 SV=1
   #    score  bias  c-Evalue  i-Evalue hmmfrom  hmm to    alifrom  ali to    envfrom  env to     acc
 ---   ------ ----- --------- --------- ------- -------    ------- -------    ------- -------    ----
   1 !  165.2   0.5   7.1e-50   3.4e-47       2     149 .]       1     141 []       1     141 [] 0.99

  Alignments for each domain:
  == domain 1  score: 165.2 bits;  conditional E-value: 7.1e-50
             globins4   2 vLseaektkvkavWakveadveesGadiLvrlfkstPatqefFekFkdLstedelkksadvkkHgkkvldAlsdalakldekleaklkdL 91 
                          vLs+a+k +vka++ kv+ +++++Ga++L+r+f+s+P+t+++F++F dLs     ++sa+vk+Hgkkv dAl +a+ +ld +l+++l++L
  sp|P11751|HBA_MEGLY   1 VLSAADKANVKAAFDKVGGQAGDYGAEALERMFLSFPTTKTYFPHF-DLS-----HGSAQVKAHGKKVGDALVNAVGHLD-DLPGALSAL 83 
                          69********************************************.***.....************************9.********* PP

             globins4  92 selHakklkvdpkyfkllsevlvdvlaarlpkeftadvqaaleKllalvakllaskYk 149
                          s+lHa kl+vdp +fkl s+vl+++la + ++ ft++v+a+l+K+la+v ++l+skY+
  sp|P11751|HBA_MEGLY  84 SDLHAYKLRVDPVNFKLASNVLLVTLAVHVAAGFTPAVHASLDKFLASVGTVLTSKYR 141
                          *********************************************************7 PP

>> sp|P18993|HBB1_VARAL  Hemoglobin subunit beta-1 OS=Varanus albigularis GN=HBB1 PE=1 SV=2
   #    score  bias  c-Evalue  i-Evalue hmmfrom  hmm to    alifrom  ali to    envfrom  env to     acc
 ---   ------ ----- --------- --------- ------- -------    ------- -------    ------- -------    ----
   1 !  164.8   0.1   9.4e-50   4.6e-47       2     149 .]       2     146 .]       1     146 [] 0.99

  Alignments for each domain:
  == domain 1  score: 164.8 bits;  conditional E-value: 9.4e-50
              globins4   2 vLseaektkvkavWakveadveesGadiLvrlfkstPatqefFekFkdLstedelkksadvkkHgkkvldAlsdalakldekleaklkd 90 
                           + +++ek+ + ++W+k+  dv+  G++ L  l++ +P+tq+ F +F++Ls + ++ +++ vk+Hgkkvl+ ++da+++ld +++ ++++
  sp|P18993|HBB1_VARAL   2 HWTAEEKQLICSLWGKI--DVGLIGGETLAGLLVIYPWTQRQFSHFGNLSSPTAIAGNPRVKAHGKKVLTSFGDAIKNLD-NIKDTFAK 87 
                           6799*************..*************************************************************.******** PP

              globins4  91 LselHakklkvdpkyfkllsevlvdvlaarlpkeftadvqaaleKllalvakllaskYk 149
                           LselH++kl+vdp +fkll++vlv vla +++keft++ +aa++Kl+++v++ la +Y+
  sp|P18993|HBB1_VARAL  88 LSELHCDKLHVDPTNFKLLGNVLVIVLADHHGKEFTPAHHAAYQKLVNVVSHSLARRYH 146
                           **********************************************************7 PP

>> sp|P68059|HBAD_AEGMO  Hemoglobin subunit alpha-D OS=Aegypius monachus GN=HBAD PE=1 SV=1
   #    score  bias  c-Evalue  i-Evalue hmmfrom  hmm to    alifrom  ali to    envfrom  env to     acc
 ---   ------ ----- --------- --------- ------- -------    ------- -------    ------- -------    ----
   1 !  164.2   0.2   1.4e-49     7e-47       3     149 .]       2     141 .]       1     141 [] 0.99

  Alignments for each domain:
  == domain 1  score: 164.2 bits;  conditional E-value: 1.4e-49
              globins4   3 LseaektkvkavWakveadveesGadiLvrlfkstPatqefFekFkdLstedelkksadvkkHgkkvldAlsdalakldekleaklkdL 91 
                           L++++k+ ++a W kv+ + e+ Ga++L+r+f ++P t+++F++F dLs      +s++v+ Hgkkv++Al++a++++d +l+++l++L
  sp|P68059|HBAD_AEGMO   2 LTADDKKLIQATWDKVQGHQEDFGAEALQRMFITYPPTKTYFPHF-DLS-----PGSDQVRGHGKKVVNALGNAVKSMD-NLSQALSEL 83 
                           89*******************************************.9**.....9************************.********* PP

              globins4  92 selHakklkvdpkyfkllsevlvdvlaarlpkeftadvqaaleKllalvakllaskYk 149
                           s+lHa +l+vdp +fklls++  +vla +l+ke+t++v+aa++K+l+ va +la+kY+
  sp|P68059|HBAD_AEGMO  84 SNLHAYNLRVDPVNFKLLSQCFQVVLAVHLGKEYTPEVHAAFDKFLSAVAAVLAEKYR 141
                           *********************************************************7 PP

>> sp|P68060|HBAD_TRIOC  Hemoglobin subunit alpha-D OS=Trigonoceps occipitalis GN=HBAD PE=1 SV=1
   #    score  bias  c-Evalue  i-Evalue hmmfrom  hmm to    alifrom  ali to    envfrom  env to     acc
 ---   ------ ----- --------- --------- ------- -------    ------- -------    ------- -------    ----
   1 !  164.2   0.2   1.4e-49     7e-47       3     149 .]       2     141 .]       1     141 [] 0.99

  Alignments for each domain:
  == domain 1  score: 164.2 bits;  conditional E-value: 1.4e-49
              globins4   3 LseaektkvkavWakveadveesGadiLvrlfkstPatqefFekFkdLstedelkksadvkkHgkkvldAlsdalakldekleaklkdL 91 
                           L++++k+ ++a W kv+ + e+ Ga++L+r+f ++P t+++F++F dLs      +s++v+ Hgkkv++Al++a++++d +l+++l++L
  sp|P68060|HBAD_TRIOC   2 LTADDKKLIQATWDKVQGHQEDFGAEALQRMFITYPPTKTYFPHF-DLS-----PGSDQVRGHGKKVVNALGNAVKSMD-NLSQALSEL 83 
                           89*******************************************.9**.....9************************.********* PP

              globins4  92 selHakklkvdpkyfkllsevlvdvlaarlpkeftadvqaaleKllalvakllaskYk 149
                           s+lHa +l+vdp +fklls++  +vla +l+ke+t++v+aa++K+l+ va +la+kY+
  sp|P68060|HBAD_TRIOC  84 SNLHAYNLRVDPVNFKLLSQCFQVVLAVHLGKEYTPEVHAAFDKFLSAVAAVLAEKYR 141
                           *********************************************************7 PP

>> sp|P04242|HBAD_STRCA  Hemoglobin subunit alpha-D OS=Struthio camelus GN=HBAD PE=1 SV=1
   #    score  bias  c-Evalue  i-Evalue hmmfrom  hmm to    alifrom  ali to    envfrom  env to     acc
 ---   ------ ----- --------- --------- ------- -------    ------- -------    ------- -------    ----
   1 !  164.2   0.2   1.5e-49   7.1e-47       3     149 .]       2     141 .]       1     141 [] 0.99

  Alignments for each domain:
  == domain 1  score: 164.2 bits;  conditional E-value: 1.5e-49
              globins4   3 LseaektkvkavWakveadveesGadiLvrlfkstPatqefFekFkdLstedelkksadvkkHgkkvldAlsdalakldekleaklkdL 91 
                           L++++k+ ++++W kv+++ e+ Ga++L+r+f ++P+t+++F++F dL+      +s++++ Hgkkv++Al++a+++ld +l+++l++L
  sp|P04242|HBAD_STRCA   2 LTADDKKLIQQIWEKVGSHLEDFGAEALERMFITYPQTKTYFPHF-DLH-----PGSEQIRGHGKKVANALGNAVKSLD-NLSQALSEL 83 
                           89*******************************************.999.....9************************.********* PP

              globins4  92 selHakklkvdpkyfkllsevlvdvlaarlpkeftadvqaaleKllalvakllaskYk 149
                           s+lHa +l+vdp +fklls++  +vla +++k++t++v+aa++K+l  va +la+kY+
  sp|P04242|HBAD_STRCA  84 SNLHAYNLRVDPVNFKLLSQCFQVVLAVHMGKDYTPEVHAAYDKFLTAVAAVLAEKYR 141
                           *********************************************************7 PP

>> sp|P02008|HBAZ_HUMAN  Hemoglobin subunit zeta OS=Homo sapiens GN=HBZ PE=1 SV=2
   #    score  bias  c-Evalue  i-Evalue hmmfrom  hmm to    alifrom  ali to    envfrom  env to     acc
 ---   ------ ----- --------- --------- ------- -------    ------- -------    ------- -------    ----
   1 !  164.0   0.2   1.7e-49   8.1e-47       2     149 .]       2     142 .]       1     142 [] 0.98

  Alignments for each domain:
  == domain 1  score: 164.0 bits;  conditional E-value: 1.7e-49
              globins4   2 vLseaektkvkavWakveadveesGadiLvrlfkstPatqefFekFkdLstedelkksadvkkHgkkvldAlsdalakldekleaklkd 90 
                            L++ e+t + ++Wak+ +++++ G++ L+rlf+s+P+t+++F++F dL+      +sa++++Hg kv+ A++da++++d ++ ++l++
  sp|P02008|HBAZ_HUMAN   2 SLTKTERTIIVSMWAKISTQADTIGTETLERLFLSHPQTKTYFPHF-DLH-----PGSAQLRAHGSKVVAAVGDAVKSID-DIGGALSK 83 
                           5999******************************************.999.....9***********************9.9******* PP

              globins4  91 LselHakklkvdpkyfkllsevlvdvlaarlpkeftadvqaaleKllalvakllaskYk 149
                           LselHa  l+vdp +fklls++l+++laar+p++fta+++aa +K+l++v+ +l++kY+
  sp|P02008|HBAZ_HUMAN  84 LSELHAYILRVDPVNFKLLSHCLLVTLAARFPADFTAEAHAAWDKFLSVVSSVLTEKYR 142
                           **********************************************************7 PP

>> sp|P04243|HBPI_CAIMO  Hemoglobin subunit pi OS=Cairina moschata PE=3 SV=2
   #    score  bias  c-Evalue  i-Evalue hmmfrom  hmm to    alifrom  ali to    envfrom  env to     acc
 ---   ------ ----- --------- --------- ------- -------    ------- -------    ------- -------    ----
   1 !  164.0   0.0   1.7e-49   8.3e-47       2     149 .]       2     142 .]       1     142 [] 0.99

  Alignments for each domain:
  == domain 1  score: 164.0 bits;  conditional E-value: 1.7e-49
              globins4   2 vLseaektkvkavWakveadveesGadiLvrlfkstPatqefFekFkdLstedelkksadvkkHgkkvldAlsdalakldekleaklkd 90 
                           +L++aek +v ++W+kv ++++  Ga+ L+rlf s+P+t+++F++F dLs     ++s +++ Hg kv++A+++a++++d +++++l++
  sp|P04243|HBPI_CAIMO   2 TLTQAEKAAVITIWTKVATQADAIGAESLERLFSSYPQTKTYFPHF-DLS-----QGSTQLRGHGSKVMNAIGEAVKNID-DIRGALAK 83 
                           699*******************************************.9**.....9***********************9.9******* PP

              globins4  91 LselHakklkvdpkyfkllsevlvdvlaarlpkeftadvqaaleKllalvakllaskYk 149
                           LselHa  l+vdp +fkll +++++ +aar+p++ft++v+aa +K+l++v+ +l++kY+
  sp|P04243|HBPI_CAIMO  84 LSELHAYILRVDPVNFKLLCHCILCSVAARYPSDFTPEVHAAWDKFLSSVSSVLTEKYR 142
                           **********************************************************7 PP

>> sp|P13273|HBA_CHRPI  Hemoglobin subunit alpha-A OS=Chrysemys picta bellii GN=HBAA PE=1 SV=1
   #    score  bias  c-Evalue  i-Evalue hmmfrom  hmm to    alifrom  ali to    envfrom  env to     acc
 ---   ------ ----- --------- --------- ------- -------    ------- -------    ------- -------    ----
   1 !  163.8   1.3   1.9e-49   9.5e-47       2     149 .]       1     141 []       1     141 [] 0.99

  Alignments for each domain:
  == domain 1  score: 163.8 bits;  conditional E-value: 1.9e-49
             globins4   2 vLseaektkvkavWakveadveesGadiLvrlfkstPatqefFekFkdLstedelkksadvkkHgkkvldAlsdalakldekleaklkdL 91 
                          vL +++k +vkavW kv a+vee+Ga+ L+r+f+++P+t+++F++F dL+     ++sa++++Hgkkvl+Al++a++++d +l ++l++L
  sp|P13273|HBA_CHRPI   1 VLNAGDKANVKAVWNKVAAHVEEYGAETLERMFTVYPQTKTYFPHF-DLH-----HGSAQIRTHGKKVLTALGEAVNHID-DLASALSKL 83 
                          6899******************************************.999.....************************9.9******** PP

             globins4  92 selHakklkvdpkyfkllsevlvdvlaarlpkeftadvqaaleKllalvakllaskYk 149
                          s+ Ha+ l+vdp +fk+l ++ ++v+a + p+ +t++v+ +l+K+l+ v ++l+skY+
  sp|P13273|HBA_CHRPI  84 SDIHAQTLRVDPVNFKFLNHCFLVVVAIHQPSVLTPEVHVSLDKFLSAVGTVLTSKYR 141
                          *********************************************************7 PP

>> sp|P83124|HBAD_CHENI  Hemoglobin subunit alpha-D OS=Chelonoidis nigra GN=HBAD PE=1 SV=1
   #    score  bias  c-Evalue  i-Evalue hmmfrom  hmm to    alifrom  ali to    envfrom  env to     acc
 ---   ------ ----- --------- --------- ------- -------    ------- -------    ------- -------    ----
   1 !  163.6   0.3   2.3e-49   1.1e-46       3     149 .]       2     141 .]       1     141 [] 0.99

  Alignments for each domain:
  == domain 1  score: 163.6 bits;  conditional E-value: 2.3e-49
              globins4   3 LseaektkvkavWakveadveesGadiLvrlfkstPatqefFekFkdLstedelkksadvkkHgkkvldAlsdalakldekleaklkdL 91 
                           L+e++k+ +++vW  v  + e+ Ga++L+r+f+++P t+++F++F dL+     ++s+++++Hgkkv++Al+da++++d +l+a+l++L
  sp|P83124|HBAD_CHENI   2 LTEDDKQLIQHVWETVLEHQEDFGAEALERMFTVYPSTKTYFPHF-DLH-----HGSEQIRHHGKKVVGALGDAVRHID-DLSATLSEL 83 
                           99*******************************************.999.....************************9.********* PP

              globins4  92 selHakklkvdpkyfkllsevlvdvlaarlpkeftadvqaaleKllalvakllaskYk 149
                           s+lHa +l+vdp +fklls++  +vl a+l++e+t++vq a++K+la v+ +la+kY+
  sp|P83124|HBAD_CHENI  84 SNLHAYNLRVDPVNFKLLSHCFQVVLGAHLGREYTPQVQVAYDKFLAAVSAVLAEKYR 141
                           *********************************************************7 PP

>> sp|P06638|HBA5_XENLA  Hemoglobin subunit alpha-5 OS=Xenopus laevis GN=hba5 PE=2 SV=2
   #    score  bias  c-Evalue  i-Evalue hmmfrom  hmm to    alifrom  ali to    envfrom  env to     acc
 ---   ------ ----- --------- --------- ------- -------    ------- -------    ------- -------    ----
   1 !  163.6   1.2   2.3e-49   1.1e-46       3     149 .]       3     142 .]       1     142 [] 0.99

  Alignments for each domain:
  == domain 1  score: 163.6 bits;  conditional E-value: 2.3e-49
              globins4   3 LseaektkvkavWakveadveesGadiLvrlfkstPatqefFekFkdLstedelkksadvkkHgkkvldAlsdalakldekleaklkdL 91 
                            s aek ++ ++W+kv  + +e Ga++L+rlf+s+P+t+++F +F dLs     ++s+d++ Hg kv++A+++a  ++d +++ +l++L
  sp|P06638|HBA5_XENLA   3 FSSAEKAAIASLWGKVSGHTDEIGAEALERLFLSYPQTKTYFSHF-DLS-----HGSKDLRSHGGKVVKAIGNAATHID-DIPHALSAL 84 
                           699******************************************.***.....************************9.9******** PP

              globins4  92 selHakklkvdpkyfkllsevlvdvlaarlpkeftadvqaaleKllalvakllaskYk 149
                           s+lHa klkvdp +fklls+++ ++la ++p+ef ad+qaa +K+la+v+ +l skY+
  sp|P06638|HBA5_XENLA  85 SDLHAFKLKVDPGNFKLLSHAIQVTLAIHFPAEFNADAQAAWDKFLAVVSAVLVSKYR 142
                           *********************************************************7 PP

>> sp|P02000|HBA_CAICR  Hemoglobin subunit alpha OS=Caiman crocodilus GN=HBA PE=1 SV=1
   #    score  bias  c-Evalue  i-Evalue hmmfrom  hmm to    alifrom  ali to    envfrom  env to     acc
 ---   ------ ----- --------- --------- ------- -------    ------- -------    ------- -------    ----
   1 !  163.4   0.2   2.5e-49   1.2e-46       2     149 .]       1     141 []       1     141 [] 0.99

  Alignments for each domain:
  == domain 1  score: 163.4 bits;  conditional E-value: 2.5e-49
             globins4   2 vLseaektkvkavWakveadveesGadiLvrlfkstPatqefFekFkdLstedelkksadvkkHgkkvldAlsdalakldekleaklkdL 91 
                          vLse++k++vka+W+kv  + ee+Ga++L+r+f ++P+t+ +F++F d+s     ++sa+++ Hgkkv  Al da++++d +l ++l  L
  sp|P02000|HBA_CAICR   1 VLSEEDKSHVKAIWGKVAGHLEEYGAEALERMFCAYPQTKIYFPHF-DMS-----HNSAQIRGHGKKVFAALHDAVNHID-DLAGALCRL 83 
                          69********************************************.888.....9***********************9.9******** PP

             globins4  92 selHakklkvdpkyfkllsevlvdvlaarlpkeftadvqaaleKllalvakllaskYk 149
                          s+lHa++l+vdp +fk+ls+++++v   ++p  +t++v+a+l+K+l  v+ +l+skY+
  sp|P02000|HBA_CAICR  84 SDLHAHNLRVDPVNFKFLSQCILVVFGVHHPCSLTPEVHASLDKFLCAVSAMLTSKYR 141
                          *********************************************************7 PP

>> sp|P04241|HBAD_RHEAM  Hemoglobin subunit alpha-D OS=Rhea americana GN=HBAD PE=1 SV=1
   #    score  bias  c-Evalue  i-Evalue hmmfrom  hmm to    alifrom  ali to    envfrom  env to     acc
 ---   ------ ----- --------- --------- ------- -------    ------- -------    ------- -------    ----
   1 !  163.4   0.3   2.6e-49   1.3e-46       3     149 .]       2     141 .]       1     141 [] 0.99

  Alignments for each domain:
  == domain 1  score: 163.4 bits;  conditional E-value: 2.6e-49
              globins4   3 LseaektkvkavWakveadveesGadiLvrlfkstPatqefFekFkdLstedelkksadvkkHgkkvldAlsdalakldekleaklkdL 91 
                           L++++k+ + ++W+kv  + +e G+++L+r+f ++P+t+++F++F dL+      +s++v+ Hgkkv++Als+a+++ld +l+++l++L
  sp|P04241|HBAD_RHEAM   2 LTADDKKLISQIWTKVAEHGGEFGGEALERMFITYPQTKTYFPHF-DLH-----VGSEQVRGHGKKVVNALSNAVKNLD-NLSQALAEL 83 
                           89*******************************************.999.....8************************.********* PP

              globins4  92 selHakklkvdpkyfkllsevlvdvlaarlpkeftadvqaaleKllalvakllaskYk 149
                           s+lHa +l+vdp +fklls++  +vla +l+ke+t++v+aa++K+l+ va +la+kY+
  sp|P04241|HBAD_RHEAM  84 SNLHAYNLRVDPVNFKLLSQCFQVVLAVHLGKEYTPEVHAAYDKFLSAVASVLAEKYR 141
                           *********************************************************7 PP

>> sp|P01986|HBA_ANAPL  Hemoglobin subunit alpha-A OS=Anas platyrhynchos GN=HBAA PE=1 SV=2
   #    score  bias  c-Evalue  i-Evalue hmmfrom  hmm to    alifrom  ali to    envfrom  env to     acc
 ---   ------ ----- --------- --------- ------- -------    ------- -------    ------- -------    ----
   1 !  162.9   1.4   3.5e-49   1.7e-46       2     149 .]       2     142 .]       1     142 [] 0.99

  Alignments for each domain:
  == domain 1  score: 162.9 bits;  conditional E-value: 3.5e-49
             globins4   2 vLseaektkvkavWakveadveesGadiLvrlfkstPatqefFekFkdLstedelkksadvkkHgkkvldAlsdalakldekleaklkdL 91 
                          vLs+a+kt+vk v++k++ ++ee+Ga+ L+r+f ++P+t+++F++F dLs     ++sa++k+Hgkkv+ Al +a++++d ++ ++l++L
  sp|P01986|HBA_ANAPL   2 VLSAADKTNVKGVFSKIGGHAEEYGAETLERMFIAYPQTKTYFPHF-DLS-----HGSAQIKAHGKKVAAALVEAVNHVD-DIAGALSKL 84 
                          8*********************************************.***.....************************9.9******** PP

             globins4  92 selHakklkvdpkyfkllsevlvdvlaarlpkeftadvqaaleKllalvakllaskYk 149
                          s+lHa+kl+vdp +fk+l+++ ++v+a ++p+ +t++v+a+l+K++  v  +l++kY+
  sp|P01986|HBA_ANAPL  85 SDLHAQKLRVDPVNFKFLGHCFLVVVAIHHPAALTPEVHASLDKFMCAVGAVLTAKYR 142
                          *********************************************************7 PP

>> sp|P01989|HBA_ANSAN  Hemoglobin subunit alpha-A OS=Anser anser anser GN=HBAA PE=1 SV=2
   #    score  bias  c-Evalue  i-Evalue hmmfrom  hmm to    alifrom  ali to    envfrom  env to     acc
 ---   ------ ----- --------- --------- ------- -------    ------- -------    ------- -------    ----
   1 !  162.8   1.0   3.8e-49   1.8e-46       2     149 .]       2     142 .]       1     142 [] 0.99

  Alignments for each domain:
  == domain 1  score: 162.8 bits;  conditional E-value: 3.8e-49
             globins4   2 vLseaektkvkavWakveadveesGadiLvrlfkstPatqefFekFkdLstedelkksadvkkHgkkvldAlsdalakldekleaklkdL 91 
                          vLs+a+kt+vk v++k++ ++ee+Ga+ L+r+f+++P+t+++F++F dL+     ++sa++k+Hgkkv+ Al +a++++d ++ ++l++L
  sp|P01989|HBA_ANSAN   2 VLSAADKTNVKGVFSKIGGHAEEYGAETLERMFTAYPQTKTYFPHF-DLQ-----HGSAQIKAHGKKVAAALVEAVNHID-DIAGALSKL 84 
                          8*********************************************.999.....************************9.9******** PP

             globins4  92 selHakklkvdpkyfkllsevlvdvlaarlpkeftadvqaaleKllalvakllaskYk 149
                          s+lHa+kl+vdp +fk+l+++ ++v+a ++p+ +t++v+a+l+K+l  v ++l++kY+
  sp|P01989|HBA_ANSAN  85 SDLHAQKLRVDPVNFKFLGHCFLVVVAIHHPSALTPEVHASLDKFLCAVGTVLTAKYR 142
                          *********************************************************7 PP

>> sp|P08257|HBAD_GYPRU  Hemoglobin subunit alpha-D/D' OS=Gyps rueppellii GN=HBAD PE=1 SV=1
   #    score  bias  c-Evalue  i-Evalue hmmfrom  hmm to    alifrom  ali to    envfrom  env to     acc
 ---   ------ ----- --------- --------- ------- -------    ------- -------    ------- -------    ----
   1 !  162.8   0.2     4e-49   1.9e-46       3     149 .]       2     141 .]       1     141 [] 0.99

  Alignments for each domain:
  == domain 1  score: 162.8 bits;  conditional E-value: 4e-49
              globins4   3 LseaektkvkavWakveadveesGadiLvrlfkstPatqefFekFkdLstedelkksadvkkHgkkvldAlsdalakldekleaklkdL 91 
                           L++++k+ +++ W kv+ + e+ Ga++L+r+f ++P+t+++F++F dLs      +s++v+ Hgkkv++Al++a++++d +l+++l++L
  sp|P08257|HBAD_GYPRU   2 LTADDKKLIQTTWDKVQGHQEDFGAEALQRMFITYPQTKTYFPHF-DLS-----PGSDQVRGHGKKVVNALGNAVKSMD-NLSQALSEL 83 
                           89*******************************************.9**.....9************************.********* PP

              globins4  92 selHakklkvdpkyfkllsevlvdvlaarlpkeftadvqaaleKllalvakllaskYk 149
                           s+lHa +l+vdp +fklls++  +vla +l+ke+t++v++a++K+l+ va +la+kY+
  sp|P08257|HBAD_GYPRU  84 SNLHAYNLRVDPVNFKLLSQCFQVVLAVHLGKEYTPEVHSAFDKFLSAVAAVLAEKYR 141
                           *********************************************************7 PP

>> sp|P01988|HBA_ANAPP  Hemoglobin subunit alpha-A OS=Anas platyrhynchos platyrhynchos GN=HBAA PE=1 SV=2
   #    score  bias  c-Evalue  i-Evalue hmmfrom  hmm to    alifrom  ali to    envfrom  env to     acc
 ---   ------ ----- --------- --------- ------- -------    ------- -------    ------- -------    ----
   1 !  162.8   1.3     4e-49   1.9e-46       2     149 .]       2     142 .]       1     142 [] 0.99

  Alignments for each domain:
  == domain 1  score: 162.8 bits;  conditional E-value: 4e-49
             globins4   2 vLseaektkvkavWakveadveesGadiLvrlfkstPatqefFekFkdLstedelkksadvkkHgkkvldAlsdalakldekleaklkdL 91 
                          vLs+a+kt+vk v++k++ ++ee+Ga+ L+r+f ++P+t+++F++F dLs     ++sa++k+Hgkkv+ Al +a++++d ++ ++l++L
  sp|P01988|HBA_ANAPP   2 VLSAADKTNVKGVFSKIGGHAEEYGAETLERMFIAYPQTKTYFPHF-DLS-----HGSAQIKAHGKKVAAALVEAVNHID-DIAGALSKL 84 
                          8*********************************************.***.....************************9.9******** PP

             globins4  92 selHakklkvdpkyfkllsevlvdvlaarlpkeftadvqaaleKllalvakllaskYk 149
                          s+lHa+kl+vdp +fk+l+++ ++v+a ++p+ +t++v+a+l+K++  v  +l++kY+
  sp|P01988|HBA_ANAPP  85 SDLHAQKLRVDPVNFKFLGHCFLVVVAIHHPAALTPEVHASLDKFMCAVGAVLTAKYR 142
                          *********************************************************7 PP

>> sp|P02002|HBAD_PHACO  Hemoglobin subunit alpha-D OS=Phasianus colchicus colchicus GN=HBAD PE=1 SV=1
   #    score  bias  c-Evalue  i-Evalue hmmfrom  hmm to    alifrom  ali to    envfrom  env to     acc
 ---   ------ ----- --------- --------- ------- -------    ------- -------    ------- -------    ----
   1 !  162.7   0.4   4.3e-49   2.1e-46       3     149 .]       2     141 .]       1     141 [] 0.99

  Alignments for each domain:
  == domain 1  score: 162.7 bits;  conditional E-value: 4.3e-49
              globins4   3 LseaektkvkavWakveadveesGadiLvrlfkstPatqefFekFkdLstedelkksadvkkHgkkvldAlsdalakldekleaklkdL 91 
                           L +++k+ ++++W k  ++ +e Ga++Lvr+f+++P+t+++F++F dLs      +s++++ Hgkkvl+Als+a++++d +l++++++L
  sp|P02002|HBAD_PHACO   2 LNAEDKKLIQQAWEKAASHQQEFGAEALVRMFTAYPQTKTYFPHF-DLS-----PGSDQIRGHGKKVLGALSNAVKNVD-NLSQAMSEL 83 
                           889******************************************.9**.....9************************.********* PP

              globins4  92 selHakklkvdpkyfkllsevlvdvlaarlpkeftadvqaaleKllalvakllaskYk 149
                           s+lHa +l+vdp +fklls+++ +vla +++k++t++v+aa++K+l+ v+ +la+kY+
  sp|P02002|HBAD_PHACO  84 SNLHAYNLRVDPVNFKLLSQCIEVVLAVHMGKDYTPEVHAAFDKFLSAVSAVLAEKYR 141
                           *********************************************************7 PP

>> sp|P01993|HBA_AQUCH  Hemoglobin subunit alpha-A OS=Aquila chrysaetos GN=HBAA PE=1 SV=2
   #    score  bias  c-Evalue  i-Evalue hmmfrom  hmm to    alifrom  ali to    envfrom  env to     acc
 ---   ------ ----- --------- --------- ------- -------    ------- -------    ------- -------    ----
   1 !  162.6   0.5   4.4e-49   2.1e-46       2     149 .]       2     142 .]       1     142 [] 0.99

  Alignments for each domain:
  == domain 1  score: 162.6 bits;  conditional E-value: 4.4e-49
             globins4   2 vLseaektkvkavWakveadveesGadiLvrlfkstPatqefFekFkdLstedelkksadvkkHgkkvldAlsdalakldekleaklkdL 91 
                          vLs+++kt+vk+v++k+  ++e++Ga++L+r+f+++P t+++F++F dL+     ++sa++k+Hgkkv++Al +a++++d ++ ++l++L
  sp|P01993|HBA_AQUCH   2 VLSANDKTNVKNVFTKISGHAEDYGAEALERMFTTYPPTKTYFPHF-DLH-----HGSAQIKAHGKKVVGALIEAVNHID-DMAGALSKL 84 
                          89********************************************.999.....************************9.********* PP

             globins4  92 selHakklkvdpkyfkllsevlvdvlaarlpkeftadvqaaleKllalvakllaskYk 149
                          s+lHa+kl+vdp +fkll+++ ++v+a ++p+ +t++v+a+l+K+l  v ++l++kY+
  sp|P01993|HBA_AQUCH  85 SDLHAQKLRVDPVNFKLLGQCFLVVVAIHHPSVLTPEVHASLDKFLCAVGNVLTAKYR 142
                          *********************************************************7 PP

>> sp|P84791|HBAD_AYTFU  Hemoglobin subunit alpha-D OS=Aythya fuligula GN=HBAD PE=1 SV=1
   #    score  bias  c-Evalue  i-Evalue hmmfrom  hmm to    alifrom  ali to    envfrom  env to     acc
 ---   ------ ----- --------- --------- ------- -------    ------- -------    ------- -------    ----
   1 !  162.6   0.4   4.5e-49   2.2e-46       3     149 .]       2     141 .]       1     141 [] 0.99

  Alignments for each domain:
  == domain 1  score: 162.6 bits;  conditional E-value: 4.5e-49
              globins4   3 LseaektkvkavWakveadveesGadiLvrlfkstPatqefFekFkdLstedelkksadvkkHgkkvldAlsdalakldekleaklkdL 91 
                           L++++k+ ++++W kv  + ++ G+++L+r+f+++P+t+++F++F dL+      +s++v+ Hgkkv+ Al++a+++ld +++++l++L
  sp|P84791|HBAD_AYTFU   2 LTAEDKKLITQLWEKVAGHQDDFGNEALQRMFVTYPQTKTYFPHF-DLH-----PGSEQVRGHGKKVAAALGNAVKSLD-NISQALSEL 83 
                           99*******************************************.999.....9************************.********* PP

              globins4  92 selHakklkvdpkyfkllsevlvdvlaarlpkeftadvqaaleKllalvakllaskYk 149
                           s+lHa +l+vdp +fkll+++  +vlaa+l+k++t+d++aa++K+l+ va +la+kY+
  sp|P84791|HBAD_AYTFU  84 SNLHAYNLRVDPVNFKLLAQCFQVVLAAHLGKDYTPDMHAAFDKFLSAVAAVLAEKYR 141
                           *********************************************************7 PP

>> sp|P06347|HBAZ_PANTR  Hemoglobin subunit zeta OS=Pan troglodytes GN=HBZ1 PE=3 SV=2
   #    score  bias  c-Evalue  i-Evalue hmmfrom  hmm to    alifrom  ali to    envfrom  env to     acc
 ---   ------ ----- --------- --------- ------- -------    ------- -------    ------- -------    ----
   1 !  162.3   0.2   5.7e-49   2.8e-46       2     149 .]       2     142 .]       1     142 [] 0.98

  Alignments for each domain:
  == domain 1  score: 162.3 bits;  conditional E-value: 5.7e-49
              globins4   2 vLseaektkvkavWakveadveesGadiLvrlfkstPatqefFekFkdLstedelkksadvkkHgkkvldAlsdalakldekleaklkd 90 
                            L++ e t + ++Wak+ +++++ G++ L+rlf+s+P+t+++F++F dL+      +sa++++Hg kv+ A++da++++d ++ ++l++
  sp|P06347|HBAZ_PANTR   2 SLTKTEGTIIVSMWAKISTQADTIGTETLERLFLSHPQTKTYFPHF-DLH-----PGSAQLRAHGSKVVAAVGDAVKSID-NIGGALSK 83 
                           58999*****************************************.999.....9************************.******** PP

              globins4  91 LselHakklkvdpkyfkllsevlvdvlaarlpkeftadvqaaleKllalvakllaskYk 149
                           LselHa  l+vdp +fklls++l+++laar+p++fta+++aa +K+l++v+ +l++kY+
  sp|P06347|HBAZ_PANTR  84 LSELHAYILRVDPVNFKLLSHCLLVTLAARFPADFTAEAHAAWDKFLSVVSSVLTEKYR 142
                           **********************************************************7 PP

>> sp|P22740|HBA_ANAPE  Hemoglobin subunit alpha-A OS=Anas penelope GN=HBAA PE=1 SV=2
   #    score  bias  c-Evalue  i-Evalue hmmfrom  hmm to    alifrom  ali to    envfrom  env to     acc
 ---   ------ ----- --------- --------- ------- -------    ------- -------    ------- -------    ----
   1 !  162.2   1.2   5.9e-49   2.9e-46       2     149 .]       2     142 .]       1     142 [] 0.99

  Alignments for each domain:
  == domain 1  score: 162.2 bits;  conditional E-value: 5.9e-49
             globins4   2 vLseaektkvkavWakveadveesGadiLvrlfkstPatqefFekFkdLstedelkksadvkkHgkkvldAlsdalakldekleaklkdL 91 
                          vLs+a+kt+vk v++k++ ++ee+Ga+ L+r+f ++P+t+++F++F dLs     ++sa++k+Hgkkv+ Al +a++++d ++ ++l++L
  sp|P22740|HBA_ANAPE   2 VLSAADKTNVKGVFSKIGGHAEEYGAETLERMFIAYPQTKTYFPHF-DLS-----HGSAQIKAHGKKVAAALVEAVNHID-DIAGALSKL 84 
                          8*********************************************.***.....************************9.9******** PP

             globins4  92 selHakklkvdpkyfkllsevlvdvlaarlpkeftadvqaaleKllalvakllaskYk 149
                          s+lHa+kl+vdp +fk+l+++ ++v+a ++p+ +t++v+a+l+K+l  v  +l++kY+
  sp|P22740|HBA_ANAPE  85 SDLHAQKLRVDPVNFKFLGHCFLVVVAIHHPAALTPEVHASLDKFLCAVGAVLTAKYR 142
                          *********************************************************7 PP

>> sp|P82112|HBA2_STEMC  Hemoglobin subunit alpha-2 OS=Stercorarius maccormicki PE=1 SV=1
   #    score  bias  c-Evalue  i-Evalue hmmfrom  hmm to    alifrom  ali to    envfrom  env to     acc
 ---   ------ ----- --------- --------- ------- -------    ------- -------    ------- -------    ----
   1 !  162.2   0.4     6e-49   2.9e-46       3     149 .]       2     141 .]       1     141 [] 0.99

  Alignments for each domain:
  == domain 1  score: 162.2 bits;  conditional E-value: 6e-49
              globins4   3 LseaektkvkavWakveadveesGadiLvrlfkstPatqefFekFkdLstedelkksadvkkHgkkvldAlsdalakldekleaklkdL 91 
                           L++++k+ ++++W kv  + e+ Ga++L+r+f ++P+t+++F++F dL+     ++s++++ Hgkkv++Al++a+++ld +l+++l++L
  sp|P82112|HBA2_STEMC   2 LTADDKKLILQIWEKVLGHQEDFGAEALERMFITYPQTKTYFPHF-DLQ-----HGSDQIRSHGKKVVTALGNAVKSLD-NLSQALSEL 83 
                           89*******************************************.999.....*************************.********* PP

              globins4  92 selHakklkvdpkyfkllsevlvdvlaarlpkeftadvqaaleKllalvakllaskYk 149
                           s+lHa +l+vdp +fklls++  +vla +l+k++t++v+aa++K+l+ va +l++kY+
  sp|P82112|HBA2_STEMC  84 SNLHAYNLRVDPVNFKLLSQCFQVVLAVHLGKDYTPEVHAAFDKFLSAVAAVLSEKYR 141
                           *********************************************************7 PP

>> sp|P01991|HBA_BRACA  Hemoglobin subunit alpha-A OS=Branta canadensis GN=HBAA PE=1 SV=1
   #    score  bias  c-Evalue  i-Evalue hmmfrom  hmm to    alifrom  ali to    envfrom  env to     acc
 ---   ------ ----- --------- --------- ------- -------    ------- -------    ------- -------    ----
   1 !  162.0   1.0   6.7e-49   3.3e-46       2     149 .]       1     141 []       1     141 [] 0.99

  Alignments for each domain:
  == domain 1  score: 162.0 bits;  conditional E-value: 6.7e-49
             globins4   2 vLseaektkvkavWakveadveesGadiLvrlfkstPatqefFekFkdLstedelkksadvkkHgkkvldAlsdalakldekleaklkdL 91 
                          vLs+a+kt+vk v++k++ +++e+Ga+ L+r+f+++P+t+++F++F dL+     ++sa++k+Hgkkv+ Al +a++++d ++ ++l++L
  sp|P01991|HBA_BRACA   1 VLSAADKTNVKGVFSKIGGHADEYGAETLERMFVAYPQTKTYFPHF-DLQ-----HGSAQIKAHGKKVAAALVEAVNHID-DIAGALSKL 83 
                          69********************************************.999.....************************9.9******** PP

             globins4  92 selHakklkvdpkyfkllsevlvdvlaarlpkeftadvqaaleKllalvakllaskYk 149
                          s+lHa+kl+vdp +fk+l+++ ++v+a ++p+ +t++v+a+l+K+l  v ++l++kY+
  sp|P01991|HBA_BRACA  84 SDLHAQKLRVDPVNFKFLGHCFLVVVAIHHPSALTPEVHASLDKFLCAVGTVLTAKYR 141
```
