## supplemental_material for "RNA structure prediction using positive and negative evolutionary information": HBB_HUMAN

```
>HBB_HUMAN Human beta hemoglobin.
VHLTPEEKSAVTALWGKVNVDEVGGEALGRLLVVYPWTQRFFESFGDLSTPDAVMGNPKV
KAHGKKVLGAFSDGLAHLDNLKGTFATLSELHCDKLHVDPENFRLLGNVLVCVLAHHFGK
EFTPPVQAAYQKVVAGVANALAHKYH
```
