## supplemental_material for "RNA structure prediction using positive and negative evolutionary information": minifam

```
HMMER3/e [3.0 | March 2010]
NAME  globins4
LENG  149
ALPH  amino
RF    no
CONS  yes
CS    no
MAP   yes
DATE  Thu Jun 16 11:45:13 2011
NSEQ  4
EFFN  0.964844
CKSUM 2027839109
STATS LOCAL MSV       -9.9014  0.70957
STATS LOCAL VITERBI  -10.7224  0.70957
STATS LOCAL FORWARD   -4.1637  0.70957
HMM          A        C        D        E        F        G        H        I        K        L        M        N        P        Q        R        S        T        V        W        Y   
            m->m     m->i     m->d     i->m     i->i     d->m     d->d
  COMPO   2.36553  4.52577  2.96709  2.70473  3.20818  3.02239  3.41069  2.90041  2.55332  2.35210  3.67329  3.19812  3.45595  3.16091  3.07934  2.66722  2.85475  2.56965  4.55393  3.62921
          2.68640  4.42247  2.77497  2.73145  3.46376  2.40504  3.72516  3.29302  2.67763  2.69377  4.24712  2.90369  2.73719  3.18168  2.89823  2.37879  2.77497  2.98431  4.58499  3.61525
          0.57544  1.78073  1.31293  1.75577  0.18968  0.00000        *
      1   1.70038  4.17733  3.76164  3.36686  3.72281  3.29583  4.27570  2.40482  3.29230  2.54324  3.63799  3.55099  3.93183  3.61602  3.56580  2.71897  2.84104  1.67328  5.32720  4.10031      9 v - -
          2.68618  4.42225  2.77519  2.73123  3.46354  2.40513  3.72494  3.29354  2.67741  2.69355  4.24690  2.90347  2.73739  3.18146  2.89801  2.37887  2.77519  2.98518  4.58477  3.61503
          0.03156  3.86736  4.58970  0.61958  0.77255  0.34406  1.23405
      2   2.62748  4.47174  3.31917  2.82619  3.63815  3.49607  2.75382  3.03401  2.75280  2.74783  3.65114  3.24714  2.62341  3.12082  3.11124  2.79244  2.89355  1.88003  5.06315  3.77128     10 v - -
          2.68618  4.42225  2.77519  2.73123  3.46354  2.40513  3.72494  3.29354  2.67741  2.69355  4.24690  2.90347  2.73739  3.18146  2.89801  2.37887  2.77519  2.98518  4.58477  3.61503
          0.02321  4.17053  4.89288  0.61958  0.77255  0.48576  0.95510
      3   3.50771  4.88753  4.66754  4.31907  3.27776  4.35743  4.88268  2.50779  4.08449  0.57907  3.22569  4.56607  4.74802  4.37991  4.20749  3.97946  3.79191  2.62059  5.25407  4.04279     11 L - -
          2.68618  4.42225  2.77519  2.73123  3.46354  2.40513  3.72494  3.29354  2.67741  2.69355  4.24690  2.90347  2.73739  3.18146  2.89801  2.37887  2.77519  2.98518  4.58477  3.61503
          0.02321  4.17053  4.89288  0.61958  0.77255  0.48576  0.95510
      4   2.34080  4.28719  3.51550  3.22063  4.37406  3.06195  4.29366  3.74891  3.24370  3.47337  4.31943  3.39310  3.80273  3.56072  3.55390  1.08280  2.00280  3.23325  5.72380  4.49519     12 s - -
          2.68618  4.42225  2.77519  2.73123  3.46354  2.40513  3.72494  3.29354  2.67741  2.69355  4.24690  2.90347  2.73739  3.18146  2.89801  2.37887  2.77519  2.98518  4.58477  3.61503
          0.02321  4.17053  4.89288  0.61958  0.77255  0.48576  0.95510
      5   2.04218  4.87966  2.77126  1.92448  4.32563  3.33660  3.78415  3.73388  2.61886  3.34029  4.16568  2.96714  2.18012  2.94561  3.07633  2.70238  2.96803  3.36068  5.56791  4.21854     13 e - -
          2.68618  4.42225  2.77519  2.73123  3.46354  2.40513  3.72494  3.29354  2.67741  2.69355  4.24690  2.90347  2.73739  3.18146  2.89801  2.37887  2.77519  2.98518  4.58477  3.61503
          0.02321  4.17053  4.89288  0.61958  0.77255  0.48576  0.95510
      6   1.67844  4.79514  2.78469  2.00544  4.34945  2.26719  3.85010  3.76260  2.72087  3.37961  4.20641  2.99947  3.85561  3.02442  3.17766  2.68798  2.96575  3.36703  5.60901  4.27005     14 a - -
          2.68618  4.42225  2.77519  2.73123  3.46354  2.40513  3.72494  3.29354  2.67741  2.69355  4.24690  2.90347  2.73739  3.18146  2.89801  2.37887  2.77519  2.98518  4.58477  3.61503
          0.02321  4.17053  4.89288  0.61958  0.77255  0.48576  0.95510
      7   3.05756  5.63998  1.78612  1.06702  4.93093  3.31407  3.86695  4.45859  2.89031  3.95237  4.80915  2.77798  3.94091  3.03432  3.48933  2.93505  3.34810  4.02575  6.09427  4.58708     15 e - -
          2.68618  4.42225  2.77519  2.73123  3.46354  2.40513  3.72494  3.29354  2.67741  2.69355  4.24690  2.90347  2.73739  3.18146  2.89801  2.37887  2.77519  2.98518  4.58477  3.61503
          0.02321  4.17053  4.89288  0.61958  0.77255  0.48576  0.95510
      8   2.98085  4.92154  3.50401  2.91209  3.76425  3.70161  3.75301  3.57060  1.24921  3.12012  4.04714  3.32210  4.09411  3.00014  2.54951  3.05147  3.18982  3.31354  2.52964  3.70813     16 k - -
          2.68618  4.42225  2.77519  2.73123  3.46354  2.40513  3.72494  3.29354  2.67741  2.69355  4.24690  2.90347  2.73739  3.18146  2.89801  2.37887  2.77519  2.98518  4.58477  3.61503
          0.02321  4.17053  4.89288  0.61958  0.77255  0.48576  0.95510
      9   2.59353  4.69451  3.03503  2.60972  4.18917  3.33498  3.80536  3.60013  2.58953  3.21847  4.04944  3.07115  3.85428  2.20828  2.99231  2.14672  1.84753  3.23346  5.45458  4.14691     17 t - -
          2.68618  4.42225  2.77519  2.73123  3.46354  2.40513  3.72494  3.29354  2.67741  2.69355  4.24690  2.90347  2.73739  3.18146  2.89801  2.37887  2.77519  2.98518  4.58477  3.61503
          0.02321  4.17053  4.89288  0.61958  0.77255  0.48576  0.95510
     10   2.23880  4.76665  3.06952  2.55248  4.02235  3.47005  3.69787  3.40277  2.01551  2.36330  3.87991  2.51243  3.88223  2.86967  2.84293  2.72413  2.90300  3.10205  5.29826  3.99496     18 k - -
          2.68618  4.42225  2.77519  2.73123  3.46354  2.40513  3.72494  3.29354  2.67741  2.69355  4.24690  2.90347  2.73739  3.18146  2.89801  2.37887  2.77519  2.98518  4.58477  3.61503
          0.02321  4.17053  4.89288  0.61958  0.77255  0.48576  0.95510
     11   3.19694  4.48391  4.99800  4.51340  3.70437  4.59686  5.22508  1.39091  4.40799  2.19554  3.49619  4.71017  4.90059  4.67186  4.59646  3.99910  3.46528  0.94853  5.69937  4.48740     19 v - -
          2.68618  4.42225  2.77519  2.73123  3.46354  2.40513  3.72494  3.29354  2.67741  2.69355  4.24690  2.90347  2.73739  3.18146  2.89801  2.37887  2.77519  2.98518  4.58477  3.61503
          0.02321  4.17053  4.89288  0.61958  0.77255  0.48576  0.95510
     12   2.75048  4.80166  3.26496  2.66512  4.05387  3.56143  3.69034  3.41974  1.98979  2.32315  3.89028  3.13074  3.94179  2.86188  2.09152  2.81637  2.39268  3.13531  5.28085  4.01795     20 k - -
          2.68618  4.42225  2.77519  2.73123  3.46354  2.40513  3.72494  3.29354  2.67741  2.69355  4.24690  2.90347  2.73739  3.18146  2.89801  2.37887  2.77519  2.98518  4.58477  3.61503
          0.02321  4.17053  4.89288  0.61958  0.77255  0.48576  0.95510
     13   1.76333  4.59630  3.10164  2.67897  4.07335  3.31056  2.49445  3.52561  2.68943  3.16162  4.00001  3.11582  3.85067  3.04885  3.09407  2.02147  2.87931  3.16321  5.39081  4.07911     21 a - -
          2.68618  4.42225  2.77519  2.73123  3.46354  2.40513  3.72494  3.29354  2.67741  2.69355  4.24690  2.90347  2.73739  3.18146  2.89801  2.37887  2.77519  2.98518  4.58477  3.61503
          0.02321  4.17053  4.89288  0.61958  0.77255  0.48576  0.95510
     14   1.74676  4.33104  4.10096  3.58029  3.53459  3.81128  4.36357  2.24459  3.48183  1.89076  3.43717  3.84444  4.26434  3.77047  3.74451  3.15389  3.06390  1.66791  5.19600  3.98969     22 v - -
          2.68618  4.42225  2.77519  2.73123  3.46354  2.40513  3.72494  3.29354  2.67741  2.69355  4.24690  2.90347  2.73739  3.18146  2.89801  2.37887  2.77519  2.98518  4.58477  3.61503
          0.02321  4.17053  4.89288  0.61958  0.77255  0.48576  0.95510
     15   3.87954  5.13867  4.57762  4.36488  3.03765  4.09084  4.31854  3.92859  4.08791  3.26710  4.54641  4.45726  4.63521  4.45940  4.15994  4.08011  4.19741  3.82655  0.45161  3.02591     23 W - -
          2.68618  4.42225  2.77519  2.73123  3.46354  2.40513  3.72494  3.29354  2.67741  2.69355  4.24690  2.90347  2.73739  3.18146  2.89801  2.37887  2.77519  2.98518  4.58477  3.61503
          0.02321  4.17053  4.89288  0.61958  0.77255  0.48576  0.95510
     16   1.17729  4.26198  3.57130  3.34611  4.48932  1.56793  4.42455  3.86761  3.45066  3.59704  4.43496  3.45644  3.80449  3.71634  3.74017  2.51428  2.83714  3.30004  5.82592  4.64145     24 a - -
          2.68618  4.42225  2.77519  2.73123  3.46354  2.40513  3.72494  3.29354  2.67741  2.69355  4.24690  2.90347  2.73739  3.18146  2.89801  2.37887  2.77519  2.98518  4.58477  3.61503
          0.02321  4.17053  4.89288  0.61958  0.77255  0.48576  0.95510
     17   2.88817  5.04467  3.10563  2.67545  4.50902  3.51529  3.78021  3.92264  1.24585  3.45270  4.30607  3.14138  2.36832  2.93193  2.59730  2.90680  3.14272  3.56445  5.56837  4.31000     25 k - -
          2.68618  4.42225  2.77519  2.73123  3.46354  2.40513  3.72494  3.29354  2.67741  2.69355  4.24690  2.90347  2.73739  3.18146  2.89801  2.37887  2.77519  2.98518  4.58477  3.61503
          0.02321  4.17053  4.89288  0.61958  0.77255  0.48576  0.95510
     18   3.05146  4.52367  4.53075  4.21316  3.78794  4.02425  4.96997  2.08597  4.08612  2.42902  3.71686  4.35272  4.57557  4.42900  4.26873  3.55467  3.41034  0.71672  5.61943  4.36559     26 v - -
          2.68618  4.42225  2.77519  2.73123  3.46354  2.40513  3.72494  3.29354  2.67741  2.69355  4.24690  2.90347  2.73739  3.18146  2.89801  2.37887  2.77519  2.98518  4.58477  3.61503
          0.15590  4.17053  2.04864  0.61958  0.77255  0.48576  0.95510
     19   2.68479  4.81315  2.78148  1.93235  3.94110  2.58636  3.69416  3.47083  2.55190  3.09021  3.94228  2.95115  3.85408  2.89111  2.99210  2.72265  2.93521  3.16412  5.27296  2.55092     27 e - -
          2.68618  4.42225  2.77519  2.73123  3.46354  2.40513  3.72494  3.29354  2.67741  2.69355  4.24690  2.90347  2.73739  3.18146  2.89801  2.37887  2.77519  2.98518  4.58477  3.61503
          0.02646  4.04109  4.76344  0.61958  0.77255  0.62497  0.76632
     20   1.24956  4.17178  3.49549  3.21559  4.28754  2.96447  4.26633  3.63846  3.25854  3.38649  4.23557  3.34723  3.71824  3.55069  3.55664  1.64035  2.73156  3.12303  5.65279  4.43774     28 a - -
          2.68618  4.42225  2.77519  2.73123  3.46354  2.40513  3.72494  3.29354  2.67741  2.69355  4.24690  2.90347  2.73739  3.18146  2.89801  2.37887  2.77519  2.98518  4.58477  3.61503
          0.02646  4.04109  4.76344  0.61958  0.77255  0.40762  1.09431
     21   2.72255  5.13686  2.10819  2.30370  4.43753  3.36911  2.77903  3.91156  2.48945  3.43909  4.22575  2.32339  3.83724  2.80393  2.98938  2.68803  2.27927  3.51682  5.60972  4.20361     31 d - -
          2.68618  4.42225  2.77519  2.73123  3.46354  2.40513  3.72494  3.29354  2.67741  2.69355  4.24690  2.90347  2.73739  3.18146  2.89801  2.37887  2.77519  2.98518  4.58477  3.61503
          0.02321  4.17053  4.89288  0.61958  0.77255  0.48576  0.95510
     22   2.21080  4.24532  3.90070  3.37171  3.30266  3.69693  4.07080  2.48422  3.27322  2.39225  3.38783  3.64703  4.12115  3.55460  3.52849  3.01029  2.94053  1.60162  4.85781  2.46888     32 v - -
          2.68618  4.42225  2.77519  2.73123  3.46354  2.40513  3.72494  3.29354  2.67741  2.69355  4.24690  2.90347  2.73739  3.18146  2.89801  2.37887  2.77519  2.98518  4.58477  3.61503
          0.02321  4.17053  4.89288  0.61958  0.77255  0.48576  0.95510
     23   2.11381  5.24929  2.03303  1.80395  4.58633  2.53811  3.73176  4.06390  2.60883  3.58308  4.37935  2.82480  3.85884  2.87023  3.13981  2.74200  3.06026  3.65099  5.75543  4.32261     33 e - -
          2.68618  4.42225  2.77519  2.73123  3.46354  2.40513  3.72494  3.29354  2.67741  2.69355  4.24690  2.90347  2.73739  3.18146  2.89801  2.37887  2.77519  2.98518  4.58477  3.61503
          0.02321  4.17053  4.89288  0.61958  0.77255  0.48576  0.95510
     24   2.69793  4.94558  2.70258  1.69825  4.39821  2.33192  3.78049  3.82467  2.62191  3.41144  4.22851  2.93775  3.85955  2.93694  3.09150  2.71026  2.18745  3.43624  5.62101  4.25627     34 e - -
          2.68618  4.42225  2.77519  2.73123  3.46354  2.40513  3.72494  3.29354  2.67741  2.69355  4.24690  2.90347  2.73739  3.18146  2.89801  2.37887  2.77519  2.98518  4.58477  3.61503
          0.02321  4.17053  4.89288  0.61958  0.77255  0.48576  0.95510
     25   2.64091  4.46648  3.34374  2.80311  3.42902  3.55272  2.66869  3.00952  2.74944  2.69246  3.58308  3.23558  3.94921  3.08558  3.12525  2.23223  2.87915  2.30384  4.88555  2.76524     35 s - -
          2.68618  4.42225  2.77519  2.73123  3.46354  2.40513  3.72494  3.29354  2.67741  2.69355  4.24690  2.90347  2.73739  3.18146  2.89801  2.37887  2.77519  2.98518  4.58477  3.61503
          0.02321  4.17053  4.89288  0.61958  0.77255  0.48576  0.95510
     26   3.07955  4.81453  3.81345  3.75576  4.87199  0.38858  4.84729  4.55455  3.97697  4.16722  5.15284  3.97911  4.21424  4.27811  4.17031  3.26163  3.58377  4.02507  5.87777  4.98756     36 G - -
          2.68618  4.42225  2.77519  2.73123  3.46354  2.40513  3.72494  3.29354  2.67741  2.69355  4.24690  2.90347  2.73739  3.18146  2.89801  2.37887  2.77519  2.98518  4.58477  3.61503
          0.02321  4.17053  4.89288  0.61958  0.77255  0.48576  0.95510
     27   2.16793  4.55369  3.17704  2.68551  3.91033  2.58600  3.80698  3.26431  2.66700  2.95066  3.80883  3.13379  3.87025  2.29397  3.07339  2.68456  2.85627  2.26116  5.25857  3.97776     37 a - -
          2.68618  4.42225  2.77519  2.73123  3.46354  2.40513  3.72494  3.29354  2.67741  2.69355  4.24690  2.90347  2.73739  3.18146  2.89801  2.37887  2.77519  2.98518  4.58477  3.61503
          0.02321  4.17053  4.89288  0.61958  0.77255  0.48576  0.95510
     28   3.08394  5.70697  1.27203  1.41705  4.98951  3.30419  3.87667  4.52911  2.93008  4.01118  4.87370  2.76098  3.94379  3.04632  3.55249  2.94907  3.37869  4.08639  6.15417  4.62403     38 d - -
          2.68618  4.42225  2.77519  2.73123  3.46354  2.40513  3.72494  3.29354  2.67741  2.69355  4.24690  2.90347  2.73739  3.18146  2.89801  2.37887  2.77519  2.98518  4.58477  3.61503
          0.02321  4.17053  4.89288  0.61958  0.77255  0.48576  0.95510
     29   1.76617  4.35878  4.20978  3.75755  3.65097  3.82760  4.54903  1.34437  3.65633  2.37678  3.54120  3.97097  4.33490  3.95912  3.89746  3.21892  3.13305  1.99536  5.36277  4.14791     39 i - -
          2.68618  4.42225  2.77519  2.73123  3.46354  2.40513  3.72494  3.29354  2.67741  2.69355  4.24690  2.90347  2.73739  3.18146  2.89801  2.37887  2.77519  2.98518  4.58477  3.61503
          0.02321  4.17053  4.89288  0.61958  0.77255  0.48576  0.95510
     30   3.50771  4.88753  4.66754  4.31907  3.27776  4.35743  4.88268  2.50779  4.08449  0.57907  3.22569  4.56607  4.74802  4.37991  4.20749  3.97946  3.79191  2.62059  5.25407  4.04279     40 L - -
          2.68618  4.42225  2.77519  2.73123  3.46354  2.40513  3.72494  3.29354  2.67741  2.69355  4.24690  2.90347  2.73739  3.18146  2.89801  2.37887  2.77519  2.98518  4.58477  3.61503
          0.02321  4.17053  4.89288  0.61958  0.77255  0.48576  0.95510
     31   2.63708  4.40165  3.40214  2.40642  3.58812  2.72660  3.87663  2.20111  2.85018  2.60895  3.52852  3.30513  3.98299  3.17216  3.21879  2.84552  2.88143  2.06355  5.03837  3.79155     41 v - -
          2.68618  4.42225  2.77519  2.73123  3.46354  2.40513  3.72494  3.29354  2.67741  2.69355  4.24690  2.90347  2.73739  3.18146  2.89801  2.37887  2.77519  2.98518  4.58477  3.61503
          0.02321  4.17053  4.89288  0.61958  0.77255  0.48576  0.95510
     32   3.22597  5.30670  3.70127  2.96663  4.81092  3.80832  3.69259  4.13441  1.48502  3.54054  4.42172  3.33839  4.16189  2.82525  1.14663  3.21562  3.37193  3.82130  5.54647  4.41673     42 r - -
          2.68618  4.42225  2.77519  2.73123  3.46354  2.40513  3.72494  3.29354  2.67741  2.69355  4.24690  2.90347  2.73739  3.18146  2.89801  2.37887  2.77519  2.98518  4.58477  3.61503
          0.02321  4.17053  4.89288  0.61958  0.77255  0.48576  0.95510
     33   3.36628  4.68383  4.99882  4.42697  2.06890  4.59083  4.77053  2.33627  4.28908  0.99412  2.19966  4.62307  4.76452  4.32547  4.35569  3.93058  3.57915  2.50984  5.01566  3.84219     43 l - -
          2.68618  4.42225  2.77519  2.73123  3.46354  2.40513  3.72494  3.29354  2.67741  2.69355  4.24690  2.90347  2.73739  3.18146  2.89801  2.37887  2.77519  2.98518  4.58477  3.61503
          0.02321  4.17053  4.89288  0.61958  0.77255  0.48576  0.95510
     34   3.47288  4.79171  4.82535  4.38542  1.15416  4.50288  4.20156  2.57610  4.22482  1.45355  3.22283  4.42152  4.76985  4.29234  4.30249  3.88676  3.70704  2.66954  4.39362  2.81117     44 f - -
          2.68618  4.42225  2.77519  2.73123  3.46354  2.40513  3.72494  3.29354  2.67741  2.69355  4.24690  2.90347  2.73739  3.18146  2.89801  2.37887  2.77519  2.98518  4.58477  3.61503
          0.02321  4.17053  4.89288  0.61958  0.77255  0.48576  0.95510
     35   2.65839  4.46496  3.41545  2.85385  3.64696  3.58642  3.84399  2.83279  2.18115  2.24711  3.56925  3.28453  3.98061  3.10967  3.07425  2.84321  2.27492  2.19676  5.07719  3.82962     45 k - -
          2.68618  4.42225  2.77519  2.73123  3.46354  2.40513  3.72494  3.29354  2.67741  2.69355  4.24690  2.90347  2.73739  3.18146  2.89801  2.37887  2.77519  2.98518  4.58477  3.61503
          0.02321  4.17053  4.89288  0.61958  0.77255  0.48576  0.95510
     36   2.42370  4.29265  3.65100  3.28313  4.02251  3.19904  4.25767  3.19158  3.24396  3.07467  4.01896  3.47268  3.88665  3.56803  3.54322  1.18295  2.86360  2.07028  5.47846  4.22238     46 s - -
          2.68618  4.42225  2.77519  2.73123  3.46354  2.40513  3.72494  3.29354  2.67741  2.69355  4.24690  2.90347  2.73739  3.18146  2.89801  2.37887  2.77519  2.98518  4.58477  3.61503
          0.02321  4.17053  4.89288  0.61958  0.77255  0.48576  0.95510
     37   2.77111  4.43601  3.65021  3.10915  2.33610  3.72097  2.52878  2.94333  3.04157  2.60282  3.54715  3.45355  4.09642  3.32738  3.36173  2.98372  2.23948  2.73265  4.45269  2.31965     47 t - -
          2.68618  4.42225  2.77519  2.73123  3.46354  2.40513  3.72494  3.29354  2.67741  2.69355  4.24690  2.90347  2.73739  3.18146  2.89801  2.37887  2.77519  2.98518  4.58477  3.61503
          0.02321  4.17053  4.89288  0.61958  0.77255  0.48576  0.95510
     38   3.19808  4.89408  3.83898  3.72846  4.68099  3.56527  4.77204  4.31531  3.81375  3.90440  4.97374  4.00035  0.42252  4.19287  4.01617  3.37714  3.66479  3.92432  5.77417  4.80893     48 P - -
          2.68618  4.42225  2.77519  2.73123  3.46354  2.40513  3.72494  3.29354  2.67741  2.69355  4.24690  2.90347  2.73739  3.18146  2.89801  2.37887  2.77519  2.98518  4.58477  3.61503
          0.02321  4.17053  4.89288  0.61958  0.77255  0.48576  0.95510
     39   2.14111  4.58346  3.15322  2.15624  3.79078  3.47432  3.73889  3.17459  2.60522  2.84386  3.70482  3.10631  3.88561  2.95537  3.01841  2.72235  2.41586  2.90270  3.19793  3.86483     49 a - -
          2.68618  4.42225  2.77519  2.73123  3.46354  2.40513  3.72494  3.29354  2.67741  2.69355  4.24690  2.90347  2.73739  3.18146  2.89801  2.37887  2.77519  2.98518  4.58477  3.61503
          0.02321  4.17053  4.89288  0.61958  0.77255  0.48576  0.95510
     40   1.66569  4.24898  3.69236  3.36739  4.24142  3.10622  4.35636  3.38897  3.34246  3.26051  4.17095  3.48755  3.84083  3.65454  3.62507  2.55747  1.22235  2.98304  5.65508  4.45345     50 t - -
          2.68618  4.42225  2.77519  2.73123  3.46354  2.40513  3.72494  3.29354  2.67741  2.69355  4.24690  2.90347  2.73739  3.18146  2.89801  2.37887  2.77519  2.98518  4.58477  3.61503
          0.02321  4.17053  4.89288  0.61958  0.77255  0.48576  0.95510
     41   2.82488  4.94492  3.18760  2.63959  4.18011  3.57406  3.69030  3.57299  1.92805  2.31655  4.00764  3.11434  3.96530  1.85056  2.55448  2.85973  3.03711  3.28659  5.36701  4.08944     51 q - -
          2.68618  4.42225  2.77519  2.73123  3.46354  2.40513  3.72494  3.29354  2.67741  2.69355  4.24690  2.90347  2.73739  3.18146  2.89801  2.37887  2.77519  2.98518  4.58477  3.61503
          0.02321  4.17053  4.89288  0.61958  0.77255  0.48576  0.95510
     42   2.74539  5.05147  2.87731  1.65307  4.39051  3.44209  3.67129  3.81043  2.34559  3.35333  4.16101  2.95980  3.87889  2.80429  2.24429  2.73668  2.42635  3.44516  5.52575  4.18494     52 e - -
          2.68618  4.42225  2.77519  2.73123  3.46354  2.40513  3.72494  3.29354  2.67741  2.69355  4.24690  2.90347  2.73739  3.18146  2.89801  2.37887  2.77519  2.98518  4.58477  3.61503
          0.02321  4.17053  4.89288  0.61958  0.77255  0.48576  0.95510
     43   2.91685  4.54967  3.76391  3.24166  1.68039  3.83207  3.72103  3.03713  2.19588  2.63921  3.64111  3.54697  4.20138  3.41748  3.37368  3.11420  3.14534  2.84694  4.30193  2.17060     53 f - -
          2.68618  4.42225  2.77519  2.73123  3.46354  2.40513  3.72494  3.29354  2.67741  2.69355  4.24690  2.90347  2.73739  3.18146  2.89801  2.37887  2.77519  2.98518  4.58477  3.61503
          0.02321  4.17053  4.89288  0.61958  0.77255  0.48576  0.95510
     44   3.66462  4.98158  4.65054  4.43086  0.62638  4.26463  4.04708  3.16288  4.33328  2.46788  3.85405  4.36938  4.72336  4.42081  4.37865  3.91239  3.96938  3.17397  4.22498  2.56172     54 F - -
          2.68618  4.42225  2.77519  2.73123  3.46354  2.40513  3.72494  3.29354  2.67741  2.69355  4.24690  2.90347  2.73739  3.18146  2.89801  2.37887  2.77519  2.98518  4.58477  3.61503
          0.02321  4.17053  4.89288  0.61958  0.77255  0.48576  0.95510
     45   2.90232  5.41059  1.81360  1.81124  4.72322  3.32617  3.78247  4.21870  2.71272  3.72547  4.54136  2.79866  1.96715  2.93171  3.26694  2.82016  3.17430  3.79937  5.88933  4.42688     55 e - -
          2.68618  4.42225  2.77519  2.73123  3.46354  2.40513  3.72494  3.29354  2.67741  2.69355  4.24690  2.90347  2.73739  3.18146  2.89801  2.37887  2.77519  2.98518  4.58477  3.61503
          0.02321  4.17053  4.89288  0.61958  0.77255  0.48576  0.95510
     46   2.80745  5.10019  3.12719  2.54399  4.45099  3.53912  2.74851  3.86719  1.78373  3.36487  4.17040  3.03763  3.92215  2.75472  1.99957  2.27865  3.01585  3.50590  5.48668  4.19117     56 k - -
          2.68618  4.42225  2.77519  2.73123  3.46354  2.40513  3.72494  3.29354  2.67741  2.69355  4.24690  2.90347  2.73739  3.18146  2.89801  2.37887  2.77519  2.98518  4.58477  3.61503
          0.02321  4.17053  4.89288  0.61958  0.77255  0.48576  0.95510
     47   3.66462  4.98158  4.65054  4.43086  0.62638  4.26463  4.04708  3.16288  4.33328  2.46788  3.85405  4.36938  4.72336  4.42081  4.37865  3.91239  3.96938  3.17397  4.22498  2.56172     57 F - -
          2.68618  4.42225  2.77519  2.73123  3.46354  2.40513  3.72494  3.29354  2.67741  2.69355  4.24690  2.90347  2.73739  3.18146  2.89801  2.37887  2.77519  2.98518  4.58477  3.61503
          0.14278  4.17053  2.14040  0.61958  0.77255  0.48576  0.95510
     48   2.80483  4.93682  2.97443  2.61597  4.46425  2.29064  3.77553  3.88892  1.32569  3.43879  4.28960  3.08144  3.92186  2.93813  2.65708  2.83452  3.08753  3.51280  5.54953  4.28942     58 k - -
          2.68618  4.42225  2.77519  2.73123  3.46354  2.40513  3.72494  3.29354  2.67741  2.69355  4.24690  2.90347  2.73739  3.18146  2.89801  2.37887  2.77519  2.98518  4.58477  3.61503
          0.02612  4.05388  4.77622  0.61958  0.77255  0.41381  1.08214
     49   2.84120  5.27435  1.68775  2.26960  4.56502  2.29088  2.42788  4.09299  2.65957  3.61371  4.42568  2.83406  3.88143  2.91339  3.18673  2.78441  3.11108  3.68635  5.76055  4.31897     59 d - -
          2.68618  4.42225  2.77519  2.73123  3.46354  2.40513  3.72494  3.29354  2.67741  2.69355  4.24690  2.90347  2.73739  3.18146  2.89801  2.37887  2.77519  2.98518  4.58477  3.61503
          0.02321  4.17053  4.89288  0.61958  0.77255  0.48576  0.95510
     50   3.50771  4.88753  4.66754  4.31907  3.27776  4.35743  4.88268  2.50779  4.08449  0.57907  3.22569  4.56607  4.74802  4.37991  4.20749  3.97946  3.79191  2.62059  5.25407  4.04279     60 L - -
          2.68618  4.42225  2.77519  2.73123  3.46354  2.40513  3.72494  3.29354  2.67741  2.69355  4.24690  2.90347  2.73739  3.18146  2.89801  2.37887  2.77519  2.98518  4.58477  3.61503
          0.02321  4.17053  4.89288  0.61958  0.77255  0.48576  0.95510
     51   2.61468  4.74454  3.06304  2.59927  4.23874  3.36063  3.77249  3.64116  1.97066  3.24726  4.06983  3.06508  3.85934  2.93448  2.88769  1.85454  2.18544  3.27080  5.46527  4.16048     61 s - -
          2.68618  4.42225  2.77519  2.73123  3.46354  2.40513  3.72494  3.29354  2.67741  2.69355  4.24690  2.90347  2.73739  3.18146  2.89801  2.37887  2.77519  2.98518  4.58477  3.61503
          0.14278  4.17053  2.14040  0.61958  0.77255  0.48576  0.95510
     52   2.52024  4.36440  3.59984  3.36495  4.13961  3.19652  4.36705  3.28932  3.31151  3.14627  4.18808  3.54195  3.91596  3.69802  3.55893  2.72392  0.89769  2.96439  5.56121  4.35741     62 t - -
          2.68618  4.42225  2.77519  2.73123  3.46354  2.40513  3.72494  3.29354  2.67741  2.69355  4.24690  2.90347  2.73739  3.18146  2.89801  2.37887  2.77519  2.98518  4.58477  3.61503
          0.02612  4.05388  4.77622  0.61958  0.77255  0.61280  0.78052
     53   2.00421  4.83344  2.73130  1.88492  4.26314  3.29918  3.73651  3.66620  2.57043  3.27767  4.10563  2.92448  2.63274  2.89912  3.02626  2.66205  2.92354  3.29977  5.50994  4.16245     63 e - -
          2.68618  4.42225  2.77519  2.73123  3.46354  2.40513  3.72494  3.29354  2.67741  2.69355  4.24690  2.90347  2.73739  3.18146  2.89801  2.37887  2.77519  2.98518  4.58477  3.61503
          0.02612  4.05388  4.77622  0.61958  0.77255  0.61280  0.78052
     54   1.90310  4.97279  1.43756  2.34231  4.50970  3.22699  3.85915  3.88937  2.82693  3.54829  4.41303  2.87352  3.84544  3.04026  3.34422  2.73910  3.07381  3.49219  5.77029  4.37115     64 d - -
          2.68618  4.42225  2.77519  2.73123  3.46354  2.40513  3.72494  3.29354  2.67741  2.69355  4.24690  2.90347  2.73739  3.18146  2.89801  2.37887  2.77519  2.98518  4.58477  3.61503
          0.02612  4.05388  4.77622  0.61958  0.77255  0.61280  0.78052
     55   2.18533  5.05270  2.64533  1.85684  4.37424  3.35403  3.67211  3.80533  2.44339  3.36056  4.17812  2.86860  3.83643  2.12599  2.88684  2.71027  2.98051  3.43920  5.55423  4.18436     65 e - -
          2.68618  4.42225  2.77519  2.73123  3.46354  2.40513  3.72494  3.29354  2.67741  2.69355  4.24690  2.90347  2.73739  3.18146  2.89801  2.37887  2.77519  2.98518  4.58477  3.61503
          0.02612  4.05388  4.77622  0.61958  0.77255  0.61280  0.78052
     56   3.13196  4.50147  4.66344  4.09993  3.17844  4.35544  4.69477  2.10947  3.96544  1.29858  2.08362  4.35381  4.60740  4.13883  4.12558  3.68762  3.36369  1.71484  5.14632  4.04025     66 l - -
          2.68618  4.42225  2.77519  2.73123  3.46354  2.40513  3.72494  3.29354  2.67741  2.69355  4.24690  2.90347  2.73739  3.18146  2.89801  2.37887  2.77519  2.98518  4.58477  3.61503
          0.02612  4.05388  4.77622  0.61958  0.77255  0.41381  1.08214
     57   2.77518  4.88378  3.20647  2.62847  4.09102  3.55791  2.77326  3.52900  1.58122  3.10620  2.81396  3.10407  3.94154  2.84034  2.59418  2.81851  2.98957  3.23303  5.30551  4.01037     67 k - -
          2.68618  4.42225  2.77519  2.73123  3.46354  2.40513  3.72494  3.29354  2.67741  2.69355  4.24690  2.90347  2.73739  3.18146  2.89801  2.37887  2.77519  2.98518  4.58477  3.61503
          0.02321  4.17053  4.89288  0.61958  0.77255  0.48576  0.95510
     58   1.98011  4.72138  3.01521  2.62045  4.30811  2.00711  3.83054  3.71383  1.96488  3.32247  4.14606  3.07589  3.85863  2.99938  2.97459  2.67347  2.92820  3.31928  5.53681  4.23356     68 k - -
          2.68618  4.42225  2.77519  2.73123  3.46354  2.40513  3.72494  3.29354  2.67741  2.69355  4.24690  2.90347  2.73739  3.18146  2.89801  2.37887  2.77519  2.98518  4.58477  3.61503
          0.02321  4.17053  4.89288  0.61958  0.77255  0.48576  0.95510
     59   2.54030  4.60072  2.94472  2.73690  4.42083  3.17460  4.04525  3.94722  2.94189  3.56874  4.40079  2.19422  3.84825  3.25845  3.33905  1.19171  2.95793  3.45125  5.71396  4.37902     69 s - -
          2.68618  4.42225  2.77519  2.73123  3.46354  2.40513  3.72494  3.29354  2.67741  2.69355  4.24690  2.90347  2.73739  3.18146  2.89801  2.37887  2.77519  2.98518  4.58477  3.61503
          0.02321  4.17053  4.89288  0.61958  0.77255  0.48576  0.95510
     60   1.75557  4.84888  2.80316  1.94020  4.29532  3.33641  3.78242  3.70119  2.61730  3.31239  4.13736  2.97695  2.68041  2.94506  3.07337  2.69200  2.95171  3.33082  5.54442  4.20009     70 a - -
          2.68618  4.42225  2.77519  2.73123  3.46354  2.40513  3.72494  3.29354  2.67741  2.69355  4.24690  2.90347  2.73739  3.18146  2.89801  2.37887  2.77519  2.98518  4.58477  3.61503
          0.02321  4.17053  4.89288  0.61958  0.77255  0.48576  0.95510
     61   2.85477  5.35373  1.57929  2.26604  4.66713  3.36621  3.72055  4.15408  2.04941  3.64094  4.43894  2.83078  3.88141  2.28061  3.01577  2.78371  3.10598  3.73754  5.78194  4.35313     71 d - -
          2.68618  4.42225  2.77519  2.73123  3.46354  2.40513  3.72494  3.29354  2.67741  2.69355  4.24690  2.90347  2.73739  3.18146  2.89801  2.37887  2.77519  2.98518  4.58477  3.61503
          0.02321  4.17053  4.89288  0.61958  0.77255  0.48576  0.95510
     62   3.16799  4.52011  4.78339  4.28816  3.47922  4.42194  4.93953  1.93645  4.13446  1.55378  3.32483  4.50424  4.74973  4.39416  4.31418  3.81083  3.43560  1.05385  5.43415  4.23086     72 v - -
          2.68618  4.42225  2.77519  2.73123  3.46354  2.40513  3.72494  3.29354  2.67741  2.69355  4.24690  2.90347  2.73739  3.18146  2.89801  2.37887  2.77519  2.98518  4.58477  3.61503
          0.02321  4.17053  4.89288  0.61958  0.77255  0.48576  0.95510
     63   3.19706  5.30676  3.64157  2.92676  4.80642  3.78807  3.68664  4.13614  1.08610  3.54219  4.41616  3.31159  4.14417  2.81714  1.62370  3.18272  3.34782  3.81582  5.55100  4.40927     73 k - -
          2.68618  4.42225  2.77519  2.73123  3.46354  2.40513  3.72494  3.29354  2.67741  2.69355  4.24690  2.90347  2.73739  3.18146  2.89801  2.37887  2.77519  2.98518  4.58477  3.61503
          0.02321  4.17053  4.89288  0.61958  0.77255  0.48576  0.95510
     64   2.21500  4.61006  3.19001  2.65193  3.83610  2.74235  3.73692  3.23711  2.08307  2.89201  3.74894  3.11921  3.89354  2.94707  2.93126  2.73340  2.87427  2.95732  2.95066  3.88989     74 k - -
          2.68618  4.42225  2.77519  2.73123  3.46354  2.40513  3.72494  3.29354  2.67741  2.69355  4.24690  2.90347  2.73739  3.18146  2.89801  2.37887  2.77519  2.98518  4.58477  3.61503
          0.02321  4.17053  4.89288  0.61958  0.77255  0.48576  0.95510
     65   3.37985  5.12493  3.47254  3.27248  3.53947  3.73853  0.64422  4.13019  3.10958  3.58123  4.65589  3.66553  4.31229  3.64560  3.35196  3.45099  3.69774  3.85992  4.99759  3.48405     75 H - -
          2.68618  4.42225  2.77519  2.73123  3.46354  2.40513  3.72494  3.29354  2.67741  2.69355  4.24690  2.90347  2.73739  3.18146  2.89801  2.37887  2.77519  2.98518  4.58477  3.61503
          0.02321  4.17053  4.89288  0.61958  0.77255  0.48576  0.95510
     66   1.58696  4.27981  3.52911  3.33725  4.53096  1.13929  4.44312  3.91427  3.47264  3.64420  4.48561  3.45598  3.81284  3.73653  3.75942  2.52816  2.85748  3.33505  5.85985  4.67720     76 g - -
          2.68618  4.42225  2.77519  2.73123  3.46354  2.40513  3.72494  3.29354  2.67741  2.69355  4.24690  2.90347  2.73739  3.18146  2.89801  2.37887  2.77519  2.98518  4.58477  3.61503
          0.02321  4.17053  4.89288  0.61958  0.77255  0.48576  0.95510
     67   2.73725  4.94911  2.96864  2.01828  4.23410  3.47850  3.68174  3.57948  1.77026  3.20392  4.03909  3.00535  3.89599  2.82835  2.74783  2.75519  2.96712  2.42859  5.43164  4.11182     77 k - -
          2.68618  4.42225  2.77519  2.73123  3.46354  2.40513  3.72494  3.29354  2.67741  2.69355  4.24690  2.90347  2.73739  3.18146  2.89801  2.37887  2.77519  2.98518  4.58477  3.61503
          0.02321  4.17053  4.89288  0.61958  0.77255  0.48576  0.95510
     68   2.89057  5.08411  3.29340  2.67705  4.48072  3.60221  3.66285  3.85365  1.54699  3.35969  4.19234  3.13427  3.98596  2.79535  1.87627  2.89690  2.26116  3.51511  5.47915  4.23549     78 k - -
          2.68618  4.42225  2.77519  2.73123  3.46354  2.40513  3.72494  3.29354  2.67741  2.69355  4.24690  2.90347  2.73739  3.18146  2.89801  2.37887  2.77519  2.98518  4.58477  3.61503
          0.02321  4.17053  4.89288  0.61958  0.77255  0.48576  0.95510
     69   3.19694  4.48391  4.99800  4.51340  3.70437  4.59686  5.22508  1.39091  4.40799  2.19554  3.49619  4.71017  4.90059  4.67186  4.59646  3.99910  3.46528  0.94853  5.69937  4.48740     79 v - -
          2.68618  4.42225  2.77519  2.73123  3.46354  2.40513  3.72494  3.29354  2.67741  2.69355  4.24690  2.90347  2.73739  3.18146  2.89801  2.37887  2.77519  2.98518  4.58477  3.61503
          0.02321  4.17053  4.89288  0.61958  0.77255  0.48576  0.95510
     70   2.32126  4.41027  4.47827  3.93427  3.36487  4.17083  4.58032  1.66946  3.80682  1.34743  3.22329  4.17807  4.50608  4.04469  4.00345  3.50357  3.24275  2.01455  5.18292  4.01995     80 l - -
          2.68618  4.42225  2.77519  2.73123  3.46354  2.40513  3.72494  3.29354  2.67741  2.69355  4.24690  2.90347  2.73739  3.18146  2.89801  2.37887  2.77519  2.98518  4.58477  3.61503
          0.02321  4.17053  4.89288  0.61958  0.77255  0.48576  0.95510
     71   2.72015  5.08296  2.15356  2.32567  4.49339  2.49653  3.73723  3.95936  2.59323  3.49889  4.29385  2.16105  3.84386  2.87772  3.10241  2.69862  2.22736  3.54680  5.68118  4.27737     81 d - -
          2.68618  4.42225  2.77519  2.73123  3.46354  2.40513  3.72494  3.29354  2.67741  2.69355  4.24690  2.90347  2.73739  3.18146  2.89801  2.37887  2.77519  2.98518  4.58477  3.61503
          0.02321  4.17053  4.89288  0.61958  0.77255  0.48576  0.95510
     72   0.65703  4.36951  3.79323  3.61118  4.37675  3.18379  4.59388  3.54906  3.63596  3.41585  4.42301  3.67645  3.95223  3.95096  3.85794  2.72149  3.02015  3.15009  5.77288  4.61080     82 A - -
          2.68618  4.42225  2.77519  2.73123  3.46354  2.40513  3.72494  3.29354  2.67741  2.69355  4.24690  2.90347  2.73739  3.18146  2.89801  2.37887  2.77519  2.98518  4.58477  3.61503
          0.02321  4.17053  4.89288  0.61958  0.77255  0.48576  0.95510
     73   3.19852  4.53795  4.84236  4.28389  2.27629  4.42541  4.67461  2.20548  4.15265  1.15724  3.02639  4.46384  4.67035  4.26075  4.25690  3.76328  3.42741  1.71320  5.02128  3.80090     83 l - -
          2.68618  4.42225  2.77519  2.73123  3.46354  2.40513  3.72494  3.29354  2.67741  2.69355  4.24690  2.90347  2.73739  3.18146  2.89801  2.37887  2.77519  2.98518  4.58477  3.61503
          0.02321  4.17053  4.89288  0.61958  0.77255  0.48576  0.95510
     74   2.49416  4.59890  3.02649  2.65890  4.35506  2.21720  3.90927  3.79531  2.76783  3.39902  4.20284  2.16395  3.80836  3.08392  3.20503  2.03622  2.23693  3.33800  5.61329  4.30050     84 s - -
          2.68618  4.42225  2.77519  2.73123  3.46354  2.40513  3.72494  3.29354  2.67741  2.69355  4.24690  2.90347  2.73739  3.18146  2.89801  2.37887  2.77519  2.98518  4.58477  3.61503
          0.02321  4.17053  4.89288  0.61958  0.77255  0.48576  0.95510
     75   2.05794  5.23140  1.54999  2.27566  4.64482  3.30466  3.80351  4.12174  2.73241  3.66297  4.47965  2.22062  3.87908  2.95801  3.27316  2.78027  3.12135  3.69880  5.84056  4.40054     85 d - -
          2.68618  4.42225  2.77519  2.73123  3.46354  2.40513  3.72494  3.29354  2.67741  2.69355  4.24690  2.90347  2.73739  3.18146  2.89801  2.37887  2.77519  2.98518  4.58477  3.61503
          0.02321  4.17053  4.89288  0.61958  0.77255  0.48576  0.95510
     76   1.61166  4.27982  3.63832  3.17644  3.74795  2.42112  4.10689  2.08831  3.13628  2.76623  3.69806  3.45289  3.93930  3.43973  3.45294  2.73127  2.85709  2.61210  5.21491  3.99101     86 a - -
          2.68618  4.42225  2.77519  2.73123  3.46354  2.40513  3.72494  3.29354  2.67741  2.69355  4.24690  2.90347  2.73739  3.18146  2.89801  2.37887  2.77519  2.98518  4.58477  3.61503
          0.02321  4.17053  4.89288  0.61958  0.77255  0.48576  0.95510
     77   3.20496  4.55642  4.80901  4.30057  3.37932  4.44822  4.91814  2.00861  4.14433  1.22854  3.21334  4.52148  4.74969  4.36955  4.30722  3.82958  3.46407  1.29918  5.36497  4.19578     87 l - -
          2.68618  4.42225  2.77519  2.73123  3.46354  2.40513  3.72494  3.29354  2.67741  2.69355  4.24690  2.90347  2.73739  3.18146  2.89801  2.37887  2.77519  2.98518  4.58477  3.61503
          0.02321  4.17053  4.89288  0.61958  0.77255  0.48576  0.95510
     78   1.38198  4.69793  3.15559  2.76052  4.25943  3.37240  3.88748  3.57639  1.90985  3.25578  4.12914  3.18143  3.92185  3.07614  2.89280  2.76160  2.99371  3.22926  5.50610  4.23762     88 a - -
          2.68618  4.42225  2.77519  2.73123  3.46354  2.40513  3.72494  3.29354  2.67741  2.69355  4.24690  2.90347  2.73739  3.18146  2.89801  2.37887  2.77519  2.98518  4.58477  3.61503
          0.02321  4.17053  4.89288  0.61958  0.77255  0.48576  0.95510
     79   2.76909  5.01346  2.97047  2.50613  4.30707  3.47504  2.22910  3.77671  1.87688  3.31800  4.13696  3.00989  3.90535  2.82236  2.67052  2.14651  3.00284  3.42474  5.46072  4.12930     89 k - -
          2.68618  4.42225  2.77519  2.73123  3.46354  2.40513  3.72494  3.29354  2.67741  2.69355  4.24690  2.90347  2.73739  3.18146  2.89801  2.37887  2.77519  2.98518  4.58477  3.61503
          0.19160  4.17053  1.83934  0.61958  0.77255  0.48576  0.95510
     80   3.09435  4.47804  4.58415  4.02251  3.17074  4.30410  4.64343  2.09509  3.88787  1.35628  2.06749  4.28772  4.56611  4.07866  4.06271  3.63387  3.32783  1.72694  5.12617  4.01057     90 l - -
          2.68621  4.42228  2.77478  2.73126  3.46356  2.40515  3.72497  3.29357  2.67743  2.69357  4.24692  2.90349  2.73742  3.18149  2.89803  2.37889  2.77522  2.98521  4.58479  3.61506
          0.23247  1.61654  4.72868  0.26932  1.44348  0.39208  1.12593
     81   2.96494  5.43583  1.26091  2.27011  4.75471  3.35488  3.81425  4.25461  1.94387  3.76386  4.60077  2.84058  3.92909  2.97022  3.19724  2.88201  3.23813  3.84444  5.89623  4.45762     94 d - -
          2.68621  4.42228  2.77522  2.73126  3.46356  2.40515  3.72497  3.29357  2.67743  2.69357  4.24692  2.90349  2.73742  3.18149  2.89803  2.37889  2.77478  2.98521  4.58479  3.61506
          0.52346  1.78073  1.43122  0.26932  1.44348  0.48576  0.95510
     82   2.74562  4.96011  2.44317  1.60882  4.43934  1.96747  3.78043  3.89296  2.67513  3.48339  4.34523  2.83919  3.80824  2.96538  3.13345  2.74076  3.06162  3.50398  5.64186  4.29291     96 e - -
          2.68618  4.42225  2.77519  2.73123  3.46354  2.40513  3.72494  3.29354  2.67741  2.69355  4.24690  2.90347  2.73739  3.18146  2.89801  2.37887  2.77519  2.98518  4.58477  3.61503
          0.03031  3.90719  4.62954  0.61958  0.77255  0.35593  1.20572
     83   2.74460  5.21822  2.23027  2.29485  4.53062  3.38085  2.57281  4.01334  1.97192  3.50733  4.28236  2.31931  3.84080  2.77738  2.90970  2.69538  2.98482  3.59939  5.64948  4.23808     97 k - -
          2.68618  4.42225  2.77519  2.73123  3.46354  2.40513  3.72494  3.29354  2.67741  2.69355  4.24690  2.90347  2.73739  3.18146  2.89801  2.37887  2.77519  2.98518  4.58477  3.61503
          0.02321  4.17053  4.89288  0.61958  0.77255  0.48576  0.95510
     84   2.77518  4.40050  3.76366  3.20346  3.22508  3.76666  2.60824  2.70447  3.02388  1.88103  2.03125  3.55532  4.13155  3.38179  3.30306  3.04627  3.00598  2.58341  4.81772  3.51032     98 l - -
          2.68618  4.42225  2.77519  2.73123  3.46354  2.40513  3.72494  3.29354  2.67741  2.69355  4.24690  2.90347  2.73739  3.18146  2.89801  2.37887  2.77519  2.98518  4.58477  3.61503
          0.02321  4.17053  4.89288  0.61958  0.77255  0.48576  0.95510
     85   2.70297  5.08812  2.76874  1.94479  4.41808  3.39611  3.65320  3.87114  2.04765  3.39565  4.17998  2.89362  2.87534  2.77791  2.85903  2.14472  2.94402  3.48013  5.56268  4.18347     99 e - -
          2.68618  4.42225  2.77519  2.73123  3.46354  2.40513  3.72494  3.29354  2.67741  2.69355  4.24690  2.90347  2.73739  3.18146  2.89801  2.37887  2.77519  2.98518  4.58477  3.61503
          0.02321  4.17053  4.89288  0.61958  0.77255  0.48576  0.95510
     86   2.04190  4.50732  3.20940  2.71638  3.85498  2.58430  3.82054  3.22830  2.71127  2.90856  2.58178  2.51993  3.86966  3.04675  3.11665  2.68218  2.84393  2.93051  5.21959  3.94521    100 a - -
          2.68618  4.42225  2.77519  2.73123  3.46354  2.40513  3.72494  3.29354  2.67741  2.69355  4.24690  2.90347  2.73739  3.18146  2.89801  2.37887  2.77519  2.98518  4.58477  3.61503
          0.02321  4.17053  4.89288  0.61958  0.77255  0.48576  0.95510
     87   2.28102  4.99235  2.86540  1.99008  4.31170  3.41473  3.65530  3.73667  1.97871  3.29595  4.09330  2.93220  3.84364  2.78720  2.83234  2.67808  2.39651  3.37112  5.48745  4.13168    101 k - -
          2.68618  4.42225  2.77519  2.73123  3.46354  2.40513  3.72494  3.29354  2.67741  2.69355  4.24690  2.90347  2.73739  3.18146  2.89801  2.37887  2.77519  2.98518  4.58477  3.61503
          0.02321  4.17053  4.89288  0.61958  0.77255  0.48576  0.95510
     88   3.47968  4.79174  4.96552  4.46369  2.09402  4.63115  4.62106  2.39202  4.31413  0.81947  2.98906  4.62247  4.82864  4.36940  4.39177  4.00871  3.70317  2.55556  4.82074  3.42905    102 l - -
          2.68618  4.42225  2.77519  2.73123  3.46354  2.40513  3.72494  3.29354  2.67741  2.69355  4.24690  2.90347  2.73739  3.18146  2.89801  2.37887  2.77519  2.98518  4.58477  3.61503
          0.02321  4.17053  4.89288  0.61958  0.77255  0.48576  0.95510
     89   2.24590  4.95821  3.08157  2.52672  4.32303  3.47380  3.65782  3.73561  1.87977  3.28025  4.08797  3.02223  3.88413  2.79150  2.10401  2.29026  2.95016  3.37817  5.45086  4.14257    103 k - -
          2.68618  4.42225  2.77519  2.73123  3.46354  2.40513  3.72494  3.29354  2.67741  2.69355  4.24690  2.90347  2.73739  3.18146  2.89801  2.37887  2.77519  2.98518  4.58477  3.61503
          0.02321  4.17053  4.89288  0.61958  0.77255  0.48576  0.95510
     90   2.18144  4.84289  2.17529  2.44774  4.30977  3.32148  3.74792  3.73513  2.58025  3.32574  4.12874  2.95701  2.57638  2.89666  3.05711  2.64021  2.31932  3.34361  5.54135  4.18481    104 d - -
          2.68618  4.42225  2.77519  2.73123  3.46354  2.40513  3.72494  3.29354  2.67741  2.69355  4.24690  2.90347  2.73739  3.18146  2.89801  2.37887  2.77519  2.98518  4.58477  3.61503
          0.02321  4.17053  4.89288  0.61958  0.77255  0.48576  0.95510
     91   3.50771  4.88753  4.66754  4.31907  3.27776  4.35743  4.88268  2.50779  4.08449  0.57907  3.22569  4.56607  4.74802  4.37991  4.20749  3.97946  3.79191  2.62059  5.25407  4.04279    105 L - -
          2.68618  4.42225  2.77519  2.73123  3.46354  2.40513  3.72494  3.29354  2.67741  2.69355  4.24690  2.90347  2.73739  3.18146  2.89801  2.37887  2.77519  2.98518  4.58477  3.61503
          0.02321  4.17053  4.89288  0.61958  0.77255  0.48576  0.95510
     92   1.61908  4.24700  3.57954  3.30978  4.43449  3.02346  4.36977  3.81415  3.36299  3.54271  4.37897  3.42766  3.78766  3.64935  3.66104  1.10025  2.80595  3.25861  5.78647  4.57415    106 s - -
          2.68618  4.42225  2.77519  2.73123  3.46354  2.40513  3.72494  3.29354  2.67741  2.69355  4.24690  2.90347  2.73739  3.18146  2.89801  2.37887  2.77519  2.98518  4.58477  3.61503
          0.02321  4.17053  4.89288  0.61958  0.77255  0.48576  0.95510
     93   2.83983  5.37184  2.02499  1.85340  4.67947  2.33239  3.72576  4.17617  2.59996  3.66499  4.45606  2.79996  3.86570  2.13524  3.13634  2.76341  3.09716  3.74900  5.81693  4.36292    107 e - -
          2.68618  4.42225  2.77519  2.73123  3.46354  2.40513  3.72494  3.29354  2.67741  2.69355  4.24690  2.90347  2.73739  3.18146  2.89801  2.37887  2.77519  2.98518  4.58477  3.61503
          0.02321  4.17053  4.89288  0.61958  0.77255  0.48576  0.95510
     94   2.69267  4.64839  3.23734  2.71746  3.87516  3.51620  3.76790  3.23374  2.00636  2.00431  3.78777  3.16977  3.93988  2.98015  2.84201  2.18270  2.93830  2.96966  5.20949  3.93586    108 l - -
          2.68618  4.42225  2.77519  2.73123  3.46354  2.40513  3.72494  3.29354  2.67741  2.69355  4.24690  2.90347  2.73739  3.18146  2.89801  2.37887  2.77519  2.98518  4.58477  3.61503
          0.02321  4.17053  4.89288  0.61958  0.77255  0.48576  0.95510
     95   3.37985  5.12493  3.47254  3.27248  3.53947  3.73853  0.64422  4.13019  3.10958  3.58123  4.65589  3.66553  4.31229  3.64560  3.35196  3.45099  3.69774  3.85992  4.99759  3.48405    109 H - -
          2.68618  4.42225  2.77519  2.73123  3.46354  2.40513  3.72494  3.29354  2.67741  2.69355  4.24690  2.90347  2.73739  3.18146  2.89801  2.37887  2.77519  2.98518  4.58477  3.61503
          0.02321  4.17053  4.89288  0.61958  0.77255  0.48576  0.95510
     96   0.99728  2.35263  4.14410  3.78612  4.09954  3.10355  4.52852  3.20572  3.67262  3.13354  4.06953  3.68067  3.86141  3.93046  3.86415  2.56521  2.81532  2.83240  5.56979  4.40040    110 a - -
          2.68618  4.42225  2.77519  2.73123  3.46354  2.40513  3.72494  3.29354  2.67741  2.69355  4.24690  2.90347  2.73739  3.18146  2.89801  2.37887  2.77519  2.98518  4.58477  3.61503
          0.02321  4.17053  4.89288  0.61958  0.77255  0.48576  0.95510
     97   2.68411  5.08330  2.32604  2.34205  4.38856  3.39880  2.83045  3.84745  1.98758  3.37192  4.15121  2.88512  3.82723  2.75605  2.85736  2.65932  2.31516  3.45780  5.53864  4.15400    111 k - -
          2.68618  4.42225  2.77519  2.73123  3.46354  2.40513  3.72494  3.29354  2.67741  2.69355  4.24690  2.90347  2.73739  3.18146  2.89801  2.37887  2.77519  2.98518  4.58477  3.61503
          0.02321  4.17053  4.89288  0.61958  0.77255  0.48576  0.95510
     98   2.80484  4.96288  3.06973  2.65179  4.47351  3.45448  3.77240  3.89351  1.30310  3.43952  4.28031  3.11004  3.95068  2.92536  2.62032  2.05537  3.08096  3.51581  5.56701  4.28511    112 k - -
          2.68618  4.42225  2.77519  2.73123  3.46354  2.40513  3.72494  3.29354  2.67741  2.69355  4.24690  2.90347  2.73739  3.18146  2.89801  2.37887  2.77519  2.98518  4.58477  3.61503
          0.02321  4.17053  4.89288  0.61958  0.77255  0.48576  0.95510
     99   2.99283  4.49999  4.07852  3.56084  1.94221  3.97132  2.39096  2.84229  3.42790  1.58685  3.45194  3.77479  4.32044  3.66782  3.65147  3.26863  3.22195  2.73084  4.26685  2.69158    113 l - -
          2.68618  4.42225  2.77519  2.73123  3.46354  2.40513  3.72494  3.29354  2.67741  2.69355  4.24690  2.90347  2.73739  3.18146  2.89801  2.37887  2.77519  2.98518  4.58477  3.61503
          0.02321  4.17053  4.89288  0.61958  0.77255  0.48576  0.95510
    100   2.91926  5.21314  3.25278  2.62708  4.61744  3.61373  2.62204  4.01195  1.67757  3.45918  4.27247  3.09877  3.98114  2.10195  1.96699  2.89477  3.10786  3.64749  5.52995  4.27447    116 k - -
          2.68618  4.42225  2.77519  2.73123  3.46354  2.40513  3.72494  3.29354  2.67741  2.69355  4.24690  2.90347  2.73739  3.18146  2.89801  2.37887  2.77519  2.98518  4.58477  3.61503
          0.02321  4.17053  4.89288  0.61958  0.77255  0.48576  0.95510
    101   3.19662  4.48391  4.99691  4.51237  3.70426  4.59588  5.22422  1.39437  4.40684  2.19564  3.49626  4.70922  4.89997  4.67090  4.59544  3.99813  3.46504  0.94661  5.69902  4.48692    117 v - -
          2.68618  4.42225  2.77519  2.73123  3.46354  2.40513  3.72494  3.29354  2.67741  2.69355  4.24690  2.90347  2.73739  3.18146  2.89801  2.37887  2.77519  2.98518  4.58477  3.61503
          0.02321  4.17053  4.89288  0.61958  0.77255  0.48576  0.95510
    102   2.95622  5.29664  1.14909  2.34229  4.74881  3.32628  3.93145  4.27127  2.92777  3.81552  4.67604  2.90289  2.21468  3.11102  3.47618  2.90569  3.27514  3.84533  5.93650  4.52440    118 d - -
          2.68618  4.42225  2.77519  2.73123  3.46354  2.40513  3.72494  3.29354  2.67741  2.69355  4.24690  2.90347  2.73739  3.18146  2.89801  2.37887  2.77519  2.98518  4.58477  3.61503
          0.02321  4.17053  4.89288  0.61958  0.77255  0.48576  0.95510
    103   2.73545  4.45726  3.70818  3.29077  3.67236  3.58941  4.22218  1.92363  3.19536  2.53299  3.65150  3.60711  1.54194  3.55957  3.48883  2.99020  3.06768  2.50938  5.25675  4.00214    119 p - -
          2.68618  4.42225  2.77519  2.73123  3.46354  2.40513  3.72494  3.29354  2.67741  2.69355  4.24690  2.90347  2.73739  3.18146  2.89801  2.37887  2.77519  2.98518  4.58477  3.61503
          0.02321  4.17053  4.89288  0.61958  0.77255  0.48576  0.95510
    104   2.71136  5.03275  2.93280  2.07992  4.33603  3.45462  3.63476  3.76069  1.93027  3.30067  4.09854  2.95148  3.86016  2.21209  2.71566  2.70281  2.93689  2.70757  5.47550  4.13268    120 k - -
          2.68618  4.42225  2.77519  2.73123  3.46354  2.40513  3.72494  3.29354  2.67741  2.69355  4.24690  2.90347  2.73739  3.18146  2.89801  2.37887  2.77519  2.98518  4.58477  3.61503
          0.02321  4.17053  4.89288  0.61958  0.77255  0.48576  0.95510
    105   2.98528  4.85667  3.21652  2.91031  2.89335  3.66526  3.72320  3.52422  2.94569  3.07702  4.06925  1.85829  4.14374  3.29399  3.29374  3.05553  3.25453  3.27485  4.47872  1.53302    121 y - -
          2.68618  4.42225  2.77519  2.73123  3.46354  2.40513  3.72494  3.29354  2.67741  2.69355  4.24690  2.90347  2.73739  3.18146  2.89801  2.37887  2.77519  2.98518  4.58477  3.61503
          0.02321  4.17053  4.89288  0.61958  0.77255  0.48576  0.95510
    106   3.46400  4.78153  4.84716  4.39403  1.23238  4.51751  4.25547  2.54172  4.23543  1.35484  3.17820  4.44671  4.77310  4.29963  4.31196  3.89710  3.69542  2.64552  4.45005  2.88918    122 f - -
          2.68618  4.42225  2.77519  2.73123  3.46354  2.40513  3.72494  3.29354  2.67741  2.69355  4.24690  2.90347  2.73739  3.18146  2.89801  2.37887  2.77519  2.98518  4.58477  3.61503
          0.02321  4.17053  4.89288  0.61958  0.77255  0.48576  0.95510
    107   2.93429  5.24643  3.13283  2.00461  4.65764  3.59020  3.64682  4.05154  1.47665  3.49748  4.31310  3.07366  3.98072  2.76670  1.95398  2.90214  3.12898  3.68211  5.57023  4.30587    123 k - -
          2.68618  4.42225  2.77519  2.73123  3.46354  2.40513  3.72494  3.29354  2.67741  2.69355  4.24690  2.90347  2.73739  3.18146  2.89801  2.37887  2.77519  2.98518  4.58477  3.61503
          0.02321  4.17053  4.89288  0.61958  0.77255  0.48576  0.95510
    108   3.18469  4.52632  4.82793  4.26995  2.14389  4.40585  4.64305  2.21372  4.13733  1.21403  3.03380  4.44324  4.65604  4.24696  4.24077  3.74256  3.41385  1.71701  4.99200  3.75442    124 l - -
          2.68618  4.42225  2.77519  2.73123  3.46354  2.40513  3.72494  3.29354  2.67741  2.69355  4.24690  2.90347  2.73739  3.18146  2.89801  2.37887  2.77519  2.98518  4.58477  3.61503
          0.02321  4.17053  4.89288  0.61958  0.77255  0.48576  0.95510
    109   3.41438  4.70993  5.04893  4.51836  3.21871  4.71073  5.05993  1.60681  4.34794  0.90468  3.01922  4.76098  4.89446  4.48359  4.45935  4.09339  3.64659  2.14279  5.32906  4.22624    125 l - -
          2.68618  4.42225  2.77519  2.73123  3.46354  2.40513  3.72494  3.29354  2.67741  2.69355  4.24690  2.90347  2.73739  3.18146  2.89801  2.37887  2.77519  2.98518  4.58477  3.61503
          0.02321  4.17053  4.89288  0.61958  0.77255  0.48576  0.95510
    110   1.62918  4.25890  3.52443  3.21389  4.46285  2.08385  4.30536  3.89520  3.28750  3.56245  4.36692  3.37490  3.76841  3.55962  3.62104  1.39579  2.78525  3.30742  5.78553  4.57236    126 s - -
          2.68618  4.42225  2.77519  2.73123  3.46354  2.40513  3.72494  3.29354  2.67741  2.69355  4.24690  2.90347  2.73739  3.18146  2.89801  2.37887  2.77519  2.98518  4.58477  3.61503
          0.02321  4.17053  4.89288  0.61958  0.77255  0.48576  0.95510
    111   2.15163  5.09516  2.69879  1.91867  4.39246  3.38632  2.78544  3.85145  2.46320  3.38990  4.18345  2.34224  3.84440  2.80472  2.94034  2.69506  2.96393  3.47085  5.56927  4.18147    127 e - -
          2.68618  4.42225  2.77519  2.73123  3.46354  2.40513  3.72494  3.29354  2.67741  2.69355  4.24690  2.90347  2.73739  3.18146  2.89801  2.37887  2.77519  2.98518  4.58477  3.61503
          0.02321  4.17053  4.89288  0.61958  0.77255  0.48576  0.95510
    112   1.91362  2.69496  4.29354  3.80418  3.63206  3.55211  4.44264  2.34167  3.68862  2.54686  3.56932  3.87161  4.13344  3.93035  3.88004  2.94806  2.94562  1.39010  5.22065  4.02821    128 v - -
          2.68618  4.42225  2.77519  2.73123  3.46354  2.40513  3.72494  3.29354  2.67741  2.69355  4.24690  2.90347  2.73739  3.18146  2.89801  2.37887  2.77519  2.98518  4.58477  3.61503
          0.02321  4.17053  4.89288  0.61958  0.77255  0.48576  0.95510
    113   3.35736  4.64490  5.04324  4.51934  3.30481  4.68876  5.07991  1.24213  4.35838  1.19980  3.10930  4.74783  4.89407  4.52077  4.48166  4.07304  3.59562  1.98719  5.38581  4.25821    129 l - -
          2.68618  4.42225  2.77519  2.73123  3.46354  2.40513  3.72494  3.29354  2.67741  2.69355  4.24690  2.90347  2.73739  3.18146  2.89801  2.37887  2.77519  2.98518  4.58477  3.61503
          0.02321  4.17053  4.89288  0.61958  0.77255  0.48576  0.95510
    114   2.15026  4.33197  4.49839  3.94555  3.47761  4.16982  4.58767  1.60178  3.84223  1.83873  3.35032  4.17671  4.50618  4.08081  4.04536  3.49512  3.18798  1.55662  5.22069  4.03362    130 v - -
          2.68618  4.42225  2.77519  2.73123  3.46354  2.40513  3.72494  3.29354  2.67741  2.69355  4.24690  2.90347  2.73739  3.18146  2.89801  2.37887  2.77519  2.98518  4.58477  3.61503
          0.02321  4.17053  4.89288  0.61958  0.77255  0.48576  0.95510
    115   2.60765  3.11045  2.44692  2.61713  3.78328  3.47145  2.70544  3.17099  2.61219  2.84876  3.70836  3.09707  3.88086  2.94850  3.03743  2.71369  2.85065  2.44939  5.14817  3.85078    131 d - -
          2.68618  4.42225  2.77519  2.73123  3.46354  2.40513  3.72494  3.29354  2.67741  2.69355  4.24690  2.90347  2.73739  3.18146  2.89801  2.37887  2.77519  2.98518  4.58477  3.61503
          0.02321  4.17053  4.89288  0.61958  0.77255  0.48576  0.95510
    116   2.65919  4.31630  4.05552  3.61961  3.77490  3.58602  4.45943  2.35393  3.51636  2.58444  3.68098  3.80534  4.17236  3.83559  3.77288  2.99225  1.71326  1.37604  5.40444  4.18618    132 v - -
          2.68618  4.42225  2.77519  2.73123  3.46354  2.40513  3.72494  3.29354  2.67741  2.69355  4.24690  2.90347  2.73739  3.18146  2.89801  2.37887  2.77519  2.98518  4.58477  3.61503
          0.02321  4.17053  4.89288  0.61958  0.77255  0.48576  0.95510
    117   3.25626  4.61566  4.82164  4.31203  3.29692  4.47106  4.91411  2.09194  4.14523  0.98973  3.12497  4.54192  4.75773  4.35125  4.29737  3.85461  3.51255  1.59746  5.32099  4.17329    133 l - -
          2.68618  4.42225  2.77519  2.73123  3.46354  2.40513  3.72494  3.29354  2.67741  2.69355  4.24690  2.90347  2.73739  3.18146  2.89801  2.37887  2.77519  2.98518  4.58477  3.61503
          0.02321  4.17053  4.89288  0.61958  0.77255  0.48576  0.95510
    118   1.35596  4.59862  3.15990  2.80290  3.93354  3.34760  2.37774  3.49859  2.77026  3.15238  4.03955  3.20961  3.91597  3.17258  3.12384  2.74246  2.96651  3.16138  5.31238  3.96036    134 a - -
          2.68618  4.42225  2.77519  2.73123  3.46354  2.40513  3.72494  3.29354  2.67741  2.69355  4.24690  2.90347  2.73739  3.18146  2.89801  2.37887  2.77519  2.98518  4.58477  3.61503
          0.02321  4.17053  4.89288  0.61958  0.77255  0.48576  0.95510
    119   1.68070  4.57996  3.11522  2.69441  4.07118  3.30363  2.64799  3.51996  2.70611  3.15910  3.99847  3.12527  3.84977  3.06321  3.10873  2.01880  2.87619  3.15621  5.39209  4.08411    135 a - -
          2.68618  4.42225  2.77519  2.73123  3.46354  2.40513  3.72494  3.29354  2.67741  2.69355  4.24690  2.90347  2.73739  3.18146  2.89801  2.37887  2.77519  2.98518  4.58477  3.61503
          0.02321  4.17053  4.89288  0.61958  0.77255  0.48576  0.95510
    120   2.77810  4.96889  3.06679  2.57232  4.26331  2.43465  2.19350  3.74416  2.29922  3.29173  4.11990  3.05923  3.92435  2.84608  2.05338  2.79719  3.01427  3.40041  5.42536  4.10867    136 r - -
          2.68618  4.42225  2.77519  2.73123  3.46354  2.40513  3.72494  3.29354  2.67741  2.69355  4.24690  2.90347  2.73739  3.18146  2.89801  2.37887  2.77519  2.98518  4.58477  3.61503
          0.19360  4.17053  1.82902  0.61958  0.77255  0.48576  0.95510
    121   2.91731  4.49086  3.84673  3.33441  1.97901  3.85168  2.30285  2.87818  3.21059  1.91994  3.48685  3.59860  4.21175  3.48562  3.47435  3.14244  3.14796  2.74242  4.18728  2.59026    137 l - -
          2.68618  4.42225  2.77519  2.73123  3.46354  2.40513  3.72494  3.29354  2.67741  2.69355  4.24690  2.90347  2.73739  3.18146  2.89801  2.37887  2.77519  2.98518  4.58477  3.61503
          0.02746  4.00439  4.72674  0.61958  0.77255  0.65830  0.72926
    122   2.47207  4.41486  3.18333  2.97731  4.39560  1.89060  4.18091  3.87658  3.13183  3.52325  4.38572  3.28358  1.38728  3.44527  3.46827  2.61868  2.92769  3.37316  5.63514  4.45522    138 p - -
          2.68618  4.42225  2.77519  2.73123  3.46354  2.40513  3.72494  3.29354  2.67741  2.69355  4.24690  2.90347  2.73739  3.18146  2.89801  2.37887  2.77519  2.98518  4.58477  3.61503
          0.02746  4.00439  4.72674  0.61958  0.77255  0.65830  0.72926
    123   2.05007  4.64826  2.94330  2.56436  4.21483  2.22334  3.77246  3.61031  1.99795  3.23166  4.06417  3.01804  3.80164  2.94809  2.91064  2.62375  2.87331  3.22854  5.45531  4.15728    139 k - -
          2.68618  4.42225  2.77519  2.73123  3.46354  2.40513  3.72494  3.29354  2.67741  2.69355  4.24690  2.90347  2.73739  3.18146  2.89801  2.37887  2.77519  2.98518  4.58477  3.61503
          0.02746  4.00439  4.72674  0.61958  0.77255  0.65830  0.72926
    124   2.95564  5.52033  1.58995  1.36123  4.80736  3.23074  3.77373  4.32434  2.78807  3.82833  4.68307  2.69583  3.85156  2.94039  3.38067  2.83917  3.24394  3.89941  5.97849  4.47824    140 e - -
          2.68618  4.42225  2.77519  2.73123  3.46354  2.40513  3.72494  3.29354  2.67741  2.69355  4.24690  2.90347  2.73739  3.18146  2.89801  2.37887  2.77519  2.98518  4.58477  3.61503
          0.02746  4.00439  4.72674  0.61958  0.77255  0.65830  0.72926
    125   3.43014  4.79377  4.41961  4.16065  0.81827  4.08599  3.94168  2.93926  4.06474  2.27964  3.65089  4.16979  4.54276  4.19674  4.15182  3.69228  3.73192  2.93938  4.15445  2.50608    141 f - -
          2.68618  4.42225  2.77519  2.73123  3.46354  2.40513  3.72494  3.29354  2.67741  2.69355  4.24690  2.90347  2.73739  3.18146  2.89801  2.37887  2.77519  2.98518  4.58477  3.61503
          0.02746  4.00439  4.72674  0.61958  0.77255  0.65830  0.72926
    126   2.30196  4.23748  3.34129  3.07052  4.24739  1.85655  4.17463  3.59585  3.12812  3.33237  4.19372  3.28741  3.73510  3.44504  3.44418  2.47519  1.48689  3.12032  5.58986  4.37239    142 t - -
          2.68618  4.42225  2.77519  2.73123  3.46354  2.40513  3.72494  3.29354  2.67741  2.69355  4.24690  2.90347  2.73739  3.18146  2.89801  2.37887  2.77519  2.98518  4.58477  3.61503
          0.02746  4.00439  4.72674  0.61958  0.77255  0.65830  0.72926
    127   1.60117  4.26833  3.32665  3.04151  4.20342  3.04342  4.14954  3.51964  3.08789  3.25857  4.15082  3.28282  1.69583  3.41436  3.41080  2.50359  2.79018  3.08270  5.56177  4.33448    143 a - -
          2.68618  4.42225  2.77519  2.73123  3.46354  2.40513  3.72494  3.29354  2.67741  2.69355  4.24690  2.90347  2.73739  3.18146  2.89801  2.37887  2.77519  2.98518  4.58477  3.61503
          0.02746  4.00439  4.72674  0.61958  0.77255  0.65830  0.72926
    128   2.09416  4.86355  1.93633  2.34594  4.36134  3.23194  3.74864  3.78719  2.63597  3.38580  4.20723  2.86699  2.54616  2.91041  3.12886  2.63865  2.93330  3.38692  5.60063  4.22562    144 d - -
          2.68618  4.42225  2.77519  2.73123  3.46354  2.40513  3.72494  3.29354  2.67741  2.69355  4.24690  2.90347  2.73739  3.18146  2.89801  2.37887  2.77519  2.98518  4.58477  3.61503
          0.02746  4.00439  4.72674  0.61958  0.77255  0.65830  0.72926
    129   1.80976  4.23516  3.96947  3.56415  3.74642  3.46121  4.42479  2.29383  3.48463  2.53809  3.64787  3.72792  4.07683  3.79419  3.74101  2.88210  2.94676  1.36554  5.38824  4.16873    145 v - -
          2.68618  4.42225  2.77519  2.73123  3.46354  2.40513  3.72494  3.29354  2.67741  2.69355  4.24690  2.90347  2.73739  3.18146  2.89801  2.37887  2.77519  2.98518  4.58477  3.61503
          0.02746  4.00439  4.72674  0.61958  0.77255  0.39126  1.12763
    130   2.80302  5.26444  2.00334  2.28495  4.52316  3.37323  2.71517  4.04914  2.50881  3.55046  4.34524  2.84460  3.86605  1.82350  2.99709  2.74697  3.05069  3.64430  5.68053  4.25177    146 q - -
          2.68618  4.42225  2.77519  2.73123  3.46354  2.40513  3.72494  3.29354  2.67741  2.69355  4.24690  2.90347  2.73739  3.18146  2.89801  2.37887  2.77519  2.98518  4.58477  3.61503
          0.02321  4.17053  4.89288  0.61958  0.77255  0.48576  0.95510
    131   1.01128  4.25735  3.59041  3.36202  4.47549  1.87714  4.42913  3.84699  3.45765  3.58244  4.42328  3.46489  3.80605  3.72462  3.74295  2.51560  2.83638  3.28664  5.81618  4.63355    147 a - -
          2.68618  4.42225  2.77519  2.73123  3.46354  2.40513  3.72494  3.29354  2.67741  2.69355  4.24690  2.90347  2.73739  3.18146  2.89801  2.37887  2.77519  2.98518  4.58477  3.61503
          0.02321  4.17053  4.89288  0.61958  0.77255  0.48576  0.95510
    132   1.29715  4.24288  3.55730  3.25503  4.44977  1.92730  4.33024  3.87621  3.32759  3.55207  4.36044  3.39460  3.76907  3.59477  3.65033  1.86881  2.78293  3.29220  5.78160  4.57568    148 a - -
          2.68618  4.42225  2.77519  2.73123  3.46354  2.40513  3.72494  3.29354  2.67741  2.69355  4.24690  2.90347  2.73739  3.18146  2.89801  2.37887  2.77519  2.98518  4.58477  3.61503
          0.02321  4.17053  4.89288  0.61958  0.77255  0.48576  0.95510
    133   2.95397  4.34874  4.49529  3.93597  2.06030  4.06581  4.10529  2.52968  3.79135  1.64373  2.21913  4.04730  4.38049  3.92541  3.90127  3.37422  3.17955  2.48919  4.49011  2.31254    149 l - -
          2.68618  4.42225  2.77519  2.73123  3.46354  2.40513  3.72494  3.29354  2.67741  2.69355  4.24690  2.90347  2.73739  3.18146  2.89801  2.37887  2.77519  2.98518  4.58477  3.61503
          0.02321  4.17053  4.89288  0.61958  0.77255  0.48576  0.95510
    134   2.87148  5.44150  1.98118  1.74899  4.74617  3.33260  3.73791  4.25433  2.62738  3.72942  4.52187  2.07888  3.87291  2.23146  3.17389  2.78299  3.13122  3.81624  5.87307  4.40314    150 e - -
          2.68618  4.42225  2.77519  2.73123  3.46354  2.40513  3.72494  3.29354  2.67741  2.69355  4.24690  2.90347  2.73739  3.18146  2.89801  2.37887  2.77519  2.98518  4.58477  3.61503
          0.02321  4.17053  4.89288  0.61958  0.77255  0.48576  0.95510
    135   3.27331  5.22456  3.46754  3.04631  4.68046  3.71770  3.96365  4.13172  0.69147  3.63653  4.59195  3.45354  4.20521  3.14539  2.53832  3.30173  3.50915  3.82642  5.61930  4.48069    151 K - -
          2.68618  4.42225  2.77519  2.73123  3.46354  2.40513  3.72494  3.29354  2.67741  2.69355  4.24690  2.90347  2.73739  3.18146  2.89801  2.37887  2.77519  2.98518  4.58477  3.61503
          0.02321  4.17053  4.89288  0.61958  0.77255  0.48576  0.95510
    136   2.13728  4.25596  4.26822  3.70038  2.51560  3.93283  4.27242  2.28282  3.58922  1.68324  3.19522  3.92448  4.28790  3.80594  3.78003  3.23864  3.04401  1.82614  4.90639  3.70545    152 l - -
          2.68618  4.42225  2.77519  2.73123  3.46354  2.40513  3.72494  3.29354  2.67741  2.69355  4.24690  2.90347  2.73739  3.18146  2.89801  2.37887  2.77519  2.98518  4.58477  3.61503
          0.02321  4.17053  4.89288  0.61958  0.77255  0.48576  0.95510
    137   3.25266  4.59255  4.86528  4.29758  3.18898  4.50160  4.83534  2.17302  4.15958  1.11276  2.09173  4.53148  4.72252  4.28685  4.28308  3.84128  3.47963  1.79006  5.20435  4.12672    153 l - -
          2.68618  4.42225  2.77519  2.73123  3.46354  2.40513  3.72494  3.29354  2.67741  2.69355  4.24690  2.90347  2.73739  3.18146  2.89801  2.37887  2.77519  2.98518  4.58477  3.61503
          0.02321  4.17053  4.89288  0.61958  0.77255  0.48576  0.95510
    138   1.79466  4.79782  2.82404  1.94090  4.31166  3.30608  3.81075  3.72422  2.65702  3.33717  4.15830  2.99339  3.84716  2.97720  3.11199  2.03142  2.93949  3.33667  5.56525  4.22435    154 a - -
          2.68618  4.42225  2.77519  2.73123  3.46354  2.40513  3.72494  3.29354  2.67741  2.69355  4.24690  2.90347  2.73739  3.18146  2.89801  2.37887  2.77519  2.98518  4.58477  3.61503
          0.02321  4.17053  4.89288  0.61958  0.77255  0.48576  0.95510
    139   2.58506  4.29342  3.55405  3.00981  3.47023  2.68992  3.90060  2.80129  2.93915  2.04902  2.51305  3.37662  3.96778  3.25166  3.26632  2.35763  2.84501  2.57968  4.93542  3.70537    155 l - -
          2.68618  4.42225  2.77519  2.73123  3.46354  2.40513  3.72494  3.29354  2.67741  2.69355  4.24690  2.90347  2.73739  3.18146  2.89801  2.37887  2.77519  2.98518  4.58477  3.61503
          0.02321  4.17053  4.89288  0.61958  0.77255  0.48576  0.95510
    140   3.08583  4.40689  4.84510  4.29544  2.25790  4.37874  4.73777  1.57472  4.17210  1.94826  3.22641  4.44953  4.66205  4.33233  4.29141  3.72292  3.32617  1.35939  5.16135  3.94030    156 v - -
          2.68618  4.42225  2.77519  2.73123  3.46354  2.40513  3.72494  3.29354  2.67741  2.69355  4.24690  2.90347  2.73739  3.18146  2.89801  2.37887  2.77519  2.98518  4.58477  3.61503
          0.02321  4.17053  4.89288  0.61958  0.77255  0.48576  0.95510
    141   2.02979  2.61338  3.45168  2.91840  3.84883  3.32836  3.92100  3.21873  2.81248  2.91084  3.77423  3.27409  3.86642  3.17756  2.28029  2.17107  2.82032  2.90332  5.22633  3.98297    157 a - -
          2.68618  4.42225  2.77519  2.73123  3.46354  2.40513  3.72494  3.29354  2.67741  2.69355  4.24690  2.90347  2.73739  3.18146  2.89801  2.37887  2.77519  2.98518  4.58477  3.61503
          0.02321  4.17053  4.89288  0.61958  0.77255  0.48576  0.95510
    142   2.65037  4.69800  3.11777  2.58559  3.93396  3.48363  3.71066  2.49275  2.05906  2.95516  3.80693  2.50024  3.88815  2.89605  2.88872  2.72907  2.42763  2.99850  5.24239  3.94877    158 k - -
          2.68618  4.42225  2.77519  2.73123  3.46354  2.40513  3.72494  3.29354  2.67741  2.69355  4.24690  2.90347  2.73739  3.18146  2.89801  2.37887  2.77519  2.98518  4.58477  3.61503
          0.02321  4.17053  4.89288  0.61958  0.77255  0.48576  0.95510
    143   2.21701  4.52657  2.45380  2.75014  3.73535  3.53805  3.84294  2.86807  2.75770  2.17002  3.64455  3.21159  3.95457  3.08148  3.16791  2.80094  2.89608  2.24528  5.16549  3.89225    159 l - -
          2.68618  4.42225  2.77519  2.73123  3.46354  2.40513  3.72494  3.29354  2.67741  2.69355  4.24690  2.90347  2.73739  3.18146  2.89801  2.37887  2.77519  2.98518  4.58477  3.61503
          0.02321  4.17053  4.89288  0.61958  0.77255  0.48576  0.95510
    144   3.41438  4.70993  5.04893  4.51836  3.21871  4.71073  5.05993  1.60681  4.34794  0.90468  3.01922  4.76098  4.89446  4.48359  4.45935  4.09339  3.64659  2.14279  5.32906  4.22624    160 l - -
          2.68618  4.42225  2.77519  2.73123  3.46354  2.40513  3.72494  3.29354  2.67741  2.69355  4.24690  2.90347  2.73739  3.18146  2.89801  2.37887  2.77519  2.98518  4.58477  3.61503
          0.02321  4.17053  4.89288  0.61958  0.77255  0.48576  0.95510
    145   1.66341  4.55765  3.29747  2.78822  4.09563  3.34088  3.86205  3.44543  2.60980  3.11452  3.96692  3.19039  3.87148  3.05878  2.16675  2.67137  2.29043  3.09965  5.38848  4.12438    161 a - -
          2.68618  4.42225  2.77519  2.73123  3.46354  2.40513  3.72494  3.29354  2.67741  2.69355  4.24690  2.90347  2.73739  3.18146  2.89801  2.37887  2.77519  2.98518  4.58477  3.61503
          0.02321  4.17053  4.89288  0.61958  0.77255  0.48576  0.95510
    146   1.96741  4.60402  3.09101  2.67267  4.09875  3.30287  2.64764  3.55483  2.68845  3.18630  4.02165  3.11035  3.84730  3.04694  3.09548  1.72418  2.88008  3.18467  5.41006  4.09565    162 s - -
          2.68618  4.42225  2.77519  2.73123  3.46354  2.40513  3.72494  3.29354  2.67741  2.69355  4.24690  2.90347  2.73739  3.18146  2.89801  2.37887  2.77519  2.98518  4.58477  3.61503
          0.02321  4.17053  4.89288  0.61958  0.77255  0.48576  0.95510
    147   2.02427  4.88556  3.14956  2.70898  4.40362  3.45865  3.80224  3.73109  1.30907  3.34916  4.21424  3.15279  3.95761  2.96243  2.65527  2.83485  3.06573  3.38348  5.54009  4.27566    163 k - -
          2.68618  4.42225  2.77519  2.73123  3.46354  2.40513  3.72494  3.29354  2.67741  2.69355  4.24690  2.90347  2.73739  3.18146  2.89801  2.37887  2.77519  2.98518  4.58477  3.61503
          0.02321  4.17053  4.89288  0.61958  0.77255  0.48576  0.95510
    148   3.70647  5.07328  4.29292  4.08736  2.37118  4.18885  3.80078  3.67800  3.93734  3.05218  4.32316  4.11065  4.65987  4.16910  4.05541  3.80923  3.99693  3.56378  4.02310  0.58497    164 Y - -
          2.68618  4.42225  2.77519  2.73123  3.46354  2.40513  3.72494  3.29354  2.67741  2.69355  4.24690  2.90347  2.73739  3.18146  2.89801  2.37887  2.77519  2.98518  4.58477  3.61503
          0.19360  4.17053  1.82902  0.61958  0.77255  0.48576  0.95510
    149   2.92198  5.11574  3.28049  2.65489  4.47826  3.59727  2.51142  3.88373  1.57593  3.35205  4.19259  3.10178  3.96579  2.72398  1.84611  2.91372  3.10363  3.55066  5.42147  4.18835    165 k - -
          2.68634  4.42241  2.77536  2.73098  3.46370  2.40469  3.72511  3.29370  2.67757  2.69331  4.24706  2.90363  2.73756  3.18097  2.89817  2.37903  2.77536  2.98535  4.58493  3.61418
          0.22163  1.61553        *  1.50361  0.25145  0.00000        *
//
HMMER3/e [3.0 | March 2010]
NAME  fn3
ACC   PF00041.13
DESC  Fibronectin type III domain
LENG  86
ALPH  amino
RF    no
CONS  yes
CS    yes
MAP   yes
DATE  Thu Jun 16 11:48:22 2011
NSEQ  106
EFFN  11.415833
CKSUM 3564431818
GA    8.00 7.20
TC    8.00 7.20
NC    7.90 7.90
STATS LOCAL MSV       -9.4043  0.71847
STATS LOCAL VITERBI   -9.7737  0.71847
STATS LOCAL FORWARD   -3.8341  0.71847
HMM          A        C        D        E        F        G        H        I        K        L        M        N        P        Q        R        S        T        V        W        Y   
            m->m     m->i     m->d     i->m     i->i     d->m     d->d
  COMPO   2.70330  4.91262  3.03272  2.64079  3.60307  2.84344  3.74204  3.07942  2.79841  2.65364  4.14864  2.95826  2.87120  3.02176  2.96125  2.44783  2.59757  2.57680  4.02726  3.21526
          2.68618  4.42225  2.77519  2.73123  3.46354  2.40513  3.72494  3.29354  2.67741  2.69355  4.24690  2.90347  2.73739  3.18146  2.89801  2.37887  2.77519  2.98518  4.58477  3.61503
          0.00338  6.08833  6.81068  0.61958  0.77255  0.00000        *
      1   3.16986  5.21447  4.52134  3.29953  4.34285  4.18764  4.30886  3.35801  3.70246  2.11675  4.32057  4.32984  0.76706  3.91880  4.22437  3.23552  3.21670  2.88223  5.80355  3.93889      1 p - -
          2.68629  4.42236  2.77530  2.73088  3.46365  2.40512  3.72505  3.29365  2.67737  2.69316  4.24701  2.90358  2.73734  3.18157  2.89812  2.37898  2.77517  2.98515  4.58488  3.61514
          0.09796  2.38361  6.81068  0.10064  2.34607  0.48576  0.95510
      2   2.70230  5.97353  2.24744  2.62947  5.31433  2.60356  4.43584  4.79731  3.17221  2.95090  5.01531  3.26630  2.09873  3.30219  3.34190  1.45782  3.14099  3.57507  6.40877  4.25623      3 s - -
          2.68618  4.42225  2.77519  2.73123  3.46354  2.40513  3.72494  3.29354  2.67741  2.69355  4.24690  2.90347  2.73739  3.18146  2.89801  2.37887  2.77519  2.98518  4.58477  3.61503
          0.00338  6.08833  6.81068  0.61958  0.77255  0.48576  0.95510
      3   1.38116  5.98285  3.50784  2.54546  5.32790  3.48945  4.43311  4.81385  2.38773  3.98773  5.02352  3.27895  1.92260  2.69012  2.96119  2.64228  3.29228  3.29618  6.41555  4.20553      4 a - -
          2.68618  4.42225  2.77519  2.73123  3.46354  2.40513  3.72494  3.29354  2.67741  2.69355  4.24690  2.90347  2.73739  3.18146  2.89801  2.37887  2.77519  2.98518  4.58477  3.61503
          0.00338  6.08833  6.81068  0.61958  0.77255  0.48576  0.95510
      4   3.32856  5.10403  4.47046  4.60386  4.23079  4.75438  5.09647  2.69918  4.46632  2.97102  4.23502  4.77984  0.63388  4.68581  3.76781  4.05413  3.46306  2.04533  5.75329  4.56372      5 P - -
          2.68616  4.42236  2.77530  2.73134  3.46365  2.40523  3.72505  3.29295  2.67751  2.69303  4.24634  2.90357  2.73739  3.18157  2.89783  2.37897  2.77530  2.98529  4.58488  3.61514
          0.09682  2.39494  6.81068  0.10162  2.33687  0.48576  0.95510
      5   2.95325  4.65976  3.57762  2.20709  3.14816  2.51487  3.41109  4.78902  2.65862  3.19599  4.41042  3.45032  3.44719  2.43205  2.26492  2.25400  2.23196  3.66828  4.80003  4.52485      7 e - C
          2.68618  4.42225  2.77519  2.73123  3.46354  2.40513  3.72494  3.29354  2.67741  2.69355  4.24690  2.90347  2.73739  3.18146  2.89801  2.37887  2.77519  2.98518  4.58477  3.61503
          0.01246  6.08833  4.59386  0.61958  0.77255  0.48576  0.95510
      6   2.74215  5.97618  2.19482  2.69150  4.58171  2.33553  3.83525  3.28222  2.95080  3.32698  5.01691  1.45822  3.52462  2.79670  2.90942  3.13467  3.27956  4.36668  6.40902  3.92307      8 n - E
          2.68618  4.42225  2.77519  2.73123  3.46354  2.40513  3.72494  3.29354  2.67741  2.69355  4.24690  2.90347  2.73739  3.18146  2.89801  2.37887  2.77519  2.98518  4.58477  3.61503
          0.00341  6.07928  6.80162  0.61958  0.77255  0.44282  1.02784
      7   3.32507  4.98102  3.78072  3.31043  2.85257  4.76439  5.09585  2.50332  4.69760  1.03851  3.36125  4.91001  2.73206  4.83820  4.72389  4.07376  3.83146  1.59790  5.60385  4.42704      9 l - E
          2.68618  4.42225  2.77519  2.73123  3.46354  2.40513  3.72494  3.29354  2.67741  2.69355  4.24690  2.90347  2.73739  3.18146  2.89801  2.37887  2.77519  2.98518  4.58477  3.61503
          0.03752  6.08833  3.36505  0.61958  0.77255  0.48576  0.95510
      8   3.15997  4.90658  3.35204  2.72775  4.53493  3.60960  2.65074  3.69535  2.11078  4.01384  4.99896  3.14668  4.61695  2.40643  2.34723  1.92358  2.03982  3.05153  6.39127  4.98082     10 s - E
          2.68618  4.42225  2.77519  2.73123  3.46354  2.40513  3.72494  3.29354  2.67741  2.69355  4.24690  2.90347  2.73739  3.18146  2.89801  2.37887  2.77519  2.98518  4.58477  3.61503
          0.00349  6.05430  6.77664  0.61958  0.77255  0.35749  1.20207
      9   1.76295  3.98252  5.55061  4.93551  2.13202  3.39992  5.09294  2.14638  4.23898  2.23988  3.42109  4.92079  4.39252  3.70640  3.99349  3.50811  3.63432  1.47830  4.51148  4.41177     11 v - E
          2.68618  4.42225  2.77519  2.73123  3.46354  2.40513  3.72494  3.29354  2.67741  2.69355  4.24690  2.90347  2.73739  3.18146  2.89801  2.37887  2.77519  2.98518  4.58477  3.61503
          0.00338  6.08833  6.81068  0.61958  0.77255  0.48576  0.95510
     10   3.01387  4.98892  2.91217  2.42744  5.22342  4.00576  3.74074  2.67275  2.47618  2.92529  3.89570  3.36720  4.15809  3.26810  2.80854  1.81572  2.02040  2.77133  4.92415  4.31555     12 s - E
          2.68618  4.42225  2.77519  2.73123  3.46354  2.40513  3.72494  3.29354  2.67741  2.69355  4.24690  2.90347  2.73739  3.18146  2.89801  2.37887  2.77519  2.98518  4.58477  3.61503
          0.00338  6.08833  6.81068  0.61958  0.77255  0.48576  0.95510
     11   2.41247  5.98374  2.24093  2.04842  3.41543  2.59695  4.10033  4.81544  3.05501  4.28918  5.02429  2.22829  2.90635  3.12939  3.01921  2.37278  3.01194  3.02522  6.41619  3.66635     13 e - E
          2.68618  4.42225  2.77519  2.73123  3.46354  2.40513  3.72494  3.29354  2.67741  2.69355  4.24690  2.90347  2.73739  3.18146  2.89801  2.37887  2.77519  2.98518  4.58477  3.61503
          0.06784  6.08833  2.75947  0.61958  0.77255  0.48576  0.95510
     12   2.77725  4.36386  3.23435  2.92496  4.75140  4.31852  4.53101  1.91389  3.01135  2.51491  3.47932  2.97934  3.54432  2.88257  2.68923  3.07794  2.71169  1.80880  6.06849  4.75973     14 v - E
          2.68623  4.42259  2.77533  2.73059  3.46323  2.40500  3.72529  3.29333  2.67757  2.69369  4.24724  2.90364  2.73744  3.18108  2.89835  2.37891  2.77531  2.98493  4.58511  3.61510
          0.22113  1.62346  6.74643  0.44471  1.02446  0.29166  1.37446
     13   3.17575  5.97994  3.10322  2.84738  5.32369  2.00173  4.43389  4.80873  3.01150  3.75019  4.42663  2.23751  4.64014  2.74467  2.85546  1.99984  1.67133  4.36987  5.08444  3.58488     18 t - C
          2.68618  4.42225  2.77519  2.73123  3.46354  2.40513  3.72494  3.29354  2.67741  2.69355  4.24690  2.90347  2.73739  3.18146  2.89801  2.37887  2.77519  2.98518  4.58477  3.61503
          0.00338  6.08833  6.81068  0.61958  0.77255  0.48576  0.95510
     14   2.14203  5.98483  2.53686  2.20884  5.33077  2.76253  3.61799  4.81737  2.91636  3.96256  5.02525  2.79307  2.44932  3.35978  3.34773  1.76758  2.51815  4.12754  4.53404  4.35768     19 s - T
          2.68618  4.42225  2.77519  2.73123  3.46354  2.40513  3.72494  3.29354  2.67741  2.69355  4.24690  2.90347  2.73739  3.18146  2.89801  2.37887  2.77519  2.98518  4.58477  3.61503
          0.02274  6.08833  3.90154  0.61958  0.77255  0.48576  0.95510
     15   3.45984  5.96297  2.32904  2.98671  5.30486  3.14893  3.59992  3.68067  2.95954  4.26690  5.00447  2.01875  4.62814  3.51950  2.89162  1.97303  1.47565  3.87160  6.39755  3.59993     20 t - T
          2.68618  4.42225  2.77519  2.73123  3.46354  2.40513  3.72494  3.29354  2.67741  2.69355  4.24690  2.90347  2.73739  3.18146  2.89801  2.37887  2.77519  2.98518  4.58477  3.61503
          0.00344  6.06904  6.79138  0.61958  0.77255  0.40302  1.10352
     16   2.82603  5.98256  2.96292  2.53617  4.39559  3.14388  4.09532  4.81336  2.59005  4.28779  5.02326  3.12547  4.63955  2.76620  3.03618  1.28432  2.14874  3.55065  4.82032  3.29405     21 s - E
          2.68618  4.42225  2.77519  2.73123  3.46354  2.40513  3.72494  3.29354  2.67741  2.69355  4.24690  2.90347  2.73739  3.18146  2.89801  2.37887  2.77519  2.98518  4.58477  3.61503
          0.00338  6.08833  6.81068  0.61958  0.77255  0.48576  0.95510
     17   2.29842  4.96481  5.56794  4.95172  2.45211  3.33868  4.31545  1.97312  4.73378  1.34355  2.88087  4.92903  5.12608  4.86259  4.73754  4.07438  3.55674  1.71344  5.58685  3.78328     22 l - E
          2.68618  4.42225  2.77519  2.73123  3.46354  2.40513  3.72494  3.29354  2.67741  2.69355  4.24690  2.90347  2.73739  3.18146  2.89801  2.37887  2.77519  2.98518  4.58477  3.61503
          0.00338  6.08833  6.81068  0.61958  0.77255  0.48576  0.95510
     18   2.99930  4.68496  3.44656  2.53427  3.92510  4.04338  3.13178  3.10095  3.07007  2.68343  3.58599  3.17010  4.15335  2.63450  2.71950  2.30083  2.03779  2.23518  4.92400  3.84991     23 t - E
          2.68618  4.42225  2.77519  2.73123  3.46354  2.40513  3.72494  3.29354  2.67741  2.69355  4.24690  2.90347  2.73739  3.18146  2.89801  2.37887  2.77519  2.98518  4.58477  3.61503
          0.00338  6.08833  6.81068  0.61958  0.77255  0.48576  0.95510
     19   3.61302  4.50726  5.99163  5.39935  2.74200  5.23506  5.61087  1.85210  5.20622  1.10188  3.56291  5.40353  5.56305  5.33364  5.22134  4.56441  3.85751  1.20867  6.05610  4.88933     24 l - E
          2.68618  4.42225  2.77519  2.73123  3.46354  2.40513  3.72494  3.29354  2.67741  2.69355  4.24690  2.90347  2.73739  3.18146  2.89801  2.37887  2.77519  2.98518  4.58477  3.61503
          0.00338  6.08833  6.81068  0.61958  0.77255  0.48576  0.95510
     20   2.90508  5.98486  3.37356  2.37027  5.33083  3.46854  3.40789  4.81743  2.65230  3.22177  4.17825  2.67373  4.63906  2.52648  2.39431  1.50547  2.16764  4.37598  5.01440  5.00552     25 s - E
          2.68618  4.42225  2.77519  2.73123  3.46354  2.40513  3.72494  3.29354  2.67741  2.69355  4.24690  2.90347  2.73739  3.18146  2.89801  2.37887  2.77519  2.98518  4.58477  3.61503
          0.00338  6.08833  6.81068  0.61958  0.77255  0.48576  0.95510
     21   5.54218  6.63564  6.83891  6.61797  2.57168  6.35073  5.30532  3.96643  6.37377  3.18917  5.26281  6.07009  4.35269  6.11992  6.21105  5.74680  5.75143  4.86346  0.24436  3.66807     26 W - E
          2.68618  4.42225  2.77519  2.73123  3.46354  2.40513  3.72494  3.29354  2.67741  2.69355  4.24690  2.90347  2.73739  3.18146  2.89801  2.37887  2.77519  2.98518  4.58477  3.61503
          0.00338  6.08833  6.81068  0.61958  0.77255  0.48576  0.95510
     22   3.10862  5.98423  2.61761  2.10221  4.46995  3.93009  3.84182  3.79843  2.19229  3.09373  4.47555  2.66452  4.06864  2.59255  2.99987  1.99073  2.05618  3.67318  6.41655  4.47364     27 s - E
          2.68618  4.42225  2.77519  2.73123  3.46354  2.40513  3.72494  3.29354  2.67741  2.69355  4.24690  2.90347  2.73739  3.18146  2.89801  2.37887  2.77519  2.98518  4.58477  3.61503
          0.00338  6.08833  6.81068  0.61958  0.77255  0.48576  0.95510
     23   2.05280  5.87614  3.77610  2.63103  5.17655  3.25143  3.55897  3.09279  2.68152  3.35866  4.92882  3.43937  1.44938  3.29932  2.98336  2.85751  2.78420  3.02863  4.43359  4.47040     28 p - -
          2.68618  4.42225  2.77519  2.73123  3.46354  2.40513  3.72494  3.29354  2.67741  2.69355  4.24690  2.90347  2.73739  3.18146  2.89801  2.37887  2.77519  2.98518  4.58477  3.61503
          0.00338  6.08833  6.81068  0.61958  0.77255  0.48576  0.95510
     24   2.65644  5.88726  3.37601  2.96202  5.19190  3.53629  4.46143  4.20046  2.87295  2.91429  4.93884  3.27084  1.07653  3.39095  3.69926  2.07705  3.29723  2.92337  6.34501  4.95985     29 p - -
          2.68618  4.42225  2.77519  2.73123  3.46354  2.40513  3.72494  3.29354  2.67741  2.69355  4.24690  2.90347  2.73739  3.18146  2.89801  2.37887  2.77519  2.98518  4.58477  3.61503
          0.32165  6.08833  1.29911  0.61958  0.77255  0.48576  0.95510
     25   2.44244  5.77880  2.64467  2.21733  3.20572  3.66340  3.27861  4.60939  2.17717  2.95495  4.81953  3.17778  2.62084  2.96028  2.64039  2.55818  2.51134  3.52175  6.21164  4.20060     30 k - S
          2.68557  4.42278  2.77404  2.73101  3.46370  2.40555  3.72548  3.29364  2.67779  2.69337  4.24743  2.90378  2.73741  3.18051  2.89835  2.37928  2.77557  2.98526  4.58530  3.61392
          1.12909  0.74203  1.60680  0.24883  1.51281  1.67198  0.20810
     26   2.76497  5.64634  2.06362  2.44254  4.06108  3.91520  3.28362  3.73992  2.46695  3.95074  4.68755  2.93859  2.87257  2.71813  3.08100  2.16767  2.28242  3.00778  6.08028  4.00221     33 d - -
          2.68618  4.42225  2.77519  2.73123  3.46354  2.40513  3.72494  3.29354  2.67741  2.69355  4.24690  2.90347  2.73739  3.18146  2.89801  2.37887  2.77519  2.98518  4.58477  3.61503
          0.00580  5.54941  6.27176  0.61958  0.77255  1.23854  0.34222
     27   2.94904  4.81418  2.88265  2.99332  4.83563  1.49306  3.87927  3.68299  2.59086  2.53757  4.07313  2.89409  2.92833  3.04624  2.88166  2.82744  3.22994  3.21444  4.18838  4.04981     34 g - -
          2.68618  4.42225  2.77519  2.73123  3.46354  2.40513  3.72494  3.29354  2.67741  2.69355  4.24690  2.90347  2.73739  3.18146  2.89801  2.37887  2.77519  2.98518  4.58477  3.61503
          0.00508  5.68074  6.40309  0.61958  0.77255  0.20085  1.70396
     28   2.96588  5.95917  2.45759  2.65943  5.30490  1.91234  3.11781  3.44164  2.78003  4.01788  4.99965  2.12379  3.26764  2.84040  2.87160  2.26272  3.15721  3.84740  4.86821  3.64128     35 g - S
          2.68618  4.42225  2.77519  2.73123  3.46354  2.40513  3.72494  3.29354  2.67741  2.69355  4.24690  2.90347  2.73739  3.18146  2.89801  2.37887  2.77519  2.98518  4.58477  3.61503
          0.00351  6.05095  6.77330  0.61958  0.77255  0.34864  1.22298
     29   2.45969  5.96445  2.88574  2.61716  5.30131  1.53630  4.43818  3.46883  2.98393  3.60366  4.33332  3.25719  4.28257  3.08417  2.40821  2.08539  3.20111  2.81105  6.40207  4.25093     36 g - S
          2.68618  4.42225  2.77519  2.73123  3.46354  2.40513  3.72494  3.29354  2.67741  2.69355  4.24690  2.90347  2.73739  3.18146  2.89801  2.37887  2.77519  2.98518  4.58477  3.61503
          0.00338  6.08833  6.81068  0.61958  0.77255  0.48576  0.95510
     30   2.71563  5.98438  2.50720  1.96228  5.33013  3.47246  3.38617  3.68065  2.34086  4.03521  4.36775  3.08029  1.87041  2.90329  3.33287  2.70645  2.77558  2.97286  6.41666  4.17777     37 p - -
          2.68618  4.42225  2.77519  2.73123  3.46354  2.40513  3.72494  3.29354  2.67741  2.69355  4.24690  2.90347  2.73739  3.18146  2.89801  2.37887  2.77519  2.98518  4.58477  3.61503
          0.00338  6.08833  6.81068  0.61958  0.77255  0.48576  0.95510
     31   3.04837  4.96747  2.67316  4.92527  2.42064  4.14655  5.09097  1.34551  4.71334  2.18068  3.34829  4.91585  3.31178  4.15082  4.72663  3.69906  3.53551  1.88881  3.93067  3.04034     38 i - -
          2.68618  4.42225  2.77519  2.73123  3.46354  2.40513  3.72494  3.29354  2.67741  2.69355  4.24690  2.90347  2.73739  3.18146  2.89801  2.37887  2.77519  2.98518  4.58477  3.61503
          0.00338  6.08833  6.81068  0.61958  0.77255  0.48576  0.95510
     32   2.89418  4.58676  2.12720  2.65970  3.99748  4.30700  4.50689  3.12934  2.75241  2.32504  4.34805  3.25317  4.69765  2.93544  2.97945  2.48570  1.85268  2.60501  5.05387  4.40931     39 t - S
          2.68618  4.42225  2.77519  2.73123  3.46354  2.40513  3.72494  3.29354  2.67741  2.69355  4.24690  2.90347  2.73739  3.18146  2.89801  2.37887  2.77519  2.98518  4.58477  3.61503
          0.00338  6.08833  6.81068  0.61958  0.77255  0.48576  0.95510
     33   3.05045  5.96458  3.15002  2.79713  4.16491  1.56242  3.20986  4.07540  2.34002  3.77648  3.66616  2.65073  4.64351  3.21500  2.62101  2.34442  2.98761  3.25677  5.04578  3.36446     40 g - E
          2.68618  4.42225  2.77519  2.73123  3.46354  2.40513  3.72494  3.29354  2.67741  2.69355  4.24690  2.90347  2.73739  3.18146  2.89801  2.37887  2.77519  2.98518  4.58477  3.61503
          0.00338  6.08833  6.81068  0.61958  0.77255  0.48576  0.95510
     34   4.72855  5.99332  6.32397  5.91516  1.75259  5.71064  3.47111  3.64093  3.68669  3.44300  5.13564  5.60513  6.03397  5.64902  5.63703  5.05114  4.95149  3.46344  3.97019  0.49348     41 Y - E
          2.68618  4.42225  2.77519  2.73123  3.46354  2.40513  3.72494  3.29354  2.67741  2.69355  4.24690  2.90347  2.73739  3.18146  2.89801  2.37887  2.77519  2.98518  4.58477  3.61503
          0.00338  6.08833  6.81068  0.61958  0.77255  0.48576  0.95510
     35   3.03913  5.98101  2.74983  1.95825  3.75604  3.98121  3.78677  3.48894  2.41418  2.89991  5.02189  2.66693  4.63989  2.65222  2.20113  2.26435  2.64729  3.16844  6.41420  3.93691     42 e - E
          2.68618  4.42225  2.77519  2.73123  3.46354  2.40513  3.72494  3.29354  2.67741  2.69355  4.24690  2.90347  2.73739  3.18146  2.89801  2.37887  2.77519  2.98518  4.58477  3.61503
          0.00338  6.08833  6.81068  0.61958  0.77255  0.48576  0.95510
     36   3.75576  5.90373  6.92143  6.48083  5.27028  6.48043  7.33031  1.16190  6.46559  1.72148  4.18143  6.65320  6.63807  6.70678  6.63399  5.94811  5.00240  0.82398  7.51298  6.31097     43 v - E
          2.68618  4.42225  2.77519  2.73123  3.46354  2.40513  3.72494  3.29354  2.67741  2.69355  4.24690  2.90347  2.73739  3.18146  2.89801  2.37887  2.77519  2.98518  4.58477  3.61503
          0.04904  6.08833  3.08806  0.61958  0.77255  0.48576  0.95510
     37   2.63429  4.71789  2.89387  2.04081  4.17861  4.22097  3.38514  2.92734  2.36124  3.26230  4.97143  3.69265  4.61418  2.27063  2.38238  2.70982  2.11937  3.37005  6.36711  3.73375     44 e - E
          2.68618  4.42225  2.77519  2.73123  3.46354  2.40513  3.72494  3.29354  2.67741  2.69355  4.24690  2.90347  2.73739  3.18146  2.89801  2.37887  2.77519  2.98518  4.58477  3.61503
          0.00353  6.04282  6.76517  0.61958  0.77255  0.32899  1.27173
     38   3.00800  2.48193  5.53105  4.91728  2.98458  4.75707  4.15268  2.83469  3.12355  2.32451  4.08737  4.91198  5.12099  4.84273  3.46182  3.58557  3.26283  2.28912  2.64554  1.29971     45 y - E
          2.68641  4.42053  2.77543  2.73091  3.46377  2.40536  3.72420  3.29377  2.67764  2.69378  4.24582  2.90336  2.73763  3.18113  2.89660  2.37910  2.77543  2.98542  4.58500  3.61526
          0.12278  2.16768  6.81068  0.54422  0.86820  0.48576  0.95510
     39   2.52553  4.02469  3.60093  2.65311  4.18239  3.63052  4.17989  3.44209  2.14970  3.12319  4.96260  3.43770  4.02454  2.12722  2.15391  2.32250  3.25888  3.40611  2.73453  3.57446     49 q - E
          2.68618  4.42225  2.77519  2.73123  3.46354  2.40513  3.72494  3.29354  2.67741  2.69355  4.24690  2.90347  2.73739  3.18146  2.89801  2.37887  2.77519  2.98518  4.58477  3.61503
          0.02932  6.08833  3.62591  0.61958  0.77255  0.48576  0.95510
     40   2.85303  5.96779  2.74660  1.91867  5.31393  3.60453  3.59476  4.33679  2.36399  3.57280  3.62613  2.83996  2.06170  2.51716  3.24767  2.43993  2.61505  3.39964  6.39984  4.98824     50 e - E
          2.68618  4.42225  2.77519  2.73123  3.46354  2.40513  3.72494  3.29354  2.67741  2.69355  4.24690  2.90347  2.73739  3.18146  2.89801  2.37887  2.77519  2.98518  4.58477  3.61503
          0.00347  6.06248  6.78482  0.61958  0.77255  0.67944  0.70705
     41   2.55267  3.11480  2.72137  2.31006  5.21613  3.67111  4.08491  3.18721  2.11932  2.73126  3.73119  3.72342  3.44703  2.78931  3.31632  2.60923  2.50487  2.33623  6.34948  4.95631     51 k - T
          2.68618  4.42225  2.77519  2.73123  3.46354  2.40513  3.72494  3.29354  2.67741  2.69355  4.24690  2.90347  2.73739  3.18146  2.89801  2.37887  2.77519  2.98518  4.58477  3.61503
          0.09789  6.06248  2.39773  0.61958  0.77255  0.38130  1.14877
     42   3.41114  5.92195  2.00739  2.51445  4.35946  1.85149  4.04885  4.75310  3.02073  3.41727  4.96259  1.88803  4.57836  2.81891  2.77402  2.53317  2.79169  3.60394  6.35459  4.48731     52 g - T
          2.68618  4.42225  2.77519  2.73123  3.46354  2.40513  3.72494  3.29354  2.67741  2.69355  4.24690  2.90347  2.73739  3.18146  2.89801  2.37887  2.77519  2.98518  4.58477  3.61503
          0.00370  5.99676  6.71911  0.61958  0.77255  0.25112  1.50474
     43   2.89692  5.98568  2.39354  2.04021  5.33202  2.12548  3.27810  4.81889  2.36649  3.39071  4.58505  2.82477  4.63888  2.99231  3.02264  2.04514  2.45319  3.82791  6.41761  5.00590     53 e - T
          2.68618  4.42225  2.77519  2.73123  3.46354  2.40513  3.72494  3.29354  2.67741  2.69355  4.24690  2.90347  2.73739  3.18146  2.89801  2.37887  2.77519  2.98518  4.58477  3.61503
          0.00338  6.08833  6.81068  0.61958  0.77255  0.48576  0.95510
     44   3.10206  5.95088  3.50928  2.19657  4.70794  1.83640  4.44201  3.85177  2.81849  3.20653  3.64542  2.17673  2.82486  2.50236  3.67274  2.64718  2.71954  3.18909  6.39210  3.73228     54 g - C
          2.68618  4.42225  2.77519  2.73123  3.46354  2.40513  3.72494  3.29354  2.67741  2.69355  4.24690  2.90347  2.73739  3.18146  2.89801  2.37887  2.77519  2.98518  4.58477  3.61503
          0.08059  6.08833  2.58819  0.61958  0.77255  0.48576  0.95510
     45   2.83017  5.93388  2.31048  1.94273  5.28007  2.46456  3.60606  4.35357  2.35448  2.95362  4.97424  3.06816  3.41033  2.69285  2.84649  2.21743  2.98206  3.67978  4.23187  4.95426     55 e - C
          2.68733  4.40831  2.77609  2.73043  3.46444  2.40393  3.72592  3.29278  2.67833  2.69426  4.24827  2.90407  2.73626  3.18024  2.89744  2.37952  2.77650  2.98614  4.58019  3.61570
          1.45631  0.90375  1.01651  1.51529  0.24813  0.96821  0.47765
     46   2.32839  5.42660  2.93163  2.28220  4.02543  3.04571  3.03894  3.22247  2.82753  3.21315  3.89864  3.49093  2.50859  3.14260  2.89921  2.69284  3.05772  2.38519  4.38264  3.20345     66 e - G
          2.68618  4.42225  2.77519  2.73123  3.46354  2.40513  3.72494  3.29354  2.67741  2.69355  4.24690  2.90347  2.73739  3.18146  2.89801  2.37887  2.77519  2.98518  4.58477  3.61503
          0.00571  5.56406  6.28641  0.61958  0.77255  0.18459  1.78051
     47   2.69465  3.91083  2.42967  2.34662  4.43247  3.13708  3.62175  3.49809  2.56727  2.84127  4.03266  3.52527  3.00745  3.22895  3.52756  2.46523  2.69768  3.11906  2.19019  4.92515     67 w - C
          2.68618  4.42225  2.77519  2.73123  3.46354  2.40513  3.72494  3.29354  2.67741  2.69355  4.24690  2.90347  2.73739  3.18146  2.89801  2.37887  2.77519  2.98518  4.58477  3.61503
          0.00353  6.04443  6.76678  0.61958  0.77255  0.33269  1.26228
     48   2.67627  5.86490  3.17099  3.22595  3.40616  4.27494  3.15476  3.07365  2.21494  2.78239  4.39426  2.30764  3.56160  2.19351  2.71433  2.94392  2.62330  2.55032  5.16850  4.37026     68 q - E
          2.68618  4.42225  2.77519  2.73123  3.46354  2.40513  3.72494  3.29354  2.67741  2.69355  4.24690  2.90347  2.73739  3.18146  2.89801  2.37887  2.77519  2.98518  4.58477  3.61503
          0.00338  6.08833  6.81068  0.61958  0.77255  0.48576  0.95510
     49   3.05871  5.98132  3.36643  1.71285  5.32569  3.90513  2.27648  4.25125  2.92072  4.28630  4.28595  2.90579  3.33969  2.79371  2.63337  2.42582  2.46361  2.81009  3.46671  3.72048     69 e - E
          2.68618  4.42225  2.77519  2.73123  3.46354  2.40513  3.72494  3.29354  2.67741  2.69355  4.24690  2.90347  2.73739  3.18146  2.89801  2.37887  2.77519  2.98518  4.58477  3.61503
          0.00338  6.08833  6.81068  0.61958  0.77255  0.48576  0.95510
     50   2.88323  4.65127  3.40086  2.73607  2.41972  3.62669  3.91044  2.52424  2.75640  2.37424  3.94274  3.64921  4.76561  2.38668  2.64750  3.03028  3.09193  2.27100  6.08057  3.03402     70 v - E
          2.68618  4.42225  2.77519  2.73123  3.46354  2.40513  3.72494  3.29354  2.67741  2.69355  4.24690  2.90347  2.73739  3.18146  2.89801  2.37887  2.77519  2.98518  4.58477  3.61503
          0.00338  6.08833  6.81068  0.61958  0.77255  0.48576  0.95510
     51   3.36533  5.95840  2.65995  2.86095  3.44584  4.25167  3.55888  2.90987  2.78397  3.33346  3.90493  2.03375  3.68901  2.80089  2.78508  2.11531  1.97302  3.15541  6.39763  4.99330     71 t - E
          2.68571  4.42246  2.77540  2.73144  3.46375  2.40497  3.72515  3.29375  2.67742  2.69376  4.24711  2.90367  2.73710  3.18135  2.89822  2.37876  2.77540  2.98457  4.58498  3.61524
          0.06628  2.76409  6.81068  0.97562  0.47314  0.48576  0.95510
     52   2.38926  5.49703  3.09615  2.80044  4.68202  3.76562  4.62096  2.19958  3.33274  2.03099  4.11871  2.97731  4.26404  3.83080  2.89542  3.19964  2.84193  1.56133  6.03936  4.75239     75 v - E
          2.68618  4.42225  2.77519  2.73123  3.46354  2.40513  3.72494  3.29354  2.67741  2.69355  4.24690  2.90347  2.73739  3.18146  2.89801  2.37887  2.77519  2.98518  4.58477  3.61503
          0.00338  6.08833  6.81068  0.61958  0.77255  0.48576  0.95510
     53   2.79501  4.92737  2.35659  2.60299  4.06511  2.98090  3.88301  4.80087  2.44593  3.57653  5.01701  3.37711  1.76863  3.53250  3.23955  1.94419  2.68524  2.95506  6.41016  5.00121     76 p - E
          2.68618  4.42225  2.77519  2.73123  3.46354  2.40513  3.72494  3.29354  2.67741  2.69355  4.24690  2.90347  2.73739  3.18146  2.89801  2.37887  2.77519  2.98518  4.58477  3.61503
          0.00338  6.08833  6.81068  0.61958  0.77255  0.48576  0.95510
     54   2.44542  5.98316  3.18675  2.55065  5.32835  2.12386  4.43300  4.38419  2.38413  2.93654  5.02378  2.50193  2.49139  3.27226  2.05133  2.36069  3.70337  4.12664  4.32391  4.48343     77 r - T
          2.68618  4.42225  2.77519  2.73123  3.46354  2.40513  3.72494  3.29354  2.67741  2.69355  4.24690  2.90347  2.73739  3.18146  2.89801  2.37887  2.77519  2.98518  4.58477  3.61503
          0.00338  6.08833  6.81068  0.61958  0.77255  0.48576  0.95510
     55   2.77179  5.98329  2.50848  2.76644  5.32854  3.30269  3.08416  4.38434  3.16759  4.28865  5.02390  2.27915  2.67265  2.61285  3.32102  2.18277  1.82444  2.83013  6.41587  4.35727     78 t - T
          2.68621  4.42251  2.77546  2.73149  3.46380  2.40468  3.72521  3.29380  2.67767  2.69252  4.24716  2.90344  2.73766  3.18134  2.89827  2.37913  2.77442  2.98545  4.58503  3.61529
          0.07130  2.69245  6.81068  1.11635  0.39671  0.48576  0.95510
     56   2.32530  5.97446  3.57954  1.89562  5.31575  4.24796  3.32554  3.73278  2.42253  2.98562  5.01611  3.71687  3.10116  2.71107  2.91871  2.60336  1.70360  3.15915  6.40941  5.00074     83 t - T
          2.68618  4.42225  2.77519  2.73123  3.46354  2.40513  3.72494  3.29354  2.67741  2.69355  4.24690  2.90347  2.73739  3.18146  2.89801  2.37887  2.77519  2.98518  4.58477  3.61503
          0.35248  6.08833  1.22151  0.61958  0.77255  0.48576  0.95510
     57   2.95924  5.72336  2.75932  2.63159  3.96190  3.29462  3.22449  3.40062  2.77057  3.18108  3.56769  2.46117  2.98702  3.05715  2.72729  2.56520  1.96589  3.52719  6.16591  2.96938     84 t - S
          2.68622  4.42162  2.77539  2.73088  3.46349  2.40510  3.72514  3.29311  2.67761  2.69358  4.24710  2.90367  2.73759  3.18166  2.89753  2.37894  2.77488  2.98538  4.58497  3.61523
          0.23969  1.55321  6.46298  0.15973  1.91309  0.51157  0.91517
     58   2.78411  5.86726  3.65151  2.46190  3.55121  3.32277  3.71415  3.82816  2.87545  3.69015  4.27003  2.90512  3.60994  2.68731  2.37548  1.72361  1.95655  3.42914  6.30822  3.85760     87 s - E
          2.68618  4.42225  2.77519  2.73123  3.46354  2.40513  3.72494  3.29354  2.67741  2.69355  4.24690  2.90347  2.73739  3.18146  2.89801  2.37887  2.77519  2.98518  4.58477  3.61503
          0.00384  5.96109  6.68344  0.61958  0.77255  0.21363  1.64843
     59   2.13080  3.38910  5.56698  4.95075  2.41578  4.20194  3.39215  2.83299  4.73282  2.14660  3.19234  4.92810  5.12527  4.86169  4.18461  4.07348  3.03808  1.63705  4.66089  1.78369     88 v - E
          2.68618  4.42225  2.77519  2.73123  3.46354  2.40513  3.72494  3.29354  2.67741  2.69355  4.24690  2.90347  2.73739  3.18146  2.89801  2.37887  2.77519  2.98518  4.58477  3.61503
          0.00338  6.08833  6.81068  0.61958  0.77255  0.48576  0.95510
     60   3.12543  5.93769  2.99354  2.53954  5.26303  4.25659  3.21054  2.85212  2.62935  2.82513  3.45830  2.90110  4.19559  2.80624  3.10357  2.88568  1.50190  2.67316  6.38237  3.93622     89 t - E
          2.68618  4.42225  2.77519  2.73123  3.46354  2.40513  3.72494  3.29354  2.67741  2.69355  4.24690  2.90347  2.73739  3.18146  2.89801  2.37887  2.77519  2.98518  4.58477  3.61503
          0.00338  6.08833  6.81068  0.61958  0.77255  0.48576  0.95510
     61   3.61965  4.99402  3.63828  4.95783  2.26826  4.79135  5.12555  1.86647  4.74679  1.34194  3.74460  4.94944  5.15281  3.10559  4.75989  3.74420  3.85186  1.42486  5.61987  4.44474     90 l - E
          2.68618  4.42225  2.77519  2.73123  3.46354  2.40513  3.72494  3.29354  2.67741  2.69355  4.24690  2.90347  2.73739  3.18146  2.89801  2.37887  2.77519  2.98518  4.58477  3.61503
          0.00338  6.08833  6.81068  0.61958  0.77255  0.48576  0.95510
     62   3.10387  5.98366  3.06368  2.31445  4.05906  3.57903  3.48488  4.81531  2.43543  4.01680  3.91148  2.67498  2.99920  2.70828  2.56621  2.14984  1.90367  3.06274  4.55677  4.37671     91 t - E
          2.68618  4.42225  2.77519  2.73123  3.46354  2.40513  3.72494  3.29354  2.67741  2.69355  4.24690  2.90347  2.73739  3.18146  2.89801  2.37887  2.77519  2.98518  4.58477  3.61503
          0.00338  6.08833  6.81068  0.61958  0.77255  0.48576  0.95510
     63   3.34220  5.98744  1.86090  2.69096  5.33359  1.40608  3.63608  4.82043  2.48624  4.29318  4.45099  1.96888  4.06897  3.19339  3.48838  2.73868  3.70514  4.37867  6.41942  4.25681     92 g - S
          2.68618  4.42225  2.77519  2.73123  3.46354  2.40513  3.72494  3.29354  2.67741  2.69355  4.24690  2.90347  2.73739  3.18146  2.89801  2.37887  2.77519  2.98518  4.58477  3.61503
          0.00338  6.08833  6.81068  0.61958  0.77255  0.48576  0.95510
     64   5.18530  6.36522  4.58586  6.57578  3.53131  6.59442  6.84537  2.81242  6.44067  0.21363  3.54046  6.78308  6.53953  6.19263  6.31583  5.99910  5.37457  3.39834  6.73440  5.83217     93 L - -
          2.68590  4.42227  2.77521  2.73125  3.46356  2.40515  3.72496  3.29356  2.67743  2.69357  4.24692  2.90349  2.73741  3.18148  2.89803  2.37889  2.77521  2.98520  4.58479  3.61505
          0.02033  3.96193  6.81068  0.31431  1.31041  0.48576  0.95510
     65   2.93361  5.98253  3.16620  2.07447  5.32745  3.84017  3.84639  3.52003  2.07989  2.71701  4.56317  3.05465  3.94228  2.39023  2.13660  2.81003  2.42767  2.98359  6.41531  3.87097     95 e - -
          2.68618  4.42225  2.77519  2.73123  3.46354  2.40513  3.72494  3.29354  2.67741  2.69355  4.24690  2.90347  2.73739  3.18146  2.89801  2.37887  2.77519  2.98518  4.58477  3.61503
          0.00338  6.08833  6.81068  0.61958  0.77255  0.48576  0.95510
     66   2.17452  5.85112  3.79178  2.44872  5.14174  4.27993  4.47388  4.59086  3.04069  4.13287  4.42378  3.36057  0.82761  3.31072  3.71538  3.13243  3.15654  3.97958  4.90439  4.38214     96 p - T
          2.68618  4.42225  2.77519  2.73123  3.46354  2.40513  3.72494  3.29354  2.67741  2.69355  4.24690  2.90347  2.73739  3.18146  2.89801  2.37887  2.77519  2.98518  4.58477  3.61503
          0.00338  6.08833  6.81068  0.61958  0.77255  0.48576  0.95510
     67   2.72531  5.97666  2.50761  2.79752  4.22378  1.29966  2.70734  4.80294  2.85170  4.02964  5.01805  2.59981  4.64085  3.32835  3.25617  2.51345  3.59137  3.91820  4.88800  2.97800     97 g - T
          2.68618  4.42225  2.77519  2.73123  3.46354  2.40513  3.72494  3.29354  2.67741  2.69355  4.24690  2.90347  2.73739  3.18146  2.89801  2.37887  2.77519  2.98518  4.58477  3.61503
          0.00338  6.08833  6.81068  0.61958  0.77255  0.48576  0.95510
     68   2.39925  4.86641  3.79312  2.74568  5.13568  4.27988  3.97435  3.95098  2.69562  3.65359  3.00813  3.38952  4.67180  3.12070  2.33490  2.43668  1.27713  2.90106  6.31421  4.93977     98 t - -
          2.68618  4.42225  2.77519  2.73123  3.46354  2.40513  3.72494  3.29354  2.67741  2.69355  4.24690  2.90347  2.73739  3.18146  2.89801  2.37887  2.77519  2.98518  4.58477  3.61503
          0.00338  6.08833  6.81068  0.61958  0.77255  0.48576  0.95510
     69   2.87821  5.98261  2.71299  2.05681  3.93787  3.36966  3.57296  3.81023  2.25993  3.03102  3.49917  2.39917  3.09415  2.62154  2.82818  2.67359  2.51409  3.67730  4.58228  5.00448     99 e - E
          2.68618  4.42225  2.77519  2.73123  3.46354  2.40513  3.72494  3.29354  2.67741  2.69355  4.24690  2.90347  2.73739  3.18146  2.89801  2.37887  2.77519  2.98518  4.58477  3.61503
          0.00338  6.08833  6.81068  0.61958  0.77255  0.48576  0.95510
     70   6.32206  7.09639  6.95855  7.01624  2.70399  6.62558  5.12529  5.84365  6.77161  4.03604  6.32463  4.32154  6.86163  6.30239  6.48747  6.05185  6.49899  5.81871  5.18730  0.14189    100 Y - E
          2.68618  4.42225  2.77519  2.73123  3.46354  2.40513  3.72494  3.29354  2.67741  2.69355  4.24690  2.90347  2.73739  3.18146  2.89801  2.37887  2.77519  2.98518  4.58477  3.61503
          0.00338  6.08833  6.81068  0.61958  0.77255  0.48576  0.95510
     71   3.06725  5.97020  3.56838  1.93769  4.23056  3.77167  3.39655  3.53252  2.56448  3.45405  4.47893  2.47898  4.64226  2.55695  2.74362  2.36648  2.01401  2.66399  6.40629  3.70776    101 e - E
          2.68618  4.42225  2.77519  2.73123  3.46354  2.40513  3.72494  3.29354  2.67741  2.69355  4.24690  2.90347  2.73739  3.18146  2.89801  2.37887  2.77519  2.98518  4.58477  3.61503
          0.00338  6.08833  6.81068  0.61958  0.77255  0.48576  0.95510
     72   3.19486  4.19171  5.58508  4.96942  1.44027  4.15574  5.11433  1.81297  4.75161  2.09873  3.37140  4.94615  5.14143  4.88008  4.75485  4.09123  3.83769  1.47173  5.60267  3.09551    102 f - E
          2.68618  4.42225  2.77519  2.73123  3.46354  2.40513  3.72494  3.29354  2.67741  2.69355  4.24690  2.90347  2.73739  3.18146  2.89801  2.37887  2.77519  2.98518  4.58477  3.61503
          0.00338  6.08833  6.81068  0.61958  0.77255  0.48576  0.95510
     73   3.18039  4.06436  3.15201  2.27681  5.32468  3.77041  3.95744  3.70705  2.23538  4.28548  4.11883  2.88564  4.63997  2.58030  1.70576  2.27707  2.39981  3.62914  4.03739  3.61343    103 r - E
          2.68618  4.42225  2.77519  2.73123  3.46354  2.40513  3.72494  3.29354  2.67741  2.69355  4.24690  2.90347  2.73739  3.18146  2.89801  2.37887  2.77519  2.98518  4.58477  3.61503
          0.00338  6.08833  6.81068  0.61958  0.77255  0.48576  0.95510
     74   3.76685  5.84337  6.79391  6.31497  3.84743  6.27452  6.95358  1.59565  6.25134  2.11498  4.30213  6.44619  6.46746  6.44080  6.36566  5.70153  4.90672  0.53161  7.20703  6.03175    104 V - E
          2.68618  4.42225  2.77519  2.73123  3.46354  2.40513  3.72494  3.29354  2.67741  2.69355  4.24690  2.90347  2.73739  3.18146  2.89801  2.37887  2.77519  2.98518  4.58477  3.61503
          0.00338  6.08833  6.81068  0.61958  0.77255  0.48576  0.95510
     75   2.31005  4.88319  3.40675  2.63903  3.58848  4.26911  3.49342  3.09105  2.39543  3.00463  4.93879  3.41670  4.66153  1.98639  2.22144  3.11070  2.61129  2.78609  6.34491  2.92043    105 q - E
          2.68621  4.42228  2.77522  2.73126  3.46357  2.40516  3.72497  3.29357  2.67744  2.69312  4.24693  2.90350  2.73743  3.18149  2.89804  2.37890  2.77522  2.98521  4.58480  3.61506
          0.03738  3.58894  4.70319  0.25135  1.50394  0.48576  0.95510
     76   0.79499  5.17226  4.80437  3.93376  4.33120  3.17569  4.96596  3.30029  4.15773  2.86829  4.32533  4.52823  5.01384  4.41886  4.42465  2.28661  2.19420  2.76335  5.81537  4.60940    107 a - E
          2.68618  4.42225  2.77519  2.73123  3.46354  2.40513  3.72494  3.29354  2.67741  2.69355  4.24690  2.90347  2.73739  3.18146  2.89801  2.37887  2.77519  2.98518  4.58477  3.61503
          0.00340  6.08033  6.80268  0.61958  0.77255  0.44741  1.01966
     77   2.84306  4.15407  4.98296  3.19564  3.23517  4.66606  3.67524  2.49603  3.23224  2.21212  3.84796  4.62630  5.03633  2.88555  2.43211  3.49088  3.22704  1.33993  5.67363  2.88123    108 v - E
          2.68618  4.42225  2.77519  2.73123  3.46354  2.40513  3.72494  3.29354  2.67741  2.69355  4.24690  2.90347  2.73739  3.18146  2.89801  2.37887  2.77519  2.98518  4.58477  3.61503
          0.00338  6.08833  6.81068  0.61958  0.77255  0.48576  0.95510
     78   3.27061  4.75060  2.81965  3.10410  5.31934  3.95942  3.99367  3.88107  2.62205  4.02823  5.01830  1.35628  3.08534  3.32913  3.08546  1.88067  2.21938  4.02145  6.41122  3.76470    109 n - E
          2.68618  4.42225  2.77519  2.73123  3.46354  2.40513  3.72494  3.29354  2.67741  2.69355  4.24690  2.90347  2.73739  3.18146  2.89801  2.37887  2.77519  2.98518  4.58477  3.61503
          0.00992  6.08833  4.87890  0.61958  0.77255  0.48576  0.95510
     79   2.39836  4.69624  2.57939  2.56364  4.72011  1.55094  3.74815  4.26504  2.61409  4.28517  5.02018  2.82673  4.26340  2.69971  2.87382  2.73983  2.53993  3.07568  6.41202  5.00074    110 g - T
          2.68618  4.42225  2.77519  2.73123  3.46354  2.40513  3.72494  3.29354  2.67741  2.69355  4.24690  2.90347  2.73739  3.18146  2.89801  2.37887  2.77519  2.98518  4.58477  3.61503
          0.00340  6.08180  6.80415  0.61958  0.77255  0.45398  1.00812
     80   2.22211  4.94595  2.69424  2.44928  4.84552  2.32005  3.06335  2.95704  2.33976  3.55821  4.09648  2.87488  4.09930  2.85656  2.97877  3.08279  3.07714  2.39346  6.40553  4.01548    111 a - T
          2.68618  4.42225  2.77519  2.73123  3.46354  2.40513  3.72494  3.29354  2.67741  2.69355  4.24690  2.90347  2.73739  3.18146  2.89801  2.37887  2.77519  2.98518  4.58477  3.61503
          0.38398  6.08833  1.15015  0.61958  0.77255  0.48576  0.95510
     81   2.96920  5.43248  3.46409  2.76236  3.93019  1.02513  4.29951  4.07917  3.10833  3.39330  4.50784  3.40559  4.48149  3.45547  3.56956  2.50552  2.39680  3.76237  5.94228  3.01765    112 g - E
          2.68652  4.42259  2.77488  2.73144  3.46170  2.40466  3.72529  3.29388  2.67703  2.69373  4.24724  2.90335  2.73774  3.18162  2.89801  2.37895  2.77529  2.98552  4.58511  3.61537
          0.29928  1.35852  6.43163  0.48724  0.95274  1.77816  0.18506
     82   2.84273  4.18992  3.05053  2.12883  3.36284  2.75189  4.25559  3.03507  2.66396  2.65563  4.59024  2.63081  3.84786  2.76844  3.19058  2.84597  2.82776  2.89016  3.06821  3.41272    117 e - E
          2.68618  4.42225  2.77519  2.73123  3.46354  2.40513  3.72494  3.29354  2.67741  2.69355  4.24690  2.90347  2.73739  3.18146  2.89801  2.37887  2.77519  2.98518  4.58477  3.61503
          0.00494  5.70928  6.43163  0.61958  0.77255  1.56406  0.23482
     83   3.37920  5.61493  3.74277  3.20384  4.92800  1.01625  3.96683  4.35082  2.94708  2.91738  4.72998  3.71516  3.70329  3.52945  3.00683  1.61777  3.61882  4.00263  6.13360  4.80162    118 g - -
          2.68618  4.42225  2.77519  2.73123  3.46354  2.40513  3.72494  3.29354  2.67741  2.69355  4.24690  2.90347  2.73739  3.18146  2.89801  2.37887  2.77519  2.98518  4.58477  3.61503
          0.00481  5.73459  6.45693  0.61958  0.77255  0.30535  1.33510
     84   2.58463  5.93784  3.04102  2.09605  4.57465  2.51630  3.24109  4.26208  2.60545  3.44607  3.62705  3.20484  1.89678  2.68661  2.74662  2.97880  3.02092  3.23569  6.37074  4.50367    119 p - E
          2.68618  4.42225  2.77519  2.73123  3.46354  2.40513  3.72494  3.29354  2.67741  2.69355  4.24690  2.90347  2.73739  3.18146  2.89801  2.37887  2.77519  2.98518  4.58477  3.61503
          0.00361  6.02233  6.74467  0.61958  0.77255  0.28862  1.38348
     85   2.48488  5.72055  3.87501  1.97538  3.04853  3.48010  4.51877  3.51898  2.88839  2.73568  4.42660  3.64380  2.08811  3.48814  2.70856  2.40769  2.92982  4.05679  2.77386  3.43366    120 e - B
          2.68618  4.42225  2.77519  2.73123  3.46354  2.40513  3.72494  3.29354  2.67741  2.69355  4.24690  2.90347  2.73739  3.18146  2.89801  2.37887  2.77519  2.98518  4.58477  3.61503
          0.00338  6.08833  6.81068  0.61958  0.77255  0.48576  0.95510
     86   3.03720  5.94099  3.75455  2.96917  5.26587  2.91682  3.66571  4.11840  2.98472  4.23738  4.98891  3.74380  4.66031  3.40955  3.12788  0.72443  2.46104  4.32115  6.38683  4.99111    121 s - E
          2.68618  4.42225  2.77519  2.73123  3.46354  2.40513  3.72494  3.29354  2.67741  2.69355  4.24690  2.90347  2.73739  3.18146  2.89801  2.37887  2.77519  2.98518  4.58477  3.61503
          0.00227  6.08723        *  0.61958  0.77255  0.00000        *
//
HMMER3/e [3.0 | March 2010]
NAME  Pkinase
ACC   PF00069.17
DESC  Protein kinase domain
LENG  260
ALPH  amino
RF    no
CONS  yes
CS    yes
MAP   yes
DATE  Thu Jun 16 11:44:06 2011
NSEQ  54
EFFN  3.358521
CKSUM 3106786190
GA    70.30 70.30
TC    70.30 70.30
NC    70.20 70.20
STATS LOCAL MSV      -10.7215  0.70254
STATS LOCAL VITERBI  -11.6541  0.70254
STATS LOCAL FORWARD   -5.2305  0.70254
HMM          A        C        D        E        F        G        H        I        K        L        M        N        P        Q        R        S        T        V        W        Y   
            m->m     m->i     m->d     i->m     i->i     d->m     d->d
  COMPO   2.60017  4.19886  2.94089  2.63789  3.35087  2.89119  3.48337  2.79435  2.60265  2.43454  3.62613  3.06133  3.41286  3.09693  2.94507  2.65650  2.87761  2.67871  4.54052  3.43274
          2.68618  4.42225  2.77519  2.73123  3.46354  2.40513  3.72494  3.29354  2.67741  2.69355  4.24690  2.90347  2.73739  3.18146  2.89801  2.37887  2.77519  2.98518  4.58477  3.61503
          0.00990  5.01631  5.73865  0.61958  0.77255  0.00000        *
      1   2.91704  4.31028  4.76351  3.63148  2.10912  3.47710  4.39734  2.27639  3.96619  1.99282  3.42844  4.19567  4.43771  4.11903  3.67403  3.22736  3.14918  2.35905  3.32515  1.82622      1 y - E
          2.68618  4.42225  2.77519  2.73123  3.46354  2.40513  3.72494  3.29354  2.67741  2.69355  4.24690  2.90347  2.73739  3.18146  2.89801  2.37887  2.77519  2.98518  4.58477  3.61503
          0.00990  5.01631  5.73865  0.61958  0.77255  0.48576  0.95510
      2   2.77204  4.20708  3.06476  1.97968  4.66603  3.66509  3.19858  3.37903  2.25347  3.34018  4.38833  2.97180  4.05804  2.36838  2.43173  2.67542  2.50268  2.83403  5.78758  4.38976      2 e - E
          2.68618  4.42225  2.77519  2.73123  3.46354  2.40513  3.72494  3.29354  2.67741  2.69355  4.24690  2.90347  2.73739  3.18146  2.89801  2.37887  2.77519  2.98518  4.58477  3.61503
          0.00990  5.01631  5.73865  0.61958  0.77255  0.48576  0.95510
      3   2.90076  4.04294  3.31590  2.80413  3.08157  3.87481  4.12616  2.18958  2.49735  1.97194  3.73714  3.32717  3.98753  3.23115  3.12315  2.99137  2.62008  2.29426  5.21478  3.75979      3 l - E
          2.68618  4.42225  2.77519  2.73123  3.46354  2.40513  3.72494  3.29354  2.67741  2.69355  4.24690  2.90347  2.73739  3.18146  2.89801  2.37887  2.77519  2.98518  4.58477  3.61503
          0.00990  5.01631  5.73865  0.61958  0.77255  0.48576  0.95510
      4   2.89383  4.85429  3.10311  2.63174  3.71383  2.56808  3.47232  2.82076  2.61844  1.98342  3.72320  3.05498  4.17347  3.05527  3.32194  2.85608  2.93671  2.18878  5.40057  3.87183      4 l - E
          2.68618  4.42225  2.77519  2.73123  3.46354  2.40513  3.72494  3.29354  2.67741  2.69355  4.24690  2.90347  2.73739  3.18146  2.89801  2.37887  2.77519  2.98518  4.58477  3.61503
          0.00990  5.01631  5.73865  0.61958  0.77255  0.48576  0.95510
      5   2.68261  5.39185  2.80437  1.87471  4.73638  2.79887  3.69591  4.22191  2.19487  3.69685  4.08896  3.12413  3.70490  2.48424  2.08916  2.53260  3.02309  3.43812  5.82480  4.41426      5 e - E
          2.68618  4.42225  2.77519  2.73123  3.46354  2.40513  3.72494  3.29354  2.67741  2.69355  4.24690  2.90347  2.73739  3.18146  2.89801  2.37887  2.77519  2.98518  4.58477  3.61503
          0.00990  5.01631  5.73865  0.61958  0.77255  0.48576  0.95510
      6   2.77253  4.06085  3.07881  2.53373  4.10647  3.71564  3.68370  2.64290  2.00036  2.72968  4.17370  3.24239  3.08607  2.77632  2.72820  2.69921  2.54335  2.71931  5.60386  4.26496      6 k - E
          2.68618  4.42225  2.77519  2.73123  3.46354  2.40513  3.72494  3.29354  2.67741  2.69355  4.24690  2.90347  2.73739  3.18146  2.89801  2.37887  2.77519  2.98518  4.58477  3.61503
          0.00990  5.01631  5.73865  0.61958  0.77255  0.48576  0.95510
      7   3.42930  4.74416  5.34765  4.76823  3.71832  4.71430  5.09461  1.33015  3.54417  1.12594  3.33523  4.84641  5.00427  4.73010  4.64986  4.05097  3.66327  1.83083  5.51142  4.37013      7 l - E
          2.68618  4.42225  2.77519  2.73123  3.46354  2.40513  3.72494  3.29354  2.67741  2.69355  4.24690  2.90347  2.73739  3.18146  2.89801  2.37887  2.77519  2.98518  4.58477  3.61503
          0.00990  5.01631  5.73865  0.61958  0.77255  0.48576  0.95510
      8   2.57460  4.94286  4.00732  3.93216  5.40516  0.41612  5.15134  4.86315  4.18766  4.52736  5.33508  4.05990  4.45245  3.74651  4.46171  3.15888  3.14590  4.15180  6.71159  5.52767      8 G - E
          2.68618  4.42225  2.77519  2.73123  3.46354  2.40513  3.72494  3.29354  2.67741  2.69355  4.24690  2.90347  2.73739  3.18146  2.89801  2.37887  2.77519  2.98518  4.58477  3.61503
          0.00990  5.01631  5.73865  0.61958  0.77255  0.48576  0.95510
      9   2.30218  5.38172  3.03799  2.02026  4.18991  3.65799  3.84554  3.67215  2.28945  3.68495  4.42365  2.84227  3.73039  2.44555  2.39428  2.00278  2.95859  3.63127  5.81726  4.40923      9 s - E
          2.68618  4.42225  2.77519  2.73123  3.46354  2.40513  3.72494  3.29354  2.67741  2.69355  4.24690  2.90347  2.73739  3.18146  2.89801  2.37887  2.77519  2.98518  4.58477  3.61503
          0.00990  5.01631  5.73865  0.61958  0.77255  0.48576  0.95510
     10   4.54226  6.07621  5.39207  5.44513  6.34643  0.07137  6.34600  6.33790  5.73770  5.76452  6.83374  5.56171  5.46536  5.98137  5.73783  4.76037  5.08470  5.67502  7.03864  6.52156     10 G - E
          2.68618  4.42225  2.77519  2.73123  3.46354  2.40513  3.72494  3.29354  2.67741  2.69355  4.24690  2.90347  2.73739  3.18146  2.89801  2.37887  2.77519  2.98518  4.58477  3.61503
          0.00990  5.01631  5.73865  0.61958  0.77255  0.48576  0.95510
     11   2.06444  5.37337  2.91595  2.40063  4.70969  2.61181  3.84889  4.18948  2.46835  3.67503  4.41668  2.62917  4.05392  2.88235  2.66711  2.00495  2.47288  3.39649  5.81159  4.40596     11 s - T
          2.68618  4.42225  2.77519  2.73123  3.46354  2.40513  3.72494  3.29354  2.67741  2.69355  4.24690  2.90347  2.73739  3.18146  2.89801  2.37887  2.77519  2.98518  4.58477  3.61503
          0.00990  5.01631  5.73865  0.61958  0.77255  0.48576  0.95510
     12   2.90920  4.46494  4.12493  3.14570  1.52027  3.22992  4.24969  2.92840  3.46467  2.66529  3.12827  3.55640  4.33979  3.72214  3.72236  2.53517  2.98442  2.55125  5.06498  2.30159     12 f - T
          2.68618  4.42225  2.77519  2.73123  3.46354  2.40513  3.72494  3.29354  2.67741  2.69355  4.24690  2.90347  2.73739  3.18146  2.89801  2.37887  2.77519  2.98518  4.58477  3.61503
          0.00990  5.01631  5.73865  0.61958  0.77255  0.48576  0.95510
     13   2.21104  4.80722  4.64199  4.55509  5.54982  0.52550  5.49025  5.04875  4.70671  4.72740  5.47955  4.30215  4.43233  4.84666  4.86038  1.95116  3.45005  4.17507  6.87595  5.79039     13 G - E
          2.68618  4.42225  2.77519  2.73123  3.46354  2.40513  3.72494  3.29354  2.67741  2.69355  4.24690  2.90347  2.73739  3.18146  2.89801  2.37887  2.77519  2.98518  4.58477  3.61503
          0.00990  5.01631  5.73865  0.61958  0.77255  0.48576  0.95510
     14   2.71551  3.46186  3.01248  2.27453  4.55840  3.55853  3.50842  3.55064  2.03335  3.34882  4.31847  3.17065  4.07218  2.83960  2.83653  2.25762  2.26864  2.61469  5.72841  4.35037     14 k - E
          2.68618  4.42225  2.77519  2.73123  3.46354  2.40513  3.72494  3.29354  2.67741  2.69355  4.24690  2.90347  2.73739  3.18146  2.89801  2.37887  2.77519  2.98518  4.58477  3.61503
          0.00990  5.01631  5.73865  0.61958  0.77255  0.48576  0.95510
     15   3.17885  3.97005  5.63014  5.16553  4.35293  4.89782  5.77682  2.09398  5.06494  2.94083  4.14496  5.20428  5.30924  5.30763  5.20260  4.32158  3.61414  0.44769  6.26043  5.04118     15 V - E
          2.68625  4.42232  2.77526  2.73102  3.46361  2.40519  3.72501  3.29361  2.67747  2.69306  4.24696  2.90353  2.73746  3.18153  2.89807  2.37893  2.77526  2.98499  4.58484  3.61510
          0.09563  2.43065  5.73865  0.67073  0.71608  0.48576  0.95510
     16   2.91101  3.31342  4.36759  3.41772  2.45121  4.01227  4.31421  2.75922  2.81772  2.31733  3.50420  3.69862  4.38187  3.88257  3.14725  3.02772  3.14303  2.46483  3.37889  1.69905     18 y - E
          2.68618  4.42225  2.77519  2.73123  3.46354  2.40513  3.72494  3.29354  2.67741  2.69355  4.24690  2.90347  2.73739  3.18146  2.89801  2.37887  2.77519  2.98518  4.58477  3.61503
          0.00990  5.01631  5.73865  0.61958  0.77255  0.48576  0.95510
     17   2.88484  5.28431  3.03179  2.31849  4.58595  3.47769  3.54625  2.98124  1.69233  2.43413  4.04064  3.16353  4.06907  2.72555  2.58277  2.55274  3.04512  3.20501  5.74377  4.36100     19 k - E
          2.68618  4.42225  2.77519  2.73123  3.46354  2.40513  3.72494  3.29354  2.67741  2.69355  4.24690  2.90347  2.73739  3.18146  2.89801  2.37887  2.77519  2.98518  4.58477  3.61503
          0.00990  5.01631  5.73865  0.61958  0.77255  0.48576  0.95510
     18   1.57125  2.56460  3.38436  3.39201  3.66458  2.34190  4.20526  2.93932  3.32823  2.44127  3.26099  3.74334  4.30466  3.60817  3.63469  3.01628  2.92537  2.55308  5.13581  3.91882     20 a - E
          2.68618  4.42225  2.77519  2.73123  3.46354  2.40513  3.72494  3.29354  2.67741  2.69355  4.24690  2.90347  2.73739  3.18146  2.89801  2.37887  2.77519  2.98518  4.58477  3.61503
          0.00990  5.01631  5.73865  0.61958  0.77255  0.48576  0.95510
     19   2.89298  4.40558  3.44708  2.63051  3.77015  3.77747  2.87940  2.57515  2.33949  2.85128  3.20054  3.37379  4.16367  2.65910  2.52913  2.67954  2.59930  2.46709  5.42679  3.74337     21 k - E
          2.68618  4.42225  2.77519  2.73123  3.46354  2.40513  3.72494  3.29354  2.67741  2.69355  4.24690  2.90347  2.73739  3.18146  2.89801  2.37887  2.77519  2.98518  4.58477  3.61503
          0.00990  5.01631  5.73865  0.61958  0.77255  0.48576  0.95510
     20   2.88350  5.37811  2.42858  2.28192  4.71668  3.65945  2.35349  4.19788  2.20596  2.91798  4.42054  2.38258  4.05280  2.81490  2.60119  2.77457  3.11461  3.76528  3.43428  3.80493     22 k - E
          2.68618  4.42225  2.77519  2.73123  3.46354  2.40513  3.72494  3.29354  2.67741  2.69355  4.24690  2.90347  2.73739  3.18146  2.89801  2.37887  2.77519  2.98518  4.58477  3.61503
          0.00990  5.01631  5.73865  0.61958  0.77255  0.48576  0.95510
     21   2.59359  5.30144  3.00667  2.46268  4.60954  3.67285  3.22394  2.91749  2.13087  2.60378  4.35201  3.05590  3.51881  2.48537  2.35096  2.62551  3.00998  2.84793  5.75687  4.36947     23 k - T
          2.68618  4.42225  2.77519  2.73123  3.46354  2.40513  3.72494  3.29354  2.67741  2.69355  4.24690  2.90347  2.73739  3.18146  2.89801  2.37887  2.77519  2.98518  4.58477  3.61503
          0.00990  5.01631  5.73865  0.61958  0.77255  0.48576  0.95510
     22   2.64500  5.38003  2.46961  2.36386  4.71962  2.36153  3.71093  3.77963  2.19342  3.27291  4.42213  2.49968  3.44456  2.94396  2.94770  2.23767  2.90215  3.58800  5.81601  3.79868     24 k - T
          2.68618  4.42225  2.77519  2.73123  3.46354  2.40513  3.72494  3.29354  2.67741  2.69355  4.24690  2.90347  2.73739  3.18146  2.89801  2.37887  2.77519  2.98518  4.58477  3.61503
          0.00990  5.01631  5.73865  0.61958  0.77255  0.48576  0.95510
     23   2.71410  5.35453  2.26257  2.17828  4.68327  3.06138  3.85215  3.65600  2.51871  3.65284  4.39957  2.64619  4.05631  2.95399  2.98284  2.41102  1.94961  3.19379  5.79713  3.78693     25 t - T
          2.68618  4.42225  2.77519  2.73123  3.46354  2.40513  3.72494  3.29354  2.67741  2.69355  4.24690  2.90347  2.73739  3.18146  2.89801  2.37887  2.77519  2.98518  4.58477  3.61503
          0.03260  5.01631  3.67114  0.61958  0.77255  0.48576  0.95510
     24   2.77509  4.50579  3.06414  2.40741  4.68877  2.10468  3.84020  4.16638  2.52713  3.65577  4.39945  2.31826  2.82304  2.55347  2.45557  2.51717  3.10489  3.55245  5.79545  3.68618     26 g - T
          2.68618  4.42225  2.77519  2.73123  3.46354  2.40513  3.72494  3.29354  2.67741  2.69355  4.24690  2.90347  2.73739  3.18146  2.89801  2.37887  2.77519  2.98518  4.58477  3.61503
          0.13496  4.99383  2.12471  0.61958  0.77255  0.54753  0.86365
     25   2.82390  4.23357  2.59579  2.09029  4.65095  3.47120  3.53571  3.50264  1.93281  3.24335  4.10745  2.98984  3.99409  2.41262  2.43858  2.60001  2.84781  3.57090  5.75206  3.98239     27 k - E
          2.68634  4.42166  2.77510  2.73101  3.46370  2.40521  3.72473  3.29370  2.67713  2.69347  4.24706  2.90350  2.73742  3.18145  2.89817  2.37895  2.77536  2.98516  4.58493  3.61485
          0.21086  2.33296  2.37401  1.37928  0.29003  0.81455  0.58490
     26   2.79249  4.86773  3.27912  2.48247  3.81836  3.65430  3.86742  2.36980  2.31612  2.40000  3.66176  2.98804  3.52938  2.45192  2.80383  2.80149  2.71760  2.93241  5.39419  3.83742     36 k - E
          2.68618  4.42225  2.77519  2.73123  3.46354  2.40513  3.72494  3.29354  2.67741  2.69355  4.24690  2.90347  2.73739  3.18146  2.89801  2.37887  2.77519  2.98518  4.58477  3.61503
          0.01259  4.77670  5.49905  0.61958  0.77255  0.27298  1.43175
     27   2.94684  4.40681  4.93000  4.33270  2.14562  4.19543  4.43742  2.60780  4.12995  2.51432  3.32273  4.32339  4.55150  4.25562  4.15094  3.50804  3.26683  1.12964  4.39266  2.23526     37 v - E
          2.68618  4.42225  2.77519  2.73123  3.46354  2.40513  3.72494  3.29354  2.67741  2.69355  4.24690  2.90347  2.73739  3.18146  2.89801  2.37887  2.77519  2.98518  4.58477  3.61503
          0.00990  5.01631  5.73865  0.61958  0.77255  0.48576  0.95510
     28   0.67405  4.13502  4.78133  4.26234  4.00859  4.13420  4.88775  2.58668  4.14876  2.87877  3.59530  4.37511  4.66004  4.38446  4.34251  3.50924  3.44597  2.20111  5.62436  4.43519     38 A - E
          2.68618  4.42225  2.77519  2.73123  3.46354  2.40513  3.72494  3.29354  2.67741  2.69355  4.24690  2.90347  2.73739  3.18146  2.89801  2.37887  2.77519  2.98518  4.58477  3.61503
          0.00990  5.01631  5.73865  0.61958  0.77255  0.48576  0.95510
     29   2.77559  4.05359  4.82280  4.21814  3.45081  3.88127  4.46447  1.69887  3.29990  2.06046  2.92956  4.25618  4.49083  4.18293  4.07725  3.28739  3.19210  1.31639  4.98894  3.80930     39 v - E
          2.68618  4.42225  2.77519  2.73123  3.46354  2.40513  3.72494  3.29354  2.67741  2.69355  4.24690  2.90347  2.73739  3.18146  2.89801  2.37887  2.77519  2.98518  4.58477  3.61503
          0.00990  5.01631  5.73865  0.61958  0.77255  0.48576  0.95510
     30   4.13385  6.06880  4.58555  3.84767  5.73274  4.53840  4.41573  5.06650  0.32256  4.37802  5.30885  4.14872  4.92009  3.55775  2.54913  4.11741  4.25754  4.75872  6.25921  5.22828     40 K - E
          2.68618  4.42225  2.77519  2.73123  3.46354  2.40513  3.72494  3.29354  2.67741  2.69355  4.24690  2.90347  2.73739  3.18146  2.89801  2.37887  2.77519  2.98518  4.58477  3.61503
          0.00990  5.01631  5.73865  0.61958  0.77255  0.48576  0.95510
     31   2.53136  3.93442  3.55191  2.54113  3.59001  3.81267  3.67691  2.09853  2.22431  2.85063  3.63116  3.45300  4.19661  2.87681  2.71089  2.96116  2.67441  2.46338  5.34241  3.76111     41 i - E
          2.68618  4.42225  2.77519  2.73123  3.46354  2.40513  3.72494  3.29354  2.67741  2.69355  4.24690  2.90347  2.73739  3.18146  2.89801  2.37887  2.77519  2.98518  4.58477  3.61503
          0.00990  5.01631  5.73865  0.61958  0.77255  0.48576  0.95510
     32   2.80227  4.30542  4.81704  3.71619  2.31247  3.45194  4.41496  1.85614  4.00698  1.68898  3.06826  4.22398  4.44809  4.15126  4.03957  3.11345  3.01936  1.82478  4.92889  3.75130     42 l - E
          2.68618  4.42225  2.77519  2.73123  3.46354  2.40513  3.72494  3.29354  2.67741  2.69355  4.24690  2.90347  2.73739  3.18146  2.89801  2.37887  2.77519  2.98518  4.58477  3.61503
          0.00990  5.01631  5.73865  0.61958  0.77255  0.48576  0.95510
     33   2.72320  4.19698  2.89173  2.30854  4.21536  3.66470  3.63903  3.54937  1.81020  3.33297  4.38970  2.50126  3.12497  2.85129  2.61476  2.47307  2.93549  3.43057  4.63863  3.86554     43 k - E
          2.68618  4.42225  2.77519  2.73123  3.46354  2.40513  3.72494  3.29354  2.67741  2.69355  4.24690  2.90347  2.73739  3.18146  2.89801  2.37887  2.77519  2.98518  4.58477  3.61503
          0.00990  5.01631  5.73865  0.61958  0.77255  0.48576  0.95510
     34   2.73748  5.16363  3.24304  2.62749  4.42406  3.39882  3.64889  3.08793  1.75481  2.64054  4.22767  2.81684  3.49630  2.92572  2.69253  2.71691  2.78362  2.91622  5.65055  3.09244     44 k - H
          2.68618  4.42225  2.77519  2.73123  3.46354  2.40513  3.72494  3.29354  2.67741  2.69355  4.24690  2.90347  2.73739  3.18146  2.89801  2.37887  2.77519  2.98518  4.58477  3.61503
          0.00990  5.01631  5.73865  0.61958  0.77255  0.48576  0.95510
     35   2.82342  4.21564  2.57688  2.18304  4.09635  3.66104  3.29269  4.17416  2.24176  3.24419  4.40775  3.13331  3.02670  2.66210  2.30119  2.38622  2.91913  2.84969  5.80393  4.13733     45 e - H
          2.68618  4.42225  2.77520  2.73124  3.46354  2.40513  3.72495  3.29354  2.67741  2.69355  4.24690  2.90347  2.73731  3.18147  2.89801  2.37887  2.77520  2.98519  4.58477  3.61503
          0.02362  3.90596  5.73865  0.48782  0.95182  0.48576  0.95510
     36   2.81479  5.38805  2.34307  2.08229  3.84722  3.00939  3.24618  4.21561  2.24819  3.24444  4.42924  2.80965  3.63231  2.74299  2.65208  2.41080  2.72103  3.26063  5.82196  4.16400     47 e - H
          2.68618  4.42225  2.77519  2.73123  3.46354  2.40513  3.72494  3.29354  2.67741  2.69355  4.24690  2.90347  2.73739  3.18146  2.89801  2.37887  2.77519  2.98518  4.58477  3.61503
          0.00990  5.01631  5.73865  0.61958  0.77255  0.48576  0.95510
     37   2.42659  5.32934  2.94543  1.98753  4.27035  3.66735  3.85733  2.97282  2.27697  3.20526  3.75542  2.69174  3.50027  2.79550  2.45131  2.66535  2.70832  3.28701  5.77800  4.07668     48 e - C
          2.68618  4.42225  2.77519  2.73123  3.46354  2.40513  3.72494  3.29354  2.67741  2.69355  4.24690  2.90347  2.73739  3.18146  2.89801  2.37887  2.77519  2.98518  4.58477  3.61503
          0.00990  5.01631  5.73865  0.61958  0.77255  0.48576  0.95510
     38   2.82479  5.36482  2.46403  2.36491  4.23121  3.19666  3.53460  3.47934  2.01766  2.87145  4.06028  2.53791  3.88358  2.73438  2.79605  2.39315  2.94316  3.30320  5.80464  3.67777     49 k - C
          2.68618  4.42225  2.77519  2.73123  3.46354  2.40513  3.72494  3.29354  2.67741  2.69355  4.24690  2.90347  2.73739  3.18146  2.89801  2.37887  2.77519  2.98518  4.58477  3.61503
          0.00990  5.01631  5.73865  0.61958  0.77255  0.48576  0.95510
     39   2.81259  3.82036  2.58997  2.16257  3.93187  3.50795  3.44913  3.32347  2.23760  3.42042  3.43188  3.03914  3.18139  2.98833  2.90722  1.97318  3.04237  3.44327  4.85883  4.01646     50 s - C
          2.68618  4.42225  2.77519  2.73123  3.46354  2.40513  3.72494  3.29354  2.67741  2.69355  4.24690  2.90347  2.73739  3.18146  2.89801  2.37887  2.77519  2.98518  4.58477  3.61503
          0.04017  5.01631  3.41907  0.61958  0.77255  0.48576  0.95510
     40   2.75150  4.68420  2.78864  2.20581  3.96394  3.14028  3.85474  3.62649  2.17804  2.84544  3.93254  2.66146  3.79370  2.72658  2.87564  2.43841  2.71937  3.23202  3.36778  4.34996     51 k - C
          2.68618  4.42225  2.77519  2.73123  3.46354  2.40513  3.72494  3.29354  2.67741  2.69355  4.24690  2.90347  2.73739  3.18146  2.89801  2.37887  2.77519  2.98518  4.58477  3.61503
          0.01020  4.98634  5.70869  0.61958  0.77255  0.56699  0.83755
     41   2.52028  4.29421  2.93844  2.26593  3.28616  3.42961  3.89113  3.40312  1.92589  2.89626  3.59280  3.04537  4.08209  2.42956  3.02333  2.89065  2.87512  2.78376  5.62895  3.97726     52 k - C
          2.68618  4.42225  2.77519  2.73123  3.46354  2.40513  3.72494  3.29354  2.67741  2.69355  4.24690  2.90347  2.73739  3.18146  2.89801  2.37887  2.77519  2.98518  4.58477  3.61503
          0.06456  4.98634  2.88790  0.61958  0.77255  0.56699  0.83755
     42   2.52102  4.66200  2.60886  2.12080  3.90563  3.43164  3.41299  3.76759  2.19798  2.95231  4.37667  2.71584  3.31098  2.66775  2.46389  2.65499  2.89357  3.57073  4.74853  4.36793     53 e - C
          2.68618  4.42225  2.77519  2.73123  3.46354  2.40513  3.72494  3.29354  2.67741  2.69355  4.24690  2.90347  2.73739  3.18146  2.89801  2.37887  2.77519  2.98518  4.58477  3.61503
          0.06881  4.93254  2.82535  0.61958  0.77255  0.69302  0.69327
     43   2.65676  5.27743  2.81592  2.16715  4.59834  3.44096  3.79920  2.82354  2.10889  3.57233  3.78816  2.93522  4.00237  2.20078  2.58862  2.72374  2.99283  3.18643  5.72482  3.30249     54 k - H
          2.68618  4.42225  2.77519  2.73123  3.46354  2.40513  3.72494  3.29354  2.67741  2.69355  4.24690  2.90347  2.73739  3.18146  2.89801  2.37887  2.77519  2.98518  4.58477  3.61503
          0.04191  4.87514  3.39892  0.61958  0.77255  0.80592  0.59181
     44   2.46416  5.14935  3.14274  2.35064  4.42785  3.46788  3.62138  3.06885  2.39724  2.90472  4.00413  2.77252  4.01153  2.56699  2.69346  2.37713  2.33258  3.34725  5.62407  3.30627     55 t - H
          2.68618  4.42225  2.77519  2.73123  3.46354  2.40513  3.72494  3.29354  2.67741  2.69355  4.24690  2.90347  2.73739  3.18146  2.89801  2.37887  2.77519  2.98518  4.58477  3.61503
          0.15381  4.84499  2.00472  0.61958  0.77255  0.85820  0.55151
     45   2.15178  5.11690  2.80767  2.47016  4.06926  3.56450  3.25874  3.42510  2.38373  2.72748  4.17388  2.58132  3.95629  2.68997  2.59104  2.52019  2.89357  3.10461  5.58730  3.84420     56 a - H
          2.68618  4.42225  2.77519  2.73123  3.46354  2.40513  3.72494  3.29354  2.67741  2.69355  4.24690  2.90347  2.73739  3.18146  2.89801  2.37887  2.77519  2.98518  4.58477  3.61503
          0.06869  4.70471  2.85898  0.61958  0.77255  1.05523  0.42788
     46   2.33893  4.38200  3.78128  3.08857  2.87706  3.76539  4.03303  2.50172  2.82237  2.26545  3.48958  3.56901  4.14175  3.13269  2.43377  3.02211  2.55318  2.18677  4.40164  3.75633     57 v - H
          2.68618  4.42225  2.77519  2.73123  3.46354  2.40513  3.72494  3.29354  2.67741  2.69355  4.24690  2.90347  2.73739  3.18146  2.89801  2.37887  2.77519  2.98518  4.58477  3.61503
          0.07407  4.65033  2.78326  0.61958  0.77255  1.03937  0.43646
     47   2.66580  4.77769  3.25859  2.69691  3.69577  3.61140  3.56963  3.36841  2.45062  2.28390  3.86113  2.83101  3.99793  3.01640  2.00932  2.40384  2.97180  2.98514  3.81809  4.01106     58 r - H
          2.68588  4.42292  2.77574  2.73101  3.46421  2.40561  3.72562  3.29362  2.67747  2.69305  4.24679  2.90348  2.73776  3.18179  2.89693  2.37874  2.77432  2.98554  4.58544  3.61510
          0.56084  0.85690  5.33966  1.67148  0.20822  0.22069  1.61932
     48   3.87852  6.35819  2.88185  0.33512  5.75300  3.98086  4.66680  5.41085  3.73193  4.87592  5.81368  3.19190  4.67406  3.86930  4.28895  3.74624  4.21685  4.94226  6.88673  5.40485     78 E - H
          2.68618  4.42225  2.77519  2.73123  3.46354  2.40513  3.72494  3.29354  2.67741  2.69355  4.24690  2.90347  2.73739  3.18146  2.89801  2.37887  2.77519  2.98518  4.58477  3.61503
          0.00990  5.01631  5.73865  0.61958  0.77255  0.48576  0.95510
     49   2.34469  4.06185  4.67394  3.74635  3.19070  3.72385  4.38165  1.69529  3.89930  1.68521  3.30505  3.88179  4.42519  3.50953  3.71087  3.12279  3.14596  1.99339  4.94125  3.41486     79 l - H
          2.68618  4.42225  2.77519  2.73123  3.46354  2.40513  3.72494  3.29354  2.67741  2.69355  4.24690  2.90347  2.73739  3.18146  2.89801  2.37887  2.77519  2.98518  4.58477  3.61503
          0.00990  5.01631  5.73865  0.61958  0.77255  0.48576  0.95510
     50   2.41611  3.92039  3.06862  2.24055  4.69692  3.38839  3.50460  4.17440  2.17094  3.43336  4.01855  2.84870  4.05421  2.22409  2.42800  2.49697  2.93959  3.48161  5.80403  3.10747     80 k - H
          2.68618  4.42225  2.77519  2.73123  3.46354  2.40513  3.72494  3.29354  2.67741  2.69355  4.24690  2.90347  2.73739  3.18146  2.89801  2.37887  2.77519  2.98518  4.58477  3.61503
          0.00990  5.01631  5.73865  0.61958  0.77255  0.48576  0.95510
     51   2.65097  4.31309  4.79937  4.19096  3.25102  4.08746  4.41763  1.57396  3.99634  1.77576  3.18772  3.58572  4.45127  4.14513  4.03729  2.91921  3.15786  1.73265  4.93848  3.33785     81 i - H
          2.68618  4.42225  2.77519  2.73123  3.46354  2.40513  3.72494  3.29354  2.67741  2.69355  4.24690  2.90347  2.73739  3.18146  2.89801  2.37887  2.77519  2.98518  4.58477  3.61503
          0.00990  5.01631  5.73865  0.61958  0.77255  0.48576  0.95510
     52   2.71474  4.35776  4.49839  3.90546  3.26558  3.60358  3.11363  2.58541  3.76519  1.24138  2.56017  3.78382  4.40165  3.77674  3.90460  2.91080  2.88501  2.43218  4.97232  3.44306     82 l - H
          2.68618  4.42225  2.77519  2.73123  3.46354  2.40513  3.72494  3.29354  2.67741  2.69355  4.24690  2.90347  2.73739  3.18146  2.89801  2.37887  2.77519  2.98518  4.58477  3.61503
          0.00990  5.01631  5.73865  0.61958  0.77255  0.48576  0.95510
     53   2.21717  5.37509  3.13954  2.36108  4.71254  3.44569  3.50643  4.19289  1.90576  2.89362  4.41783  2.84264  3.50886  2.51670  2.27883  2.73413  2.79427  3.37900  5.81221  4.40629     83 k - H
          2.68618  4.42225  2.77519  2.73123  3.46354  2.40513  3.72494  3.29354  2.67741  2.69355  4.24690  2.90347  2.73739  3.18146  2.89801  2.37887  2.77519  2.98518  4.58477  3.61503
          0.00990  5.01631  5.73865  0.61958  0.77255  0.48576  0.95510
     54   2.88332  4.76187  3.15794  2.34306  4.64959  3.18467  2.98724  4.11774  2.20976  2.84622  3.53657  2.69640  4.06011  2.81953  2.22587  2.26090  2.67755  3.39248  5.77872  3.89328     84 k - H
          2.68618  4.42225  2.77519  2.73123  3.46354  2.40513  3.72494  3.29354  2.67741  2.69355  4.24690  2.90347  2.73739  3.18146  2.89801  2.37887  2.77519  2.98518  4.58477  3.61503
          0.00990  5.01631  5.73865  0.61958  0.77255  0.48576  0.95510
     55   2.92075  3.71086  4.82119  4.21031  2.91851  4.08375  4.41406  2.48059  4.00923  1.14255  2.77088  4.22517  4.44739  4.15194  3.51737  2.79440  3.04088  2.14784  4.92583  3.58797     85 l - H
          2.68619  4.42231  2.77526  2.73130  3.46360  2.40505  3.72501  3.29360  2.67737  2.69361  4.24696  2.90322  2.73746  3.18153  2.89797  2.37878  2.77526  2.98514  4.58483  3.61509
          0.21093  1.81438  3.60337  0.15203  1.95873  0.48576  0.95510
     56   2.87228  4.32697  2.43695  2.52023  4.72535  3.09966  3.42727  4.21076  2.24746  3.68599  4.14994  2.21640  3.70120  2.45856  2.42604  2.20075  2.84715  3.77128  5.81417  4.40372     87 s - S
          2.68626  4.42233  2.77498  2.73131  3.46362  2.40515  3.72479  3.29362  2.67733  2.69363  4.24698  2.90355  2.73719  3.18141  2.89809  2.37895  2.77498  2.98527  4.58485  3.61511
          0.08622  2.53438  5.71435  0.90816  0.51628  0.44628  1.02166
     57   2.95437  4.05540  4.02453  3.66262  4.73022  3.00582  0.63840  4.27369  3.61156  3.92435  4.76053  3.90244  4.38221  3.97389  3.93213  2.36608  3.39859  3.79517  6.08861  4.80370     91 H - S
          2.68618  4.42225  2.77519  2.73123  3.46354  2.40513  3.72494  3.29354  2.67741  2.69355  4.24690  2.90347  2.73739  3.18146  2.89801  2.37887  2.77519  2.98518  4.58477  3.61503
          0.00990  5.01631  5.73865  0.61958  0.77255  0.48576  0.95510
     58   2.74925  4.59154  2.64384  2.02057  4.69046  3.19970  3.85151  4.16644  2.39568  3.65893  3.99620  3.06676  1.73396  2.95270  2.98758  2.52836  2.96698  3.57815  5.80119  4.39902     92 p - S
          2.68618  4.42225  2.77519  2.73123  3.46354  2.40513  3.72494  3.29354  2.67741  2.69355  4.24690  2.90347  2.73739  3.18146  2.89801  2.37887  2.77519  2.98518  4.58477  3.61503
          0.00990  5.01631  5.73865  0.61958  0.77255  0.48576  0.95510
     59   2.77600  3.63123  3.60742  3.04389  2.88763  3.83093  3.22852  3.27052  2.82124  2.96220  3.83761  1.44485  4.21384  3.33393  3.26463  3.06163  2.84916  2.86372  5.30436  2.85576     93 n - S
          2.68619  4.42226  2.77521  2.73125  3.46355  2.40506  3.72496  3.29355  2.67742  2.69356  4.24691  2.90348  2.73741  3.18148  2.89802  2.37880  2.77521  2.98520  4.58478  3.61504
          0.02736  3.73933  5.73865  0.64347  0.74542  0.48576  0.95510
     60   3.43736  4.73250  5.40681  4.85032  3.21534  3.89737  5.21348  0.72821  4.70181  2.29095  3.77438  4.92025  5.08011  4.86610  4.77171  4.12622  3.68020  1.72131  5.65218  4.46593     96 i - B
          2.68620  4.42119  2.77522  2.73126  3.46356  2.40515  3.72497  3.29356  2.67743  2.69357  4.24692  2.90349  2.73742  3.18149  2.89780  2.37889  2.77522  2.98521  4.58479  3.61505
          0.04171  3.27988  5.73865  0.65380  0.73410  0.48576  0.95510
     61   3.22247  3.52386  5.20134  4.62057  3.74032  4.49428  4.89197  1.38422  4.44333  2.03444  3.40884  4.64781  4.83078  4.60265  4.48778  3.55308  3.01459  1.16992  5.37248  4.18666     99 v - -
          2.68618  4.42225  2.77519  2.73123  3.46354  2.40513  3.72494  3.29354  2.67741  2.69355  4.24690  2.90347  2.73739  3.18146  2.89801  2.37887  2.77519  2.98518  4.58477  3.61503
          0.00990  5.01631  5.73865  0.61958  0.77255  0.48576  0.95510
     62   2.72238  4.59459  3.13585  2.30027  4.72566  3.17722  3.67251  4.20868  2.00822  3.53187  4.42604  2.97500  3.44674  2.41134  2.06447  2.53711  2.32763  3.77297  5.81907  4.41084    100 k - -
          2.68618  4.42225  2.77519  2.73123  3.46354  2.40513  3.72494  3.29354  2.67741  2.69355  4.24690  2.90347  2.73739  3.18146  2.89801  2.37887  2.77519  2.98518  4.58477  3.61503
          0.00990  5.01631  5.73865  0.61958  0.77255  0.48576  0.95510
     63   2.75790  4.02501  4.89076  4.27684  2.25991  4.10991  4.44304  2.31340  4.06541  1.38378  2.56521  4.26823  4.47075  4.19670  4.07763  3.42134  2.72551  2.21249  4.93572  3.01728    101 l - E
          2.68618  4.42225  2.77519  2.73123  3.46354  2.40513  3.72494  3.29354  2.67741  2.69355  4.24690  2.90347  2.73739  3.18146  2.89801  2.37887  2.77519  2.98518  4.58477  3.61503
          0.00990  5.01631  5.73865  0.61958  0.77255  0.48576  0.95510
     64   2.79378  4.36122  4.48297  3.70404  2.84684  4.03133  3.55103  1.94759  2.82835  1.82248  3.32801  4.05424  4.39941  3.70850  3.13439  3.15759  3.14407  2.41334  4.25902  2.30786    102 l - E
          2.68618  4.42225  2.77519  2.73123  3.46354  2.40513  3.72494  3.29354  2.67741  2.69355  4.24690  2.90347  2.73739  3.18146  2.89801  2.37887  2.77519  2.98518  4.58477  3.61503
          0.00990  5.01631  5.73865  0.61958  0.77255  0.48576  0.95510
     65   2.47264  4.33075  2.07830  2.03157  4.71750  2.27093  3.18950  4.19892  2.58523  3.68152  4.42156  3.04070  4.05295  2.84140  2.67254  2.59104  3.11515  3.76615  5.81569  3.60292    103 e - E
          2.68618  4.42225  2.77519  2.73123  3.46354  2.40513  3.72494  3.29354  2.67741  2.69355  4.24690  2.90347  2.73739  3.18146  2.89801  2.37887  2.77519  2.98518  4.58477  3.61503
          0.00990  5.01631  5.73865  0.61958  0.77255  0.48576  0.95510
     66   2.10377  4.03530  4.82986  4.21790  2.76136  4.07923  4.41023  2.08081  4.01359  2.30827  2.78821  4.22543  4.44340  4.15406  4.03913  2.38166  2.60707  1.97272  3.19782  3.33258    104 v - E
          2.68618  4.42225  2.77519  2.73123  3.46354  2.40513  3.72494  3.29354  2.67741  2.69355  4.24690  2.90347  2.73739  3.18146  2.89801  2.37887  2.77519  2.98518  4.58477  3.61503
          0.00990  5.01631  5.73865  0.61958  0.77255  0.48576  0.95510
     67   2.82605  3.67894  3.38070  3.01266  1.82001  3.97118  3.82789  2.76491  3.48734  2.34143  3.24926  3.10725  3.78017  3.42990  3.73647  2.98277  3.13977  2.32864  3.87637  2.72935    105 f - E
          2.68618  4.42225  2.77519  2.73123  3.46354  2.40513  3.72494  3.29354  2.67741  2.69355  4.24690  2.90347  2.73739  3.18146  2.89801  2.37887  2.77519  2.98518  4.58477  3.61503
          0.04987  5.01631  3.16967  0.61958  0.77255  0.48576  0.95510
     68   2.55964  4.21441  3.10666  1.94329  4.49707  3.21758  3.46239  3.37098  2.39709  3.00488  3.51821  3.06808  4.06187  2.54621  2.66989  2.75991  2.68522  3.13970  5.68635  3.14043    106 e - E
          2.68618  4.42225  2.77519  2.73123  3.46354  2.40513  3.72494  3.29354  2.67741  2.69355  4.24690  2.90347  2.73739  3.18146  2.89801  2.37887  2.77519  2.98518  4.58477  3.61503
          0.02094  4.97674  4.28127  0.61958  0.77255  0.42506  1.06054
     69   2.80310  5.38415  2.22807  2.18295  4.72718  3.65266  3.36574  4.21171  2.46641  3.56699  4.42536  2.57848  3.46451  2.86899  2.36310  2.58224  2.17995  3.52075  5.81804  3.65548    107 t - E
          2.68640  4.42162  2.77535  2.73147  3.46354  2.40551  3.72458  3.29233  2.67716  2.69348  4.24762  2.90375  2.73699  3.18187  2.89837  2.37858  2.77480  2.98522  4.58549  3.61548
          0.36809  1.18844  5.72853  1.68950  0.20409  0.46837  0.98355
     70   2.88244  5.39287  2.47300  2.29715  3.79460  2.82884  3.28660  4.22374  2.09832  3.69810  4.43357  2.45444  3.07035  2.85151  2.47539  2.34133  3.01376  3.78345  5.82560  4.10620    126 k - T
          2.68618  4.42225  2.77519  2.73123  3.46354  2.40513  3.72494  3.29354  2.67741  2.69355  4.24690  2.90347  2.73739  3.18146  2.89801  2.37887  2.77519  2.98518  4.58477  3.61503
          0.00990  5.01631  5.73865  0.61958  0.77255  0.48576  0.95510
     71   2.57798  5.39101  2.06614  2.42374  4.73510  2.82383  3.84381  4.22040  2.28304  3.69587  4.43195  2.62257  3.38372  2.71683  2.73886  2.29050  2.66881  3.34289  5.82427  4.18691    127 d - T
          2.68618  4.42225  2.77519  2.73123  3.46354  2.40513  3.72494  3.29354  2.67741  2.69355  4.24690  2.90347  2.73739  3.18146  2.89801  2.37887  2.77519  2.98518  4.58477  3.61503
          0.00990  5.01631  5.73865  0.61958  0.77255  0.48576  0.95510
     72   2.58231  5.35788  2.77781  2.22432  4.08337  3.66211  2.49021  4.16401  2.37240  3.16748  4.40241  2.52484  4.05523  2.76334  2.63486  2.49164  2.89823  3.30761  4.95167  3.05734    128 e - E
          2.68618  4.42225  2.77519  2.73123  3.46354  2.40513  3.72494  3.29354  2.67741  2.69355  4.24690  2.90347  2.73739  3.18146  2.89801  2.37887  2.77519  2.98518  4.58477  3.61503
          0.00990  5.01631  5.73865  0.61958  0.77255  0.48576  0.95510
     73   2.78575  3.74303  4.78141  4.17260  2.95491  4.07322  4.40160  1.89067  3.97854  1.60353  2.95383  3.71592  3.11906  4.12798  3.50390  3.07790  2.85145  2.24111  4.92509  2.91282    129 l - E
          2.68618  4.42225  2.77519  2.73123  3.46354  2.40513  3.72494  3.29354  2.67741  2.69355  4.24690  2.90347  2.73739  3.18146  2.89801  2.37887  2.77519  2.98518  4.58477  3.61503
          0.00990  5.01631  5.73865  0.61958  0.77255  0.48576  0.95510
     74   2.58399  2.76389  4.59675  3.99881  3.19843  4.04871  3.62339  2.65148  3.84111  2.12752  3.45456  3.62454  3.46238  4.02369  3.94739  2.79096  3.14543  2.42948  3.13888  1.74690    130 y - E
          2.68624  4.42096  2.77500  2.73129  3.46360  2.40508  3.72501  3.29360  2.67747  2.69353  4.24696  2.90343  2.73746  3.18153  2.89807  2.37893  2.77510  2.98525  4.58483  3.61509
          0.10354  2.49668  4.13492  0.66960  0.71726  0.48576  0.95510
     75   3.07392  4.44555  4.97084  3.81418  2.87255  4.25097  4.57886  1.74564  4.16653  1.31678  2.12605  4.39109  4.59167  3.71495  4.19337  3.56380  3.30386  2.29390  5.05348  3.89648    133 l - E
          2.68618  4.42225  2.77519  2.73123  3.46354  2.40513  3.72494  3.29354  2.67741  2.69355  4.24690  2.90347  2.73739  3.18146  2.89801  2.37887  2.77519  2.98518  4.58477  3.61503
          0.01003  5.00344  5.72579  0.61958  0.77255  0.52175  0.90012
     76   2.86449  3.41378  5.01300  4.41506  3.07458  4.28568  4.64425  1.49634  4.22335  2.27773  3.54368  4.43380  4.63588  3.70581  4.25773  3.60458  3.30826  1.19505  5.13861  3.95920    134 v - E
          2.68618  4.42225  2.77519  2.73123  3.46354  2.40513  3.72494  3.29354  2.67741  2.69355  4.24690  2.90347  2.73739  3.18146  2.89801  2.37887  2.77519  2.98518  4.58477  3.61503
          0.01003  5.00344  5.72579  0.61958  0.77255  0.46390  0.99109
     77   2.91733  4.35063  4.55668  3.96112  2.40516  4.04680  4.36140  2.56068  3.81048  1.70108  1.79340  3.59899  4.41359  3.09405  3.93172  3.15547  2.48177  2.59902  4.96582  3.78095    135 l - E
          2.68618  4.42225  2.77519  2.73123  3.46354  2.40513  3.72494  3.29354  2.67741  2.69355  4.24690  2.90347  2.73739  3.18146  2.89801  2.37887  2.77519  2.98518  4.58477  3.61503
          0.00990  5.01631  5.73865  0.61958  0.77255  0.48576  0.95510
     78   2.76564  5.57030  2.50020  1.03018  4.90220  3.70297  3.44513  4.39514  2.75995  3.87044  4.62325  3.16505  3.19754  2.75935  3.27129  2.65802  3.28146  3.95557  6.00401  4.57374    136 e - E
          2.68618  4.42225  2.77519  2.73123  3.46354  2.40513  3.72494  3.29354  2.67741  2.69355  4.24690  2.90347  2.73739  3.18146  2.89801  2.37887  2.77519  2.98518  4.58477  3.61503
          0.00990  5.01631  5.73865  0.61958  0.77255  0.48576  0.95510
     79   2.81579  3.90369  4.68991  4.08721  2.27644  4.06399  3.63829  2.69790  3.58050  1.84024  3.31248  4.16081  4.42953  4.07816  3.60709  3.36667  3.01039  2.57256  4.40465  1.54393    137 y - -
          2.68618  4.42225  2.77519  2.73123  3.46354  2.40513  3.72494  3.29354  2.67741  2.69355  4.24690  2.90347  2.73739  3.18146  2.89801  2.37887  2.77519  2.98518  4.58477  3.61503
          0.00990  5.01631  5.73865  0.61958  0.77255  0.48576  0.95510
     80   2.45920  2.17262  4.69646  4.09287  3.22405  3.32199  3.21264  2.59887  3.91610  2.06244  2.25581  4.16309  3.61702  4.08102  3.98811  3.14866  3.14614  2.03766  4.93767  3.46778    138 v - -
          2.68618  4.42225  2.77519  2.73123  3.46354  2.40513  3.72494  3.29354  2.67741  2.69355  4.24690  2.90347  2.73739  3.18146  2.89801  2.37887  2.77519  2.98518  4.58477  3.61503
          0.04171  5.01631  3.37486  0.61958  0.77255  0.48576  0.95510
     81   2.70314  5.37371  2.37994  1.91497  4.71601  2.93053  3.83161  4.20005  2.46492  3.55263  3.57885  2.58870  2.59223  2.74552  2.71928  2.69862  3.03649  3.29150  5.80804  4.39872    139 e - T
          2.68618  4.42225  2.77519  2.73123  3.46354  2.40513  3.72494  3.29354  2.67741  2.69355  4.24690  2.90347  2.73739  3.18146  2.89801  2.37887  2.77519  2.98518  4.58477  3.61503
          0.01022  4.98481  5.70716  0.61958  0.77255  0.57090  0.83245
     82   2.41993  3.72287  3.12898  2.52046  4.44831  1.89639  3.49536  3.62837  2.38762  3.31281  3.53904  2.44913  3.42379  3.00780  3.12891  2.87912  2.75467  3.52812  5.65946  3.81984    140 g - S
          2.68618  4.42225  2.77519  2.73123  3.46354  2.40513  3.72494  3.29354  2.67741  2.69355  4.24690  2.90347  2.73739  3.18146  2.89801  2.37887  2.77519  2.98518  4.58477  3.61503
          0.10979  4.98481  2.33166  0.61958  0.77255  0.57090  0.83245
     83   2.77350  5.21303  2.43943  2.62703  4.54309  1.39496  3.89257  3.99092  2.60267  3.54085  4.32260  3.04209  4.06226  3.01831  3.03242  2.64588  2.77651  3.04353  5.73236  4.35922    141 g - -
          2.68631  4.42210  2.77537  2.73126  3.46359  2.40522  3.72475  3.29338  2.67758  2.69250  4.24657  2.90377  2.73770  3.18148  2.89796  2.37902  2.77541  2.98478  4.58507  3.61496
          0.21230  1.67338  5.60865  1.39945  0.28334  0.33567  1.25476
     84   2.88583  5.39491  1.79381  2.06461  4.73890  3.24821  3.51210  4.22442  2.47141  3.51906  4.43601  2.95989  3.57031  2.79057  2.82788  2.02605  2.91163  3.62254  5.82805  4.41723    147 d - B
          2.68618  4.42225  2.77519  2.73123  3.46354  2.40513  3.72494  3.29354  2.67741  2.69355  4.24690  2.90347  2.73739  3.18146  2.89801  2.37887  2.77519  2.98518  4.58477  3.61503
          0.00990  5.01631  5.73865  0.61958  0.77255  0.48576  0.95510
     85   2.90986  4.42406  3.70533  3.66371  3.02577  3.99009  3.90749  2.78363  3.56278  1.02082  3.24022  3.34355  4.36146  3.52102  3.78389  3.13807  2.95820  2.60948  5.03043  3.48016    148 l - H
          2.68618  4.42225  2.77519  2.73123  3.46354  2.40513  3.72494  3.29354  2.67741  2.69355  4.24690  2.90347  2.73739  3.18146  2.89801  2.37887  2.77519  2.98518  4.58477  3.61503
          0.00990  5.01631  5.73865  0.61958  0.77255  0.48576  0.95510
     86   2.57337  4.10245  3.03950  2.95233  2.09915  3.53742  3.15959  3.37138  2.66519  2.44003  3.54971  3.10382  3.71714  3.06888  3.13958  2.44794  3.05039  3.11306  4.61969  3.07664    149 f - H
          2.68621  4.42228  2.77522  2.73126  3.46357  2.40516  3.72497  3.29357  2.67744  2.69358  4.24693  2.90350  2.73735  3.18149  2.89804  2.37890  2.77502  2.98521  4.58480  3.61458
          0.24291  3.02648  1.78874  0.58545  0.81386  0.48576  0.95510
     87   2.29362  5.30873  1.92419  2.32474  4.26868  3.43187  3.46788  4.12970  2.37357  3.61146  4.35100  2.92576  3.98105  2.69850  2.60197  2.47206  2.54407  3.69618  5.74493  3.96335    152 d - H
          2.68618  4.42225  2.77519  2.73123  3.46354  2.40513  3.72494  3.29354  2.67741  2.69355  4.24690  2.90347  2.73739  3.18146  2.89801  2.37887  2.77519  2.98518  4.58477  3.61503
          0.01185  4.83724  5.55959  0.61958  0.77255  0.87096  0.54223
     88   2.24696  4.24235  4.56569  3.96478  2.41045  3.97137  3.29432  2.27668  3.43922  2.04964  3.19406  4.05576  4.33743  3.97000  3.38896  3.27217  3.06100  2.23241  4.18296  2.20711    153 l - H
          2.68618  4.42225  2.77519  2.73123  3.46354  2.40513  3.72494  3.29354  2.67741  2.69355  4.24690  2.90347  2.73739  3.18146  2.89801  2.37887  2.77519  2.98518  4.58477  3.61503
          0.01185  4.83724  5.55959  0.61958  0.77255  0.87096  0.54223
     89   3.80243  5.01974  5.81731  5.27268  3.70245  5.26548  5.70409  1.30084  5.15744  0.98923  3.04180  5.42350  5.39649  5.16571  5.17462  4.65797  4.03105  1.75151  5.84473  4.80632    154 l - H
          2.68618  4.42225  2.77519  2.73123  3.46354  2.40513  3.72494  3.29354  2.67741  2.69355  4.24690  2.90347  2.73739  3.18146  2.89801  2.37887  2.77519  2.98518  4.58477  3.61503
          0.01185  4.83724  5.55959  0.61958  0.77255  0.62617  0.76494
     90   2.48275  5.13868  3.18520  2.44727  3.97540  3.65122  3.65677  3.36126  2.16734  3.30486  3.19390  3.06911  4.04233  2.41632  2.75033  2.25069  2.41675  3.09873  5.62108  3.69504    155 k - H
          2.68595  4.42186  2.77509  2.73103  3.46377  2.40517  3.72421  3.29387  2.67761  2.69368  4.24695  2.90368  2.73754  3.18175  2.89730  2.37895  2.77536  2.98514  4.58473  3.61505
          0.63487  1.25520  1.68753  1.39580  0.28453  0.74756  0.64154
     91   2.43987  5.24839  2.75312  2.20207  4.11839  3.54175  3.72993  4.06095  2.07671  3.34429  3.98666  2.75679  3.72576  2.60349  2.28520  2.46158  2.79062  3.43756  5.68761  3.81452    172 k - H
          2.68618  4.42225  2.77519  2.73123  3.46354  2.40513  3.72494  3.29354  2.67741  2.69355  4.24690  2.90347  2.73739  3.18146  2.89801  2.37887  2.77519  2.98518  4.58477  3.61503
          0.01352  4.70589  5.42824  0.61958  0.77255  0.34096  1.24163
     92   2.56414  5.37054  2.84426  2.11401  4.71382  2.70860  2.88683  4.19851  2.19051  3.14492  4.41168  2.55924  4.03189  2.79129  2.63798  2.35762  3.09530  3.76022  5.80426  3.44686    173 e - H
          2.68618  4.42225  2.77519  2.73123  3.46354  2.40513  3.72494  3.29354  2.67741  2.69355  4.24690  2.90347  2.73739  3.18146  2.89801  2.37887  2.77519  2.98518  4.58477  3.61503
          0.01035  4.97167  5.69402  0.61958  0.77255  0.60365  0.79145
     93   2.86527  4.78061  2.95620  2.59670  4.27271  1.99448  3.84571  3.48713  2.08881  3.39073  4.33266  2.46895  3.64059  2.84730  2.63768  2.84659  2.50396  3.24160  5.73764  4.35043    174 g - H
          2.68618  4.42225  2.77519  2.73123  3.46354  2.40513  3.72494  3.29354  2.67741  2.69355  4.24690  2.90347  2.73739  3.18146  2.89801  2.37887  2.77519  2.98518  4.58477  3.61503
          0.01035  4.97167  5.69402  0.61958  0.77255  0.46145  0.99524
     94   2.57883  3.45102  3.31966  2.70191  4.02973  3.16828  3.76144  3.12068  2.26544  3.06289  4.10647  2.81108  2.70638  2.99156  2.57108  2.49596  2.68439  2.78596  4.48656  4.03099    175 k - S
          2.68618  4.42225  2.77519  2.73123  3.46354  2.40513  3.72494  3.29354  2.67741  2.69355  4.24690  2.90347  2.73739  3.18146  2.89801  2.37887  2.77519  2.98518  4.58477  3.61503
          0.01001  5.00539  5.72774  0.61958  0.77255  0.51640  0.90799
     95   3.00846  4.37852  4.95050  4.33851  2.03946  4.18408  4.51243  2.07907  4.13124  1.32746  2.71567  3.86888  4.53472  4.25457  4.14405  3.49709  3.23945  2.15194  4.98866  3.35208    176 l - T
          2.68632  4.42239  2.77534  2.73137  3.46298  2.40515  3.72509  3.29351  2.67755  2.69332  4.24641  2.90361  2.73734  3.18136  2.89815  2.37881  2.77519  2.98532  4.58491  3.61446
          0.13280  2.11108  5.72774  1.00017  0.45858  0.46707  0.98573
     96   2.55096  5.39506  2.51329  2.14467  4.73966  3.20813  3.84532  4.22553  2.37049  3.70015  4.43599  2.79265  3.16832  2.74582  2.82569  1.88822  2.42672  3.78548  5.82793  4.41687    180 s - -
          2.68618  4.42225  2.77519  2.73123  3.46354  2.40513  3.72494  3.29354  2.67741  2.69355  4.24690  2.90347  2.73739  3.18146  2.89801  2.37887  2.77519  2.98518  4.58477  3.61503
          0.00990  5.01631  5.73865  0.61958  0.77255  0.48576  0.95510
     97   2.55253  5.00371  2.91674  1.56530  3.77486  3.74196  3.71669  3.18678  2.77868  2.90828  3.00031  3.29724  3.28640  3.12328  3.07027  2.76413  2.89289  3.32236  3.74938  3.48354    181 e - H
          2.68618  4.42225  2.77519  2.73123  3.46354  2.40513  3.72494  3.29354  2.67741  2.69355  4.24690  2.90347  2.73739  3.18146  2.89801  2.37887  2.77519  2.98518  4.58477  3.61503
          0.00990  5.01631  5.73865  0.61958  0.77255  0.48576  0.95510
     98   2.59075  4.32000  2.44335  2.15201  3.95693  3.12347  3.34011  3.83572  2.30797  3.16698  3.93315  2.75363  3.60071  2.81660  2.61665  2.70578  2.85000  3.34465  3.67935  4.00275    182 e - H
          2.68618  4.42225  2.77519  2.73123  3.46354  2.40513  3.72494  3.29354  2.67741  2.69355  4.24690  2.90347  2.73739  3.18146  2.89801  2.37887  2.77519  2.98518  4.58477  3.61503
          0.00990  5.01631  5.73865  0.61958  0.77255  0.48576  0.95510
     99   2.65092  5.35978  2.44414  1.82235  4.69093  3.44711  3.03513  3.63938  2.46445  2.69072  4.40412  3.13476  3.87902  2.43027  2.99516  2.67955  2.75495  3.20344  5.80088  4.03299    183 e - H
          2.68618  4.42225  2.77519  2.73123  3.46354  2.40513  3.72494  3.29354  2.67741  2.69355  4.24690  2.90347  2.73739  3.18146  2.89801  2.37887  2.77519  2.98518  4.58477  3.61503
          0.00990  5.01631  5.73865  0.61958  0.77255  0.48576  0.95510
    100   1.86496  3.02665  4.71869  4.11439  3.41506  3.78632  4.39467  1.72869  3.93413  2.03606  3.25110  4.17623  4.43415  4.09606  3.42450  3.02051  2.94480  2.04904  4.94015  3.76003    184 i - H
          2.68618  4.42225  2.77519  2.73123  3.46354  2.40513  3.72494  3.29354  2.67741  2.69355  4.24690  2.90347  2.73739  3.18146  2.89801  2.37887  2.77519  2.98518  4.58477  3.61503
          0.00990  5.01631  5.73865  0.61958  0.77255  0.48576  0.95510
    101   2.66380  3.60669  3.09016  2.70629  3.97052  3.12773  3.91117  3.25572  1.80561  2.74214  4.19581  3.23071  4.10037  2.51557  2.19861  2.73033  3.11863  2.97558  5.62300  4.27841    185 k - H
          2.68618  4.42225  2.77519  2.73123  3.46354  2.40513  3.72494  3.29354  2.67741  2.69355  4.24690  2.90347  2.73739  3.18146  2.89801  2.37887  2.77519  2.98518  4.58477  3.61503
          0.00990  5.01631  5.73865  0.61958  0.77255  0.48576  0.95510
    102   2.65525  3.61780  2.73206  2.59880  2.91626  3.69337  3.17740  3.91061  2.06495  2.87551  3.62080  2.65252  4.08468  3.01717  2.55140  2.50072  2.84956  3.37543  5.67937  3.86408    186 k - H
          2.68618  4.42225  2.77519  2.73123  3.46354  2.40513  3.72494  3.29354  2.67741  2.69355  4.24690  2.90347  2.73739  3.18146  2.89801  2.37887  2.77519  2.98518  4.58477  3.61503
          0.00990  5.01631  5.73865  0.61958  0.77255  0.48576  0.95510
    103   2.78549  3.75825  4.89230  4.27707  2.37628  4.09576  4.42870  1.58181  4.06146  2.16353  2.83229  4.25917  4.45832  4.19107  4.06819  3.40747  3.15724  2.08428  3.94244  2.32199    187 i - H
          2.68618  4.42225  2.77519  2.73123  3.46354  2.40513  3.72494  3.29354  2.67741  2.69355  4.24690  2.90347  2.73739  3.18146  2.89801  2.37887  2.77519  2.98518  4.58477  3.61503
          0.00990  5.01631  5.73865  0.61958  0.77255  0.48576  0.95510
    104   1.91854  4.04767  4.83572  4.22341  2.21465  3.82491  4.41156  2.18264  4.01792  2.17430  2.43077  4.22827  4.44431  4.15736  4.04152  2.82624  2.88622  2.07903  4.25105  3.74133    188 a - H
          2.68618  4.42225  2.77519  2.73123  3.46354  2.40513  3.72494  3.29354  2.67741  2.69355  4.24690  2.90347  2.73739  3.18146  2.89801  2.37887  2.77519  2.98518  4.58477  3.61503
          0.00990  5.01631  5.73865  0.61958  0.77255  0.48576  0.95510
    105   2.59846  4.94560  3.39451  2.56515  3.67443  3.44440  3.79808  3.54150  2.22767  2.11264  4.02778  3.19297  4.14629  3.16161  2.51054  2.63727  2.68778  3.11215  4.13689  2.62651    189 l - H
          2.68618  4.42225  2.77519  2.73123  3.46354  2.40513  3.72494  3.29354  2.67741  2.69355  4.24690  2.90347  2.73739  3.18146  2.89801  2.37887  2.77519  2.98518  4.58477  3.61503
          0.00990  5.01631  5.73865  0.61958  0.77255  0.48576  0.95510
    106   2.71202  4.65478  2.93025  2.07602  4.70407  3.24619  3.70431  4.18261  2.58938  3.67040  4.10390  3.00747  4.05496  1.41184  3.00214  2.55548  2.74962  3.75459  5.80879  4.40428    190 q - H
          2.68618  4.42225  2.77519  2.73123  3.46354  2.40513  3.72494  3.29354  2.67741  2.69355  4.24690  2.90347  2.73739  3.18146  2.89801  2.37887  2.77519  2.98518  4.58477  3.61503
          0.00990  5.01631  5.73865  0.61958  0.77255  0.48576  0.95510
    107   3.40758  4.70636  5.39472  4.82751  3.82844  4.73217  5.15283  1.33187  4.66862  1.85779  2.55181  4.88258  5.03394  4.81634  4.72035  4.07618  2.46891  1.37416  5.58393  4.41648    191 i - H
          2.68618  4.42225  2.77519  2.73123  3.46354  2.40513  3.72494  3.29354  2.67741  2.69355  4.24690  2.90347  2.73739  3.18146  2.89801  2.37887  2.77519  2.98518  4.58477  3.61503
          0.00990  5.01631  5.73865  0.61958  0.77255  0.48576  0.95510
    108   2.29107  3.23763  4.81578  4.20571  3.00975  3.26830  4.41487  2.37700  4.00619  1.39060  3.28560  4.22330  4.44775  4.15070  4.03923  2.94875  3.15303  1.86969  4.92930  3.75166    192 l - H
          2.68618  4.42225  2.77519  2.73123  3.46354  2.40513  3.72494  3.29354  2.67741  2.69355  4.24690  2.90347  2.73739  3.18146  2.89801  2.37887  2.77519  2.98518  4.58477  3.61503
          0.00990  5.01631  5.73865  0.61958  0.77255  0.48576  0.95510
    109   2.62933  4.07203  2.95927  2.08969  4.71415  3.53463  3.84677  3.97436  2.17805  2.82549  4.41873  2.79932  4.05232  2.53645  2.16719  2.25459  2.86145  3.76301  5.81311  4.40656    193 e - H
          2.68618  4.42225  2.77519  2.73123  3.46354  2.40513  3.72494  3.29354  2.67741  2.69355  4.24690  2.90347  2.73739  3.18146  2.89801  2.37887  2.77519  2.98518  4.58477  3.61503
          0.00990  5.01631  5.73865  0.61958  0.77255  0.48576  0.95510
    110   1.17650  4.82606  4.24050  3.83461  4.98724  1.08848  4.85992  4.42183  3.81285  4.07900  4.88120  3.97861  4.34888  4.10941  3.49121  2.50205  3.18154  3.58125  6.30917  5.10145    194 g - H
          2.68618  4.42225  2.77519  2.73123  3.46354  2.40513  3.72494  3.29354  2.67741  2.69355  4.24690  2.90347  2.73739  3.18146  2.89801  2.37887  2.77519  2.98518  4.58477  3.61503
          0.00990  5.01631  5.73865  0.61958  0.77255  0.48576  0.95510
    111   3.90271  5.14012  5.90469  5.33230  3.41122  5.28833  5.65529  2.02087  5.19062  0.88043  2.65524  5.45552  5.42442  5.15469  5.16815  4.66249  4.12260  1.40813  5.79888  4.77647    195 l - H
          2.68618  4.42225  2.77519  2.73123  3.46354  2.40513  3.72494  3.29354  2.67741  2.69355  4.24690  2.90347  2.73739  3.18146  2.89801  2.37887  2.77519  2.98518  4.58477  3.61503
          0.00990  5.01631  5.73865  0.61958  0.77255  0.48576  0.95510
    112   2.18892  5.38966  2.64044  1.97751  4.73333  3.65659  3.60437  3.92129  2.10090  3.35469  4.43069  2.33847  4.05005  2.60616  2.77179  2.58383  3.11351  3.51057  5.82316  3.92131    196 e - H
          2.68618  4.42225  2.77519  2.73123  3.46354  2.40513  3.72494  3.29354  2.67741  2.69355  4.24690  2.90347  2.73739  3.18146  2.89801  2.37887  2.77519  2.98518  4.58477  3.61503
          0.00990  5.01631  5.73865  0.61958  0.77255  0.48576  0.95510
    113   2.81051  5.07767  4.77644  4.29954  2.03535  4.57845  2.23184  3.59557  4.18346  3.18325  4.21755  4.37554  4.93163  4.33627  4.35340  3.88728  3.48134  3.41897  4.49144  0.85916    197 y - H
          2.68618  4.42225  2.77519  2.73123  3.46354  2.40513  3.72494  3.29354  2.67741  2.69355  4.24690  2.90347  2.73739  3.18146  2.89801  2.37887  2.77519  2.98518  4.58477  3.61503
          0.00990  5.01631  5.73865  0.61958  0.77255  0.48576  0.95510
    114   3.22459  2.61128  5.38969  4.79509  3.58979  4.68737  5.03975  1.79213  4.61293  0.89179  2.61919  4.84389  4.96801  4.69100  4.62327  4.02095  3.66625  2.57847  5.40913  4.29402    198 l - H
          2.68618  4.42225  2.77519  2.73123  3.46354  2.40513  3.72494  3.29354  2.67741  2.69355  4.24690  2.90347  2.73739  3.18146  2.89801  2.37887  2.77519  2.98518  4.58477  3.61503
          0.00990  5.01631  5.73865  0.61958  0.77255  0.48576  0.95510
    115   4.50357  5.94639  4.67261  4.49457  2.97674  4.90740  0.35314  4.75553  4.20979  3.98991  5.25041  4.60971  5.36272  4.62490  4.36557  4.47961  4.76464  4.60938  4.62703  2.51319    199 H - H
          2.68618  4.42225  2.77519  2.73123  3.46354  2.40513  3.72494  3.29354  2.67741  2.69355  4.24690  2.90347  2.73739  3.18146  2.89801  2.37887  2.77519  2.98518  4.58477  3.61503
          0.00990  5.01631  5.73865  0.61958  0.77255  0.48576  0.95510
    116   2.59851  4.33805  2.68311  2.05797  4.71676  3.15802  3.59362  3.65569  2.43439  3.32473  4.42034  2.78736  4.05190  2.70193  2.69422  1.73897  3.11362  3.60918  5.81450  4.40740    200 s - H
          2.68619  4.42226  2.77521  2.73118  3.46355  2.40514  3.72496  3.29355  2.67742  2.69356  4.24691  2.90348  2.73741  3.18131  2.89802  2.37888  2.77521  2.98510  4.58478  3.61505
          0.04979  3.09322  5.73865  0.35009  1.21950  0.48576  0.95510
    117   2.54785  4.42029  2.89622  2.25922  4.34868  3.66610  3.21799  3.71995  2.27125  3.07920  3.10189  2.25867  4.05899  2.34775  2.56766  2.85682  3.11428  3.36249  5.78309  3.93739    202 n - T
          2.68634  4.42198  2.77524  2.73138  3.46344  2.40486  3.72467  3.29300  2.67713  2.69352  4.24714  2.90371  2.73709  3.18145  2.89825  2.37911  2.77527  2.98532  4.58501  3.61528
          0.09842  2.40225  5.73865  1.69597  0.20263  0.48576  0.95510
    118   2.53322  5.34393  2.95935  2.59629  3.94657  1.84501  3.63806  4.14023  2.18335  3.64044  4.39013  2.55576  3.77395  2.95784  2.71428  2.21077  3.11477  3.72355  4.68564  4.39095    213 g - T
          2.68618  4.42225  2.77519  2.73123  3.46354  2.40513  3.72494  3.29354  2.67741  2.69355  4.24690  2.90347  2.73739  3.18146  2.89801  2.37887  2.77519  2.98518  4.58477  3.61503
          0.00990  5.01631  5.73865  0.61958  0.77255  0.48576  0.95510
    119   3.55513  4.24694  5.60079  5.05662  2.60993  4.96071  5.43324  0.97900  4.91818  2.09234  3.80321  5.12225  5.23216  5.06726  4.97588  4.32549  3.79818  1.34455  5.81250  4.64107    214 i - E
          2.68618  4.42225  2.77519  2.73123  3.46354  2.40513  3.72494  3.29354  2.67741  2.69355  4.24690  2.90347  2.73739  3.18146  2.89801  2.37887  2.77519  2.98518  4.58477  3.61503
          0.00990  5.01631  5.73865  0.61958  0.77255  0.48576  0.95510
    120   2.50668  3.55624  4.84676  4.23404  3.24346  4.08398  4.41611  1.66920  4.02684  2.01982  2.79518  4.23489  4.44784  4.16480  3.83668  2.91482  2.83994  1.71230  4.92013  3.32611    215 i - E
          2.68618  4.42225  2.77519  2.73123  3.46354  2.40513  3.72494  3.29354  2.67741  2.69355  4.24690  2.90347  2.73739  3.18146  2.89801  2.37887  2.77519  2.98518  4.58477  3.61503
          0.00990  5.01631  5.73865  0.61958  0.77255  0.48576  0.95510
    121   4.62495  5.94818  4.90176  4.71687  2.80207  5.05504  0.41821  4.71670  4.43975  3.92227  5.21366  4.70109  5.45885  4.74110  4.56151  4.57303  4.86606  4.59605  4.46431  2.05738    216 H - -
          2.68618  4.42225  2.77519  2.73123  3.46354  2.40513  3.72494  3.29354  2.67741  2.69355  4.24690  2.90347  2.73739  3.18146  2.89801  2.37887  2.77519  2.98518  4.58477  3.61503
          0.00990  5.01631  5.73865  0.61958  0.77255  0.48576  0.95510
    122   3.04282  4.16968  3.83274  3.22981  4.12386  3.92565  4.16387  3.45658  2.89535  2.79946  3.52962  3.63885  4.33284  3.40809  0.88367  3.03173  2.91452  3.20781  5.47983  4.24517    217 r - S
          2.68618  4.42225  2.77519  2.73123  3.46354  2.40513  3.72494  3.29354  2.67741  2.69355  4.24690  2.90347  2.73739  3.18146  2.89801  2.37887  2.77519  2.98518  4.58477  3.61503
          0.00990  5.01631  5.73865  0.61958  0.77255  0.48576  0.95510
    123   4.66549  6.56867  0.13049  3.73947  6.20930  4.51726  5.46620  6.15252  4.80154  5.54790  6.65359  4.31602  5.22661  4.77980  5.35908  4.57977  5.04873  5.69924  7.06132  6.05090    218 D - -
          2.68618  4.42225  2.77519  2.73123  3.46354  2.40513  3.72494  3.29354  2.67741  2.69355  4.24690  2.90347  2.73739  3.18146  2.89801  2.37887  2.77519  2.98518  4.58477  3.61503
          0.00990  5.01631  5.73865  0.61958  0.77255  0.48576  0.95510
    124   4.11594  5.30633  6.13178  5.57769  3.73657  5.59693  5.98457  1.50133  5.46568  0.67788  3.07617  5.76705  5.63423  5.36401  5.43088  5.00606  4.33175  2.14525  5.97972  5.01356    219 L - -
          2.68618  4.42225  2.77519  2.73123  3.46354  2.40513  3.72494  3.29354  2.67741  2.69355  4.24690  2.90347  2.73739  3.18146  2.89801  2.37887  2.77519  2.98518  4.58477  3.61503
          0.00990  5.01631  5.73865  0.61958  0.77255  0.48576  0.95510
    125   4.55719  6.24846  4.80697  4.34215  5.94023  4.73956  5.02576  5.52333  0.17090  4.86848  5.87217  4.66859  5.24422  4.23030  3.41495  4.59394  4.77093  5.20290  6.57866  5.65826    220 K - S
          2.68618  4.42225  2.77519  2.73123  3.46354  2.40513  3.72494  3.29354  2.67741  2.69355  4.24690  2.90347  2.73739  3.18146  2.89801  2.37887  2.77519  2.98518  4.58477  3.61503
          0.00990  5.01631  5.73865  0.61958  0.77255  0.48576  0.95510
    126   2.73388  4.87911  3.10327  2.90832  4.07991  3.41413  4.01646  3.20246  2.89177  2.38683  3.78561  3.39051  1.51394  3.22647  3.32105  2.31617  2.81372  3.19214  5.43675  4.15025    221 p - G
          2.68618  4.42225  2.77519  2.73123  3.46354  2.40513  3.72494  3.29354  2.67741  2.69355  4.24690  2.90347  2.73739  3.18146  2.89801  2.37887  2.77519  2.98518  4.58477  3.61503
          0.00990  5.01631  5.73865  0.61958  0.77255  0.48576  0.95510
    127   2.30763  5.39894  2.49711  1.50775  4.74209  3.53358  3.60730  4.22742  2.31483  3.70337  3.89187  2.94609  4.05547  2.65035  3.08133  2.29509  3.12215  3.78862  5.83238  4.42137    222 e - G
          2.68618  4.42225  2.77519  2.73123  3.46354  2.40513  3.72494  3.29354  2.67741  2.69355  4.24690  2.90347  2.73739  3.18146  2.89801  2.37887  2.77519  2.98518  4.58477  3.61503
          0.00990  5.01631  5.73865  0.61958  0.77255  0.48576  0.95510
    128   4.24075  6.04161  4.10323  4.13804  5.66046  4.44992  5.52992  5.77835  4.64675  5.26705  6.30900  0.15130  5.17553  4.91694  4.94682  4.32646  4.70552  5.25421  6.75952  5.61338    223 N - G
          2.68618  4.42225  2.77519  2.73123  3.46354  2.40513  3.72494  3.29354  2.67741  2.69355  4.24690  2.90347  2.73739  3.18146  2.89801  2.37887  2.77519  2.98518  4.58477  3.61503
          0.00990  5.01631  5.73865  0.61958  0.77255  0.48576  0.95510
    129   3.55135  3.88080  5.58388  5.03211  3.05772  4.93598  5.38843  0.81084  4.88763  1.84199  3.74557  5.09695  5.20522  5.02095  4.93631  4.29650  3.79207  1.75582  5.75938  4.60163    224 i - E
          2.68618  4.42225  2.77519  2.73123  3.46354  2.40513  3.72494  3.29354  2.67741  2.69355  4.24690  2.90347  2.73739  3.18146  2.89801  2.37887  2.77519  2.98518  4.58477  3.61503
          0.00990  5.01631  5.73865  0.61958  0.77255  0.48576  0.95510
    130   4.26500  5.46000  6.21355  5.61602  2.31085  5.64571  5.88455  2.68862  5.47780  0.52109  2.36789  5.81754  5.61663  5.25881  5.37169  5.03996  4.45544  2.72136  5.81387  4.88779    225 L - E
          2.68618  4.42225  2.77519  2.73123  3.46354  2.40513  3.72494  3.29354  2.67741  2.69355  4.24690  2.90347  2.73739  3.18146  2.89801  2.37887  2.77519  2.98518  4.58477  3.61503
          0.00990  5.01631  5.73865  0.61958  0.77255  0.48576  0.95510
    131   3.14725  3.80930  5.11896  4.51210  2.75868  4.35237  4.69393  1.48763  4.30885  1.32733  3.15909  4.51494  4.68518  4.42027  4.31553  3.67228  3.37834  1.91515  5.14039  3.60311    226 l - E
          2.68618  4.42225  2.77519  2.73123  3.46354  2.40513  3.72494  3.29354  2.67741  2.69355  4.24690  2.90347  2.73739  3.18146  2.89801  2.37887  2.77519  2.98518  4.58477  3.61503
          0.00990  5.01631  5.73865  0.61958  0.77255  0.48576  0.95510
    132   2.83132  4.28838  2.02200  2.41335  4.70055  3.12743  3.31546  4.17875  2.06503  3.46693  4.09733  2.49326  4.05387  2.94892  3.07895  2.27711  2.89161  2.90947  5.80603  4.40188    227 d - E
          2.68620  4.42227  2.77521  2.73125  3.46356  2.40515  3.72496  3.29356  2.67743  2.69346  4.24692  2.90348  2.73741  3.18137  2.89794  2.37889  2.77521  2.98513  4.58479  3.61505
          0.19179  2.92011  2.11536  0.31959  1.29625  0.48576  0.95510
    133   2.77846  5.34345  2.73873  2.12504  4.68884  3.31622  3.10327  4.17503  2.07146  3.64885  4.14408  2.35495  3.55373  2.53396  2.68259  2.30312  2.80970  3.73426  5.77591  4.07717    229 k - T
          2.68618  4.42225  2.77519  2.73123  3.46354  2.40513  3.72494  3.29354  2.67741  2.69355  4.24690  2.90347  2.73739  3.18146  2.89801  2.37887  2.77519  2.98518  4.58477  3.61503
          0.01122  4.89146  5.61380  0.61958  0.77255  0.46383  0.99121
    134   2.76231  5.37627  2.40965  2.30431  4.72103  3.48860  3.46007  4.20680  2.15285  3.68141  4.41704  2.22463  3.54282  2.67483  2.66394  2.48608  2.48229  3.08661  5.80911  4.39830    230 k - T
          2.68618  4.42225  2.77519  2.73123  3.46354  2.40513  3.72494  3.29354  2.67741  2.69355  4.24690  2.90347  2.73739  3.18146  2.89801  2.37887  2.77519  2.98518  4.58477  3.61503
          0.01030  4.97674  5.69908  0.61958  0.77255  0.42506  1.06054
    135   2.88621  4.31580  2.58861  2.52891  4.00821  1.80604  3.64216  3.70404  2.55848  3.01103  3.82083  2.93142  3.28125  2.96153  3.15140  2.63196  2.92652  3.07947  5.65563  3.39061    231 g - T
          2.68618  4.42225  2.77519  2.73123  3.46354  2.40513  3.72494  3.29354  2.67741  2.69355  4.24690  2.90347  2.73739  3.18146  2.89801  2.37887  2.77519  2.98518  4.58477  3.61503
          0.00990  5.01631  5.73865  0.61958  0.77255  0.48576  0.95510
    136   2.74326  5.32913  2.62872  2.23118  4.20190  3.27586  3.01088  3.39612  2.54602  3.28443  3.99578  2.66732  4.06020  2.45230  2.82728  2.54748  2.65672  2.69485  5.77785  3.49295    232 e - E
          2.68618  4.42225  2.77519  2.73123  3.46354  2.40513  3.72494  3.29354  2.67741  2.69355  4.24690  2.90347  2.73739  3.18146  2.89801  2.37887  2.77519  2.98518  4.58477  3.61503
          0.00990  5.01631  5.73865  0.61958  0.77255  0.48576  0.95510
    137   2.61635  3.28525  4.16732  3.71739  2.98202  4.03403  4.34546  2.03775  3.50788  1.92540  3.47356  3.38535  3.11745  3.96570  3.52677  3.32696  2.46663  1.86856  4.97202  3.78516    233 v - E
          2.68644  4.42087  2.77438  2.73125  3.46306  2.40580  3.72561  3.29182  2.67742  2.69394  4.24637  2.90298  2.73752  3.18209  2.89809  2.37898  2.77573  2.98487  4.58490  3.61464
          0.36530  1.19470  5.73865  2.01193  0.14356  0.48576  0.95510
    138   2.92386  3.12674  3.30583  2.50241  4.41812  3.73989  3.57074  3.83865  1.16713  3.42239  3.64701  3.25964  4.12762  3.06518  2.74407  2.94589  3.15200  3.22587  5.64420  3.71460    253 k - E
          2.68618  4.42225  2.77519  2.73123  3.46354  2.40513  3.72494  3.29354  2.67741  2.69355  4.24690  2.90347  2.73739  3.18146  2.89801  2.37887  2.77519  2.98518  4.58477  3.61503
          0.00990  5.01631  5.73865  0.61958  0.77255  0.48576  0.95510
    139   3.61791  5.07369  5.93139  5.42030  4.01697  5.40165  5.95563  1.06228  5.32659  1.08905  3.76387  5.56598  5.56723  5.42106  5.39317  4.81179  4.11011  1.74432  6.14737  5.05160    254 i - E
          2.68618  4.42225  2.77519  2.73123  3.46354  2.40513  3.72494  3.29354  2.67741  2.69355  4.24690  2.90347  2.73739  3.18146  2.89801  2.37887  2.77519  2.98518  4.58477  3.61503
          0.00990  5.01631  5.73865  0.61958  0.77255  0.48576  0.95510
    140   1.74479  2.79152  4.35686  3.77898  3.55350  2.78668  4.34505  2.08763  3.66685  2.55990  3.56128  3.98833  4.38080  3.89329  3.86150  2.46831  2.34811  2.41028  5.05799  3.86488    255 a - -
          2.68618  4.42225  2.77519  2.73123  3.46354  2.40513  3.72494  3.29354  2.67741  2.69355  4.24690  2.90347  2.73739  3.18146  2.89801  2.37887  2.77519  2.98518  4.58477  3.61503
          0.00990  5.01631  5.73865  0.61958  0.77255  0.48576  0.95510
    141   4.66549  6.56867  0.13049  3.73947  6.20930  4.51726  5.46620  6.15252  4.80154  5.54790  6.65359  4.31602  5.22661  4.77980  5.35908  4.57977  5.04873  5.69924  7.06132  6.05090    256 D - -
          2.68618  4.42225  2.77519  2.73123  3.46354  2.40513  3.72494  3.29354  2.67741  2.69355  4.24690  2.90347  2.73739  3.18146  2.89801  2.37887  2.77519  2.98518  4.58477  3.61503
          0.00990  5.01631  5.73865  0.61958  0.77255  0.48576  0.95510
    142   4.66482  5.73614  5.86239  5.64956  0.40883  5.43325  4.33355  3.86711  5.42110  2.16428  4.36705  5.11239  5.65371  5.16689  5.27011  4.83252  4.86624  3.98432  3.74189  2.69037    257 F - G
          2.68618  4.42225  2.77519  2.73123  3.46354  2.40513  3.72494  3.29354  2.67741  2.69355  4.24690  2.90347  2.73739  3.18146  2.89801  2.37887  2.77519  2.98518  4.58477  3.61503
          0.00990  5.01631  5.73865  0.61958  0.77255  0.48576  0.95510
    143   3.93699  5.85566  3.02816  3.87037  6.00993  0.21285  5.44927  5.75466  4.70121  5.27717  6.21696  4.31536  4.99427  4.76567  5.12629  4.02226  4.42780  5.10478  6.99282  5.96830    258 G - T
          2.68618  4.42225  2.77519  2.73123  3.46354  2.40513  3.72494  3.29354  2.67741  2.69355  4.24690  2.90347  2.73739  3.18146  2.89801  2.37887  2.77519  2.98518  4.58477  3.61503
          0.00990  5.01631  5.73865  0.61958  0.77255  0.48576  0.95510
    144   2.54355  3.67295  4.73868  4.13265  2.71576  4.06852  3.76754  2.37455  3.94756  1.20416  3.31174  3.74431  4.43365  4.10500  4.00521  2.64259  3.14725  2.29206  4.93223  3.75278    259 l - T
          2.68618  4.42225  2.77519  2.73123  3.46354  2.40513  3.72494  3.29354  2.67741  2.69355  4.24690  2.90347  2.73739  3.18146  2.89801  2.37887  2.77519  2.98518  4.58477  3.61503
          0.03189  5.01631  3.69859  0.61958  0.77255  0.48576  0.95510
    145   0.77520  2.86695  4.81978  4.47036  4.95592  3.15951  5.20700  4.36343  4.38394  4.08078  4.90451  4.25075  4.38058  4.58838  4.56864  1.45304  3.34905  3.34992  6.35477  5.22001    260 a - .
          2.68618  4.42225  2.77519  2.73123  3.46354  2.40513  3.72494  3.29354  2.67741  2.69355  4.24690  2.90347  2.73739  3.18146  2.89801  2.37887  2.77519  2.98518  4.58477  3.61503
          0.07711  4.99453  2.69658  0.61958  0.77255  0.54567  0.86620
    146   2.54977  3.79925  3.16699  2.32606  4.48674  3.31547  3.84408  3.47518  1.75582  3.12339  4.25869  2.84258  4.04145  2.96441  2.18943  2.71334  2.91887  2.95414  5.67187  4.30075    261 k - E
          2.68618  4.42225  2.77519  2.73123  3.46354  2.40513  3.72494  3.29354  2.67741  2.69355  4.24690  2.90347  2.73739  3.18146  2.89801  2.37887  2.77519  2.98518  4.58477  3.61503
          0.13472  4.92824  2.13029  0.61958  0.77255  0.70219  0.68419
    147   2.64685  3.78445  3.06669  2.61534  3.32325  3.67596  3.69246  3.14713  2.01231  2.43193  3.43451  3.16113  4.06301  2.47274  3.08778  2.74475  2.84906  2.65428  5.37440  4.07606    262 k - .
          2.68618  4.42225  2.77519  2.73123  3.46354  2.40513  3.72494  3.29354  2.67741  2.69355  4.24690  2.90347  2.73739  3.18146  2.89801  2.37887  2.77519  2.98518  4.58477  3.61503
          0.29473  4.80574  1.39802  0.61958  0.77255  0.92027  0.50818
    148   2.40579  4.15423  4.25399  3.66267  2.39272  3.57693  3.44550  2.33935  3.03827  1.86796  2.97007  3.83355  4.18573  3.73297  3.67827  3.10851  2.93289  2.21754  4.76738  2.96352    263 l - .
          2.68635  4.42219  2.77489  2.73146  3.46367  2.40530  3.72500  3.29419  2.67720  2.69370  4.24630  2.90362  2.73727  3.18122  2.89818  2.37860  2.77478  2.98583  4.58472  3.61420
          0.77167  0.63015  5.24955  1.50734  0.25038  0.20147  1.70117
    149   2.68930  5.13793  2.99383  2.28756  4.12167  3.02811  3.40047  2.83046  2.53990  2.67433  3.91490  2.66806  3.85841  2.95123  3.08518  2.54554  2.43488  3.14237  4.83794  3.11842    281 e - E
          2.68618  4.42225  2.77519  2.73123  3.46354  2.40513  3.72494  3.29354  2.67741  2.69355  4.24690  2.90347  2.73739  3.18146  2.89801  2.37887  2.77519  2.98518  4.58477  3.61503
          0.00990  5.01631  5.73865  0.61958  0.77255  0.48576  0.95510
    150   2.67960  3.59834  3.08049  2.32634  4.00400  2.85568  3.65072  3.26198  2.22635  2.80014  3.89773  3.03566  3.90780  2.84131  2.77630  2.59674  2.54121  2.94346  4.66327  3.60288    282 k - E
          2.68618  4.42225  2.77519  2.73123  3.46354  2.40513  3.72494  3.29354  2.67741  2.69355  4.24690  2.90347  2.73739  3.18146  2.89801  2.37887  2.77519  2.98518  4.58477  3.61503
          0.00990  5.01631  5.73865  0.61958  0.77255  0.48576  0.95510
    151   2.78407  5.36932  2.80723  2.38070  3.95652  3.28210  3.31902  3.80407  2.38757  3.23090  4.41260  2.26860  2.87333  2.94776  2.55475  2.11230  2.82314  3.31603  5.80800  4.40313    283 s - C
          2.68618  4.42225  2.77519  2.73123  3.46354  2.40513  3.72494  3.29354  2.67741  2.69355  4.24690  2.90347  2.73739  3.18146  2.89801  2.37887  2.77519  2.98518  4.58477  3.61503
          0.00990  5.01631  5.73865  0.61958  0.77255  0.48576  0.95510
    152   2.55066  5.37311  2.42428  2.58328  4.70981  2.65546  3.66067  3.46611  2.34139  3.39818  4.41598  2.44705  3.58966  2.48003  2.87086  2.30355  2.92043  3.58081  5.81084  3.32103    284 s - S
          2.68618  4.42225  2.77519  2.73123  3.46354  2.40513  3.72494  3.29354  2.67741  2.69355  4.24690  2.90347  2.73739  3.18146  2.89801  2.37887  2.77519  2.98518  4.58477  3.61503
          0.00990  5.01631  5.73865  0.61958  0.77255  0.48576  0.95510
    153   2.61131  5.36709  3.05324  2.00706  4.70125  2.53001  3.45141  4.17959  2.46541  3.54879  4.41063  3.13225  3.27183  2.67970  2.77280  2.14590  2.62504  2.97295  5.80635  3.79465    285 e - S
          2.68619  4.42226  2.77520  2.73124  3.46320  2.40514  3.72495  3.29355  2.67742  2.69356  4.24691  2.90348  2.73740  3.18147  2.89802  2.37888  2.77520  2.98519  4.58478  3.61504
          0.03620  3.43177  5.73865  0.40966  1.09027  0.48576  0.95510
    154   2.80870  4.76397  2.82688  2.35901  3.53520  3.31737  3.24083  3.53679  2.31494  2.98485  3.52265  2.69923  3.15465  2.90046  2.56489  2.40361  2.83318  3.04461  5.74293  3.76697    287 k - -
          2.68618  4.42225  2.77519  2.73123  3.46354  2.40513  3.72494  3.29354  2.67741  2.69355  4.24690  2.90347  2.73739  3.18146  2.89801  2.37887  2.77519  2.98518  4.58477  3.61503
          0.00990  5.01631  5.73865  0.61958  0.77255  0.48576  0.95510
    155   2.38638  3.55872  3.84850  3.27925  3.07902  3.89951  3.49984  3.07191  2.87600  2.13071  2.79826  2.94436  3.28103  3.24012  3.30127  2.77627  2.52689  2.66914  5.17020  2.84075    288 l - C
          2.68618  4.42225  2.77519  2.73123  3.46354  2.40513  3.72494  3.29354  2.67741  2.69355  4.24690  2.90347  2.73739  3.18146  2.89801  2.37887  2.77519  2.98518  4.58477  3.61503
          0.00990  5.01631  5.73865  0.61958  0.77255  0.48576  0.95510
    156   2.88266  4.79637  2.63708  2.49106  4.69372  3.27452  3.02757  4.17056  2.31920  3.54781  3.84892  2.54158  3.83133  2.71114  2.83815  2.34796  2.07167  3.53868  4.84477  3.26548    289 t - -
          2.68618  4.42225  2.77519  2.73123  3.46354  2.40513  3.72494  3.29354  2.67741  2.69355  4.24690  2.90347  2.73739  3.18146  2.89801  2.37887  2.77519  2.98518  4.58477  3.61503
          0.00990  5.01631  5.73865  0.61958  0.77255  0.48576  0.95510
    157   2.55115  5.22307  2.81541  2.42597  3.84088  2.72211  3.45978  3.70939  2.65113  3.50012  4.03956  3.00145  3.26637  2.92366  3.12986  2.10982  2.09681  2.95270  4.42058  4.32902    290 t - S
          2.68618  4.42225  2.77519  2.73123  3.46354  2.40513  3.72494  3.29354  2.67741  2.69355  4.24690  2.90347  2.73739  3.18146  2.89801  2.37887  2.77519  2.98518  4.58477  3.61503
          0.00990  5.01631  5.73865  0.61958  0.77255  0.48576  0.95510
    158   2.79383  4.53543  3.94528  3.00256  2.28876  3.25886  4.19260  2.53698  3.31063  2.13485  3.51266  3.25465  3.61933  3.02975  2.60672  3.04108  3.13630  2.22820  5.12884  3.03437    291 l - -
          2.68618  4.42225  2.77519  2.73123  3.46354  2.40513  3.72494  3.29354  2.67741  2.69355  4.24690  2.90347  2.73739  3.18146  2.89801  2.37887  2.77519  2.98518  4.58477  3.61503
          0.00990  5.01631  5.73865  0.61958  0.77255  0.48576  0.95510
    159   2.54133  2.27249  3.62507  3.14565  3.48798  3.47382  4.20805  2.87324  3.24770  2.61629  3.62417  3.76153  4.31084  3.45605  3.15192  3.19594  2.77273  1.44309  5.11140  3.89714    292 v - -
          2.68618  4.42225  2.77519  2.73123  3.46354  2.40513  3.72494  3.29354  2.67741  2.69355  4.24690  2.90347  2.73739  3.18146  2.89801  2.37887  2.77519  2.98518  4.58477  3.61503
          0.00990  5.01631  5.73865  0.61958  0.77255  0.48576  0.95510
    160   2.50560  4.02210  4.21483  3.69251  4.03927  0.87585  4.50859  3.18042  3.62456  3.12203  4.01557  3.91946  4.34666  3.89680  3.91281  2.66630  3.23503  2.52015  5.49804  3.97346    293 g - S
          2.68618  4.42225  2.77519  2.73123  3.46354  2.40513  3.72494  3.29354  2.67741  2.69355  4.24690  2.90347  2.73739  3.18146  2.89801  2.37887  2.77519  2.98518  4.58477  3.61503
          0.00990  5.01631  5.73865  0.61958  0.77255  0.48576  0.95510
    161   2.98792  5.00679  3.18026  3.47531  5.09253  3.65988  4.75357  4.53531  3.72802  4.18133  4.99276  3.79669  4.37930  3.97717  4.12874  1.60941  0.74054  3.97784  6.39182  5.11951    294 t - -
          2.68618  4.42225  2.77519  2.73123  3.46354  2.40513  3.72494  3.29354  2.67741  2.69355  4.24690  2.90347  2.73739  3.18146  2.89801  2.37887  2.77519  2.98518  4.58477  3.61503
          0.00990  5.01631  5.73865  0.61958  0.77255  0.48576  0.95510
    162   2.69840  5.26022  3.00961  2.31122  4.20998  3.68086  3.63617  3.20701  2.41779  2.58849  4.31499  2.98486  2.62271  2.99075  2.13729  2.36313  3.11573  3.42385  5.72545  3.54571    295 r - G
          2.68618  4.42225  2.77519  2.73123  3.46354  2.40513  3.72494  3.29354  2.67741  2.69355  4.24690  2.90347  2.73739  3.18146  2.89801  2.37887  2.77519  2.98518  4.58477  3.61503
          0.00990  5.01631  5.73865  0.61958  0.77255  0.48576  0.95510
    163   2.71301  5.29924  2.59488  2.14743  3.52695  3.04037  3.28275  4.06670  2.61594  3.34508  4.35002  2.84026  3.31113  2.97459  2.36266  2.86533  2.70674  3.41928  3.03699  3.23042    296 e - G
          2.68618  4.42225  2.77519  2.73123  3.46354  2.40513  3.72494  3.29354  2.67741  2.69355  4.24690  2.90347  2.73739  3.18146  2.89801  2.37887  2.77519  2.98518  4.58477  3.61503
          0.00990  5.01631  5.73865  0.61958  0.77255  0.48576  0.95510
    164   4.65993  5.73598  5.69662  5.49898  1.97465  5.32012  3.31709  4.36240  5.29326  3.66395  4.92323  4.93743  5.59573  5.06816  5.17473  4.69695  3.41633  4.25844  2.61302  0.51590    297 Y - G
          2.68618  4.42225  2.77519  2.73123  3.46354  2.40513  3.72494  3.29354  2.67741  2.69355  4.24690  2.90347  2.73739  3.18146  2.89801  2.37887  2.77519  2.98518  4.58477  3.61503
          0.00990  5.01631  5.73865  0.61958  0.77255  0.48576  0.95510
    165   2.46851  3.63596  4.34730  3.76113  3.49978  4.00900  4.30977  2.55613  3.41377  2.11254  1.89168  3.40620  4.37893  3.86942  2.23584  3.08926  3.14320  2.13937  5.00600  3.81292    298 m - S
          2.68618  4.42225  2.77519  2.73123  3.46354  2.40513  3.72494  3.29354  2.67741  2.69355  4.24690  2.90347  2.73739  3.18146  2.89801  2.37887  2.77519  2.98518  4.58477  3.61503
          0.00990  5.01631  5.73865  0.61958  0.77255  0.48576  0.95510
    166   0.54633  4.79516  4.59072  4.34047  5.33605  3.22550  5.27451  4.80651  4.37656  4.47607  5.24769  4.21379  3.02084  4.58677  4.60871  1.81435  3.40538  4.05386  6.66459  5.53199    299 A - -
          2.68618  4.42225  2.77519  2.73123  3.46354  2.40513  3.72494  3.29354  2.67741  2.69355  4.24690  2.90347  2.73739  3.18146  2.89801  2.37887  2.77519  2.98518  4.58477  3.61503
          0.00990  5.01631  5.73865  0.61958  0.77255  0.48576  0.95510
    167   3.08666  5.02380  4.02349  3.92167  5.10908  3.73669  5.07487  4.62556  4.04836  4.33998  5.22795  3.34786  0.41351  4.38870  4.30726  3.26072  3.60085  3.40472  6.47905  5.20179    300 P - H
          2.68622  4.42144  2.77523  2.73111  3.46358  2.40517  3.72498  3.29358  2.67745  2.69359  4.24694  2.90351  2.73743  3.18126  2.89786  2.37891  2.77523  2.98522  4.58481  3.61507
          0.03484  3.47295  5.73865  0.99675  0.46057  0.48576  0.95510
    168   3.66837  6.19086  2.84947  0.45189  5.55161  3.90523  4.43200  5.09782  3.30487  4.55035  5.42336  3.03786  4.53514  3.60153  3.37398  3.54999  3.95969  4.65772  6.64024  5.17650    305 E - H
          2.68618  4.42225  2.77519  2.73123  3.46354  2.40513  3.72494  3.29354  2.67741  2.69355  4.24690  2.90347  2.73739  3.18146  2.89801  2.37887  2.77519  2.98518  4.58477  3.61503
          0.00990  5.01631  5.73865  0.61958  0.77255  0.48576  0.95510
    169   2.79774  4.32598  4.68241  3.67608  3.42171  4.06471  4.38713  2.01470  3.90321  1.87174  3.44282  4.15860  4.43014  3.77035  3.25202  3.36713  2.95239  1.31877  3.77234  3.76466    306 v - H
          2.68603  4.42242  2.77519  2.73104  3.46342  2.40506  3.72511  3.29371  2.67728  2.69322  4.24707  2.90364  2.73756  3.18163  2.89801  2.37893  2.77519  2.98535  4.58494  3.61520
          0.12919  2.22240  4.35495  1.23224  0.34480  0.48576  0.95510
    170   2.91184  3.76308  4.76588  4.15799  3.39752  4.06920  3.82796  1.60071  3.96642  1.39613  3.17824  3.65225  4.43387  4.11848  4.01348  2.94594  3.14403  2.21737  4.92444  3.43929    311 l - H
          2.68618  4.42225  2.77519  2.73123  3.46354  2.40513  3.72494  3.29354  2.67741  2.69355  4.24690  2.90347  2.73739  3.18146  2.89801  2.37887  2.77519  2.98518  4.58477  3.61503
          0.00999  5.00664  5.72898  0.61958  0.77255  0.51297  0.91308
    171   2.62785  5.06480  3.29796  2.67561  3.73804  3.41086  3.92577  3.21358  2.32640  2.15096  3.31180  2.55443  4.11004  2.47045  2.33927  2.70318  3.11578  3.12852  5.57146  4.24107    312 l - C
          2.68631  4.42245  2.77511  2.73076  3.46350  2.40522  3.72547  3.29356  2.67765  2.69366  4.24573  2.90389  2.73738  3.18142  2.89826  2.37846  2.77520  2.98520  4.58530  3.61473
          0.62427  1.87899  1.16602  1.98855  0.14722  0.46912  0.98231
    172   2.60166  5.18307  2.62016  2.19793  3.35206  2.39740  3.57105  3.96340  2.18128  3.47543  4.23188  3.01161  3.92489  2.82990  2.86326  2.33987  2.67701  3.55746  5.63416  3.78538    327 k - C
          2.68618  4.42225  2.77519  2.73123  3.46354  2.40513  3.72494  3.29354  2.67741  2.69355  4.24690  2.90347  2.73739  3.18146  2.89801  2.37887  2.77519  2.98518  4.58477  3.61503
          0.01428  4.65191  5.37425  0.61958  0.77255  0.24611  1.52250
    173   2.37600  3.94341  2.81761  2.45806  4.08381  2.38833  3.32666  4.15213  2.47322  3.64753  4.39446  2.71786  3.74359  2.39493  2.76163  2.38666  3.00597  3.01776  5.79219  3.82026    328 a - S
          2.68618  4.42225  2.77519  2.73123  3.46354  2.40513  3.72494  3.29354  2.67741  2.69355  4.24690  2.90347  2.73739  3.18146  2.89801  2.37887  2.77519  2.98518  4.58477  3.61503
          0.00998  5.00778  5.73012  0.61958  0.77255  0.47101  0.97916
    174   2.81816  4.87774  2.88922  2.34131  3.91699  3.47934  3.84840  3.76601  2.22767  3.10881  4.41163  2.46519  2.75598  2.51039  2.43545  2.43680  2.76354  3.54179  5.80719  3.84984    329 k - -
          2.68618  4.42225  2.77519  2.73123  3.46354  2.40513  3.72494  3.29354  2.67741  2.69355  4.24690  2.90347  2.73739  3.18146  2.89801  2.37887  2.77519  2.98518  4.58477  3.61503
          0.00990  5.01631  5.73865  0.61958  0.77255  0.48576  0.95510
    175   2.74169  5.33416  2.58184  2.32653  3.61666  2.33545  3.50275  4.12419  2.36762  3.50261  3.56274  2.91332  3.07814  2.74477  2.96926  2.79421  2.92848  3.32496  5.78164  2.72284    330 e - C
          2.68618  4.42225  2.77519  2.73123  3.46354  2.40513  3.72494  3.29354  2.67741  2.69355  4.24690  2.90347  2.73739  3.18146  2.89801  2.37887  2.77519  2.98518  4.58477  3.61503
          0.00990  5.01631  5.73865  0.61958  0.77255  0.48576  0.95510
    176   2.48397  4.72191  2.72922  2.94719  3.45604  3.83733  2.73484  2.72590  3.03376  2.94128  3.81928  3.51045  4.21965  3.13222  3.31573  2.84267  3.12967  2.71705  3.94971  1.76193    331 y - T
          2.68618  4.42225  2.77519  2.73123  3.46354  2.40513  3.72494  3.29354  2.67741  2.69355  4.24690  2.90347  2.73739  3.18146  2.89801  2.37887  2.77519  2.98518  4.58477  3.61503
          0.00990  5.01631  5.73865  0.61958  0.77255  0.48576  0.95510
    177   2.88858  5.15756  2.48812  2.69267  3.68939  2.20273  3.90720  3.84889  2.69072  3.17648  4.22648  3.21985  3.19313  3.04303  3.16266  2.07644  2.02474  3.50391  5.64990  3.69862    332 t - H
          2.68618  4.42225  2.77519  2.73123  3.46354  2.40513  3.72494  3.29354  2.67741  2.69355  4.24690  2.90347  2.73739  3.18146  2.89801  2.37887  2.77519  2.98518  4.58477  3.61503
          0.00990  5.01631  5.73865  0.61958  0.77255  0.48576  0.95510
    178   2.44412  5.27089  3.18567  2.52594  4.01181  3.49400  3.20300  3.68711  2.26882  2.99802  4.32458  3.16791  2.73532  2.67304  2.47574  2.35896  2.41445  3.31659  5.73361  3.79657    333 k - H
          2.68618  4.42225  2.77519  2.73123  3.46354  2.40513  3.72494  3.29354  2.67741  2.69355  4.24690  2.90347  2.73739  3.18146  2.89801  2.37887  2.77519  2.98518  4.58477  3.61503
          0.00990  5.01631  5.73865  0.61958  0.77255  0.48576  0.95510
    179   2.27957  5.36842  3.14470  2.24142  4.70283  3.35867  3.70433  4.18054  1.84880  3.00297  4.41216  3.13478  2.50109  2.87247  2.49374  2.50485  2.88881  3.75338  5.80713  4.40386    334 k - H
          2.68618  4.42225  2.77519  2.73123  3.46354  2.40513  3.72494  3.29354  2.67741  2.69355  4.24690  2.90347  2.73739  3.18146  2.89801  2.37887  2.77519  2.98518  4.58477  3.61503
          0.00990  5.01631  5.73865  0.61958  0.77255  0.48576  0.95510
    180   2.25487  3.19836  3.67383  3.53894  3.58335  3.60706  4.24810  2.30247  3.45618  2.57768  3.58074  3.40343  4.33674  3.48890  3.71724  2.25302  2.94661  1.56396  5.07167  3.86608    335 v - H
          2.68618  4.42225  2.77519  2.73123  3.46354  2.40513  3.72494  3.29354  2.67741  2.69355  4.24690  2.90347  2.73739  3.18146  2.89801  2.37887  2.77519  2.98518  4.58477  3.61503
          0.00990  5.01631  5.73865  0.61958  0.77255  0.48576  0.95510
    181   3.32488  6.23611  0.30142  2.99559  5.85936  3.97225  4.81661  5.46625  4.07634  5.00781  5.98660  3.57219  4.70996  4.04099  4.76451  3.76774  4.26196  4.95940  7.04785  5.56474    336 D - H
          2.68618  4.42225  2.77519  2.73123  3.46354  2.40513  3.72494  3.29354  2.67741  2.69355  4.24690  2.90347  2.73739  3.18146  2.89801  2.37887  2.77519  2.98518  4.58477  3.61503
          0.00990  5.01631  5.73865  0.61958  0.77255  0.48576  0.95510
    182   2.97530  4.34655  4.92112  4.31006  3.42469  4.15298  4.48903  1.67409  4.10270  2.14170  2.44181  4.30839  4.51041  4.23558  4.11915  3.46567  2.80277  1.45020  3.28394  3.56694    337 v - H
          2.68618  4.42225  2.77519  2.73123  3.46354  2.40513  3.72494  3.29354  2.67741  2.69355  4.24690  2.90347  2.73739  3.18146  2.89801  2.37887  2.77519  2.98518  4.58477  3.61503
          0.00990  5.01631  5.73865  0.61958  0.77255  0.48576  0.95510
    183   4.60767  5.71652  5.61554  3.89031  2.18526  5.28181  4.15190  4.32304  5.18037  3.62888  4.88484  4.90634  5.56392  5.01906  5.10312  4.65700  4.81381  4.22147  0.60655  1.74323    338 W - H
          2.68618  4.42225  2.77519  2.73123  3.46354  2.40513  3.72494  3.29354  2.67741  2.69355  4.24690  2.90347  2.73739  3.18146  2.89801  2.37887  2.77519  2.98518  4.58477  3.61503
          0.00990  5.01631  5.73865  0.61958  0.77255  0.48576  0.95510
    184   1.30551  4.78823  4.65738  4.37945  5.36630  2.58206  5.28849  4.84019  4.38318  4.50739  5.27020  4.22569  4.39579  4.59600  4.61395  0.79404  2.89139  4.06528  6.68751  5.56026    339 s - H
          2.68618  4.42225  2.77519  2.73123  3.46354  2.40513  3.72494  3.29354  2.67741  2.69355  4.24690  2.90347  2.73739  3.18146  2.89801  2.37887  2.77519  2.98518  4.58477  3.61503
          0.00990  5.01631  5.73865  0.61958  0.77255  0.48576  0.95510
    185   2.44153  3.17932  4.87400  4.25972  2.53121  4.09082  4.42403  2.33144  4.04748  1.34403  2.92510  4.24940  4.45392  4.18053  4.05982  3.14600  3.15398  2.13810  4.92017  3.14864    340 l - H
          2.68618  4.42225  2.77519  2.73123  3.46354  2.40513  3.72494  3.29354  2.67741  2.69355  4.24690  2.90347  2.73739  3.18146  2.89801  2.37887  2.77519  2.98518  4.58477  3.61503
          0.00990  5.01631  5.73865  0.61958  0.77255  0.48576  0.95510
    186   2.22507  4.96728  4.63623  4.63233  5.66307  0.33314  5.62287  5.16416  4.86793  4.86816  5.66661  4.43512  4.57282  5.01497  4.99264  3.26151  3.63533  4.32703  6.92990  5.89905    341 G - H
          2.68618  4.42225  2.77519  2.73123  3.46354  2.40513  3.72494  3.29354  2.67741  2.69355  4.24690  2.90347  2.73739  3.18146  2.89801  2.37887  2.77519  2.98518  4.58477  3.61503
          0.00990  5.01631  5.73865  0.61958  0.77255  0.48576  0.95510
    187   2.93009  2.13614  4.95885  4.35253  3.48038  4.19799  4.54424  1.68794  4.14925  1.93394  3.18432  4.35359  4.55452  4.28834  4.17024  3.34008  3.23972  1.60527  5.03746  3.47367    342 v - H
          2.68618  4.42225  2.77519  2.73123  3.46354  2.40513  3.72494  3.29354  2.67741  2.69355  4.24690  2.90347  2.73739  3.18146  2.89801  2.37887  2.77519  2.98518  4.58477  3.61503
          0.00990  5.01631  5.73865  0.61958  0.77255  0.48576  0.95510
    188   3.21831  4.55127  5.17022  4.58630  3.70338  4.47717  4.86313  1.30610  4.40976  1.92114  2.79907  4.62299  4.81179  4.56490  4.45688  3.52794  2.67243  1.42404  5.34369  4.16408    343 i - H
          2.68618  4.42225  2.77519  2.73123  3.46354  2.40513  3.72494  3.29354  2.67741  2.69355  4.24690  2.90347  2.73739  3.18146  2.89801  2.37887  2.77519  2.98518  4.58477  3.61503
          0.00990  5.01631  5.73865  0.61958  0.77255  0.48576  0.95510
    189   2.77853  3.56970  4.91220  4.29933  2.66878  4.13468  4.46922  2.12981  4.08926  1.13811  3.14072  4.29275  4.49323  4.21981  4.10205  3.44689  2.88537  2.20246  4.95897  3.46211    344 l - H
          2.68618  4.42225  2.77519  2.73123  3.46354  2.40513  3.72494  3.29354  2.67741  2.69355  4.24690  2.90347  2.73739  3.18146  2.89801  2.37887  2.77519  2.98518  4.58477  3.61503
          0.00990  5.01631  5.73865  0.61958  0.77255  0.48576  0.95510
    190   2.08301  4.31008  4.80905  4.20025  2.66597  4.08391  3.54227  2.07553  4.00182  2.35024  3.19529  4.21899  4.44796  4.14611  4.03654  3.39206  3.15615  2.32332  2.91148  1.86433    345 y - H
          2.68618  4.42225  2.77519  2.73123  3.46354  2.40513  3.72494  3.29354  2.67741  2.69355  4.24690  2.90347  2.73739  3.18146  2.89801  2.37887  2.77519  2.98518  4.58477  3.61503
          0.00990  5.01631  5.73865  0.61958  0.77255  0.48576  0.95510
    191   2.65126  3.79080  3.03118  1.37895  4.54227  3.68257  3.87660  3.27048  2.56225  3.53374  4.30787  2.88399  4.07460  2.72714  3.11894  2.49943  2.86114  3.20681  5.71940  3.61825    346 e - H
          2.68618  4.42225  2.77519  2.73123  3.46354  2.40513  3.72494  3.29354  2.67741  2.69355  4.24690  2.90347  2.73739  3.18146  2.89801  2.37887  2.77519  2.98518  4.58477  3.61503
          0.00990  5.01631  5.73865  0.61958  0.77255  0.48576  0.95510
    192   2.75949  4.33120  4.86063  4.24972  2.93412  4.11800  4.44873  2.58063  4.04775  1.34098  1.86205  4.26240  4.47769  4.18564  4.07448  3.30982  2.87183  2.17494  4.95131  3.25026    347 l - H
          2.68618  4.42225  2.77519  2.73123  3.46354  2.40513  3.72494  3.29354  2.67741  2.69355  4.24690  2.90347  2.73739  3.18146  2.89801  2.37887  2.77519  2.98518  4.58477  3.61503
          0.00990  5.01631  5.73865  0.61958  0.77255  0.48576  0.95510
    193   2.13730  3.34433  4.84746  4.23449  2.67079  4.08305  4.41495  2.45417  4.02682  1.45586  2.95446  4.23448  4.44687  4.16424  3.65241  3.39295  2.78239  2.10310  4.91833  3.10946    348 l - H
          2.68618  4.42225  2.77519  2.73123  3.46354  2.40513  3.72494  3.29354  2.67741  2.69355  4.24690  2.90347  2.73739  3.18146  2.89801  2.37887  2.77519  2.98518  4.58477  3.61503
          0.00990  5.01631  5.73865  0.61958  0.77255  0.48576  0.95510
    194   2.61714  3.04119  3.51958  2.50105  3.16562  3.44068  4.02999  3.26384  2.78703  2.46125  3.90521  2.94061  4.18669  3.26384  2.94427  2.45451  1.92365  2.96026  5.36672  3.77569    349 t - H
          2.68592  4.42131  2.77530  2.73134  3.46364  2.40523  3.72505  3.29364  2.67751  2.69365  4.24624  2.90357  2.73750  3.18157  2.89769  2.37886  2.77510  2.98507  4.58487  3.61513
          0.08274  2.77459  4.07273  1.24373  0.34011  0.48576  0.95510
    195   2.74009  5.38236  2.60734  2.58658  4.30151  1.49346  3.57775  4.19577  2.06867  3.68256  4.42710  2.84258  4.06100  2.86136  2.79826  2.78642  3.12785  3.76776  5.82019  4.41533    355 g - S
          2.68618  4.42225  2.77519  2.73123  3.46354  2.40513  3.72494  3.29354  2.67741  2.69355  4.24690  2.90347  2.73739  3.18146  2.89801  2.37887  2.77519  2.98518  4.58477  3.61503
          0.02515  5.00240  4.01100  0.61958  0.77255  0.52459  0.89600
    196   2.87057  4.15783  2.81932  2.15097  3.67482  3.00161  3.44561  3.53712  2.01194  3.52030  4.39830  2.84675  4.04172  2.62971  2.18111  2.65254  2.90372  3.46034  5.79407  3.92999    356 k - S
          2.68632  4.42239  2.77496  2.73101  3.46368  2.40527  3.72508  3.29339  2.67739  2.69369  4.24616  2.90361  2.73734  3.18160  2.89815  2.37901  2.77533  2.98486  4.58491  3.61430
          0.06990  2.74572  5.70978  1.46974  0.26135  0.43968  1.03351
    197   2.53761  4.57755  3.85895  3.05555  3.06219  3.90225  3.89097  2.90555  3.23603  1.98376  3.43681  3.14844  2.18635  3.28921  3.56902  2.76101  2.38583  2.48063  5.16546  3.65117    363 l - -
          2.68618  4.42225  2.77519  2.73123  3.46354  2.40513  3.72494  3.29354  2.67741  2.69355  4.24690  2.90347  2.73739  3.18146  2.89801  2.37887  2.77519  2.98518  4.58477  3.61503
          0.00990  5.01631  5.73865  0.61958  0.77255  0.48576  0.95510
    198   2.94035  4.49377  4.16973  3.59341  3.59928  3.99457  4.28692  2.57573  3.48228  2.11382  3.59630  3.88641  1.19333  3.75706  3.46613  3.08341  3.17527  2.51467  5.10025  3.66586    364 p - T
          2.68618  4.42225  2.77519  2.73123  3.46354  2.40513  3.72494  3.29354  2.67741  2.69355  4.24690  2.90347  2.73739  3.18146  2.89801  2.37887  2.77519  2.98518  4.58477  3.61503
          0.00990  5.01631  5.73865  0.61958  0.77255  0.48576  0.95510
    199   2.95410  3.97958  4.76382  4.16399  1.23466  4.10162  4.38107  2.78567  3.65586  2.19089  3.46719  4.20671  3.78920  4.13156  4.03525  3.25126  3.18603  2.50296  2.73984  2.86766    365 f - T
          2.68618  4.42225  2.77519  2.73123  3.46354  2.40513  3.72494  3.29354  2.67741  2.69355  4.24690  2.90347  2.73739  3.18146  2.89801  2.37887  2.77519  2.98518  4.58477  3.61503
          0.00990  5.01631  5.73865  0.61958  0.77255  0.48576  0.95510
    200   2.72297  4.82530  2.62940  2.35446  3.83755  3.31971  3.71413  4.17131  2.26174  3.54363  4.14174  3.02369  2.60946  2.49179  2.66057  2.21727  2.99115  3.74587  4.55596  3.10965    366 s - S
          2.68620  4.42227  2.77522  2.73112  3.46340  2.40515  3.72496  3.29334  2.67743  2.69357  4.24692  2.90349  2.73742  3.18148  2.89803  2.37889  2.77522  2.98520  4.58479  3.61505
          0.07731  2.84051  4.13492  0.30572  1.33404  0.48576  0.95510
    201   2.63880  5.38435  2.63657  2.22720  4.72697  1.94780  3.15235  3.87964  2.57669  3.68860  4.42577  2.57921  3.16991  2.74291  2.86900  2.50219  2.85278  3.77370  5.81843  4.40865    368 g - S
          2.68618  4.42225  2.77519  2.73123  3.46354  2.40513  3.72494  3.29354  2.67741  2.69355  4.24690  2.90347  2.73739  3.18146  2.89801  2.37887  2.77519  2.98518  4.58477  3.61503
          0.01003  5.00344  5.72579  0.61958  0.77255  0.52175  0.90012
    202   2.40102  4.71375  2.46996  2.13243  4.71840  3.11745  3.05416  3.48265  2.25142  3.16134  4.41932  2.93828  3.25177  2.60824  2.79040  2.58260  2.90071  3.38079  5.81277  4.40438    369 e - S
          2.68658  4.42180  2.77453  2.73123  3.46394  2.40505  3.72421  3.29333  2.67765  2.69382  4.24730  2.90354  2.73686  3.18110  2.89829  2.37906  2.77522  2.98525  4.58428  3.61543
          0.55463  1.48984  1.60791  1.39890  0.28351  0.52175  0.90012
    203   2.69338  5.29005  2.51143  2.25105  4.62988  2.84270  3.49832  3.48405  2.27737  3.31427  4.33211  2.56706  3.20350  2.85310  2.67590  2.21378  2.73620  3.67787  5.72586  4.31806    375 s - H
          2.68618  4.42225  2.77519  2.73123  3.46354  2.40513  3.72494  3.29354  2.67741  2.69355  4.24690  2.90347  2.73739  3.18146  2.89801  2.37887  2.77519  2.98518  4.58477  3.61503
          0.01250  4.78398  5.50633  0.61958  0.77255  0.95212  0.48763
    204   2.65942  5.19894  2.69156  2.28179  3.77027  3.19251  3.77484  3.06173  2.43464  2.99400  3.94013  2.58274  3.44930  2.63512  2.62020  2.46578  2.71730  3.35179  5.65696  3.80565    376 e - H
          2.68618  4.42225  2.77519  2.73123  3.46354  2.40513  3.72494  3.29354  2.67741  2.69355  4.24690  2.90347  2.73739  3.18146  2.89801  2.37887  2.77519  2.98518  4.58477  3.61503
          0.01250  4.78398  5.50633  0.61958  0.77255  0.77169  0.62033
    205   2.38920  5.21254  2.73488  2.26876  4.51445  3.29559  3.03245  3.05648  2.42252  2.83088  3.97624  2.72691  3.66747  2.74292  2.65924  2.79642  2.87825  3.04317  5.67196  3.47007    377 e - C
          2.68618  4.42225  2.77519  2.73123  3.46354  2.40513  3.72494  3.29354  2.67741  2.69355  4.24690  2.90347  2.73739  3.18146  2.89801  2.37887  2.77519  2.98518  4.58477  3.61503
          0.01186  4.83615  5.55849  0.61958  0.77255  0.33713  1.25111
    206   2.65422  4.48489  1.88534  2.29942  4.71042  3.12833  3.84224  3.67843  2.58000  3.67468  4.41498  2.22848  4.04754  2.86157  2.64414  2.33478  2.73698  3.75923  5.80928  4.40246    378 d - C
          2.68618  4.42225  2.77519  2.73123  3.46354  2.40513  3.72494  3.29354  2.67741  2.69355  4.24690  2.90347  2.73739  3.18146  2.89801  2.37887  2.77519  2.98518  4.58477  3.61503
          0.01003  5.00344  5.72579  0.61958  0.77255  0.52175  0.90012
    207   2.52228  5.35256  2.79874  2.27245  4.68298  3.15080  3.25420  3.81263  2.42135  3.03021  2.98061  3.02733  3.41549  2.09266  2.89624  2.43800  3.03420  3.22791  5.79412  4.39217    379 q - T
          2.68618  4.42225  2.77519  2.73123  3.46354  2.40513  3.72494  3.29354  2.67741  2.69355  4.24690  2.90347  2.73739  3.18146  2.89801  2.37887  2.77519  2.98518  4.58477  3.61503
          0.01003  5.00344  5.72579  0.61958  0.77255  0.52175  0.90012
    208   2.88352  5.03264  3.01718  2.64158  3.36791  3.41419  3.67586  2.82361  2.46533  2.06980  3.25199  2.87105  3.91016  2.67457  2.54739  2.67076  3.11488  3.35644  5.54543  3.24074    380 l - H
          2.68618  4.42225  2.77519  2.73123  3.46354  2.40513  3.72494  3.29354  2.67741  2.69355  4.24690  2.90347  2.73739  3.18146  2.89801  2.37887  2.77519  2.98518  4.58477  3.61503
          0.01003  5.00344  5.72579  0.61958  0.77255  0.52175  0.90012
    209   2.31106  5.21929  3.20358  2.11286  3.58411  3.54755  3.12693  3.74178  2.35878  3.37262  4.27754  3.18132  3.64073  2.21825  2.83044  2.63943  3.03559  2.71879  4.50670  3.34948    381 e - H
          2.68618  4.42225  2.77519  2.73123  3.46354  2.40513  3.72494  3.29354  2.67741  2.69355  4.24690  2.90347  2.73739  3.18146  2.89801  2.37887  2.77519  2.98518  4.58477  3.61503
          0.01003  5.00344  5.72579  0.61958  0.77255  0.46390  0.99109
    210   2.74907  4.02445  4.23598  3.43708  3.16042  3.98772  3.66116  2.29352  2.78065  1.91975  2.65717  3.64306  4.00461  3.79624  2.62994  3.12682  2.72367  2.05105  5.03295  3.83444    382 l - H
          2.68618  4.42225  2.77519  2.73123  3.46354  2.40513  3.72494  3.29354  2.67741  2.69355  4.24690  2.90347  2.73739  3.18146  2.89801  2.37887  2.77519  2.98518  4.58477  3.61503
          0.00990  5.01631  5.73865  0.61958  0.77255  0.48576  0.95510
    211   2.79706  4.32223  4.14412  4.07508  2.44930  4.05985  3.54709  1.67401  3.90204  2.17979  2.94629  3.31750  4.42562  4.07034  3.98057  2.91878  2.88141  2.01026  4.94063  2.95520    383 i - H
          2.68618  4.42225  2.77519  2.73123  3.46354  2.40513  3.72494  3.29354  2.67741  2.69355  4.24690  2.90347  2.73739  3.18146  2.89801  2.37887  2.77519  2.98518  4.58477  3.61503
          0.00990  5.01631  5.73865  0.61958  0.77255  0.48576  0.95510
    212   2.43063  3.51667  2.84063  2.33381  3.23751  3.53757  3.64461  3.61354  2.52297  3.04234  3.80037  3.02528  3.31294  2.77439  2.36706  2.71893  3.04140  2.71650  5.64517  3.47973    384 e - S
          2.68618  4.42225  2.77519  2.73123  3.46354  2.40513  3.72494  3.29354  2.67741  2.69355  4.24690  2.90347  2.73739  3.18146  2.89801  2.37887  2.77519  2.98518  4.58477  3.61503
          0.00990  5.01631  5.73865  0.61958  0.77255  0.48576  0.95510
    213   2.54995  5.35768  3.14585  2.23433  4.68798  3.33616  3.38625  3.80986  2.09254  2.85705  3.68757  2.56176  4.05535  2.40160  2.38927  2.57618  3.04385  3.36418  5.79929  3.79887    385 k - S
          2.68618  4.42225  2.77519  2.73123  3.46354  2.40513  3.72494  3.29354  2.67741  2.69355  4.24690  2.90347  2.73739  3.18146  2.89801  2.37887  2.77519  2.98518  4.58477  3.61503
          0.00990  5.01631  5.73865  0.61958  0.77255  0.48576  0.95510
    214   2.66499  5.02053  2.80345  2.59207  4.23983  3.19081  3.94632  1.95336  2.43621  2.96229  3.77095  2.92719  4.12615  3.11304  2.86357  2.94448  2.42822  2.54184  5.53679  4.21766    386 i - H
          2.68618  4.42225  2.77519  2.73123  3.46354  2.40513  3.72494  3.29354  2.67741  2.69355  4.24690  2.90347  2.73739  3.18146  2.89801  2.37887  2.77519  2.98518  4.58477  3.61503
          0.00990  5.01631  5.73865  0.61958  0.77255  0.48576  0.95510
    215   2.79062  4.84420  3.48859  2.83007  4.02200  3.06268  4.01637  2.98055  2.36084  1.68419  3.06982  3.40535  3.56488  2.89781  2.78978  2.64270  2.97298  2.81255  5.39215  4.11258    387 l - H
          2.68618  4.42225  2.77519  2.73123  3.46354  2.40513  3.72494  3.29354  2.67741  2.69355  4.24690  2.90347  2.73739  3.18146  2.89801  2.37887  2.77519  2.98518  4.58477  3.61503
          0.00990  5.01631  5.73865  0.61958  0.77255  0.48576  0.95510
    216   2.78422  4.40067  2.87114  2.38957  4.66317  2.42774  3.11725  3.68493  2.29738  3.11118  3.80555  3.07548  3.38861  2.66839  2.52841  2.36297  2.74889  3.71883  4.85618  3.72852    388 k - H
          2.68618  4.42225  2.77519  2.73123  3.46354  2.40513  3.72494  3.29354  2.67741  2.69355  4.24690  2.90347  2.73739  3.18146  2.89801  2.37887  2.77519  2.98518  4.58477  3.61503
          0.04975  5.01631  3.17248  0.61958  0.77255  0.48576  0.95510
    217   2.55009  3.88585  3.08502  2.47179  4.52328  2.60499  3.86026  3.74333  2.31088  3.21633  3.94275  3.03087  2.50945  2.97834  2.41589  2.69163  2.38722  3.38360  5.70135  4.11095    389 k - .
          2.68618  4.42225  2.77519  2.73123  3.46354  2.40513  3.72494  3.29354  2.67741  2.69355  4.24690  2.90347  2.73739  3.18146  2.89801  2.37887  2.77519  2.98518  4.58477  3.61503
          0.01030  4.97686  5.69921  0.61958  0.77255  0.59090  0.80705
    218   2.71816  5.35510  2.47492  2.28903  4.69101  3.44039  3.67059  2.92462  2.15295  3.03900  4.39818  2.98975  2.40750  2.74839  2.76016  2.49540  2.85213  3.74081  5.79327  4.38792    390 k - .
          2.68618  4.42225  2.77519  2.73123  3.46354  2.40513  3.72494  3.29354  2.67741  2.69355  4.24690  2.90347  2.73739  3.18146  2.89801  2.37887  2.77519  2.98518  4.58477  3.61503
          0.02103  4.97686  4.27462  0.61958  0.77255  0.59090  0.80705
    219   2.59242  4.56547  3.37418  3.24570  3.28039  3.87349  3.78552  2.80260  2.91515  1.85640  3.67045  2.94464  3.03710  3.48913  3.31352  2.93163  2.57101  2.12270  4.60315  3.29903    391 l - .
          2.68618  4.42225  2.77519  2.73123  3.46354  2.40513  3.72494  3.29354  2.67741  2.69355  4.24690  2.90347  2.73739  3.18146  2.89801  2.37887  2.77519  2.98518  4.58477  3.61503
          0.01041  4.96623  5.68858  0.61958  0.77255  0.61678  0.77584
    220   2.76552  5.35116  2.75065  2.09233  4.26840  3.39661  3.23930  3.45666  2.13782  2.93921  3.69074  2.78256  2.85112  2.85423  2.61182  2.41762  3.01864  3.73701  5.78920  4.16743    392 e - .
          2.68618  4.42225  2.77519  2.73123  3.46354  2.40513  3.72494  3.29354  2.67741  2.69355  4.24690  2.90347  2.73739  3.18146  2.89801  2.37887  2.77519  2.98518  4.58477  3.61503
          0.01041  4.96623  5.68858  0.61958  0.77255  0.61678  0.77584
    221   2.56616  4.88573  3.26662  2.33696  2.41520  3.27403  3.41068  2.92250  2.70761  2.68623  3.97070  3.19787  3.38122  3.16656  2.79903  2.47364  2.99470  2.86843  4.82552  3.32054    393 e - .
          2.68618  4.42225  2.77519  2.73123  3.46354  2.40513  3.72494  3.29354  2.67741  2.69355  4.24690  2.90347  2.73739  3.18146  2.89801  2.37887  2.77519  2.98518  4.58477  3.61503
          0.01041  4.96623  5.68858  0.61958  0.77255  0.61678  0.77584
    222   2.62567  5.35084  2.04845  2.35215  4.39252  3.47212  3.16243  3.98892  2.45186  3.65226  3.66396  2.66846  2.63580  2.82810  3.05661  2.22708  2.99549  3.54011  5.78899  3.92777    394 d - .
          2.68618  4.42225  2.77519  2.73123  3.46354  2.40513  3.72494  3.29354  2.67741  2.69355  4.24690  2.90347  2.73739  3.18146  2.89801  2.37887  2.77519  2.98518  4.58477  3.61503
          0.03667  4.96623  3.53930  0.61958  0.77255  0.61678  0.77584
    223   2.86103  4.03193  3.18635  2.38909  3.31435  3.61153  3.49109  2.70908  2.69769  2.69388  3.88535  3.22191  3.67076  3.11276  2.73635  2.49324  3.00545  2.72730  2.94731  2.96802    395 e - T
          2.68618  4.42225  2.77519  2.73123  3.46354  2.40513  3.72494  3.29354  2.67741  2.69355  4.24690  2.90347  2.73739  3.18146  2.89801  2.37887  2.77519  2.98518  4.58477  3.61503
          0.01875  4.94025  4.47244  0.61958  0.77255  0.67631  0.71028
    224   2.62521  5.12447  2.77972  2.44738  3.31605  3.53418  3.86652  3.33309  2.47319  3.03557  4.18886  3.10134  2.42408  2.60018  2.70100  2.64509  2.92363  3.22521  3.41935  3.46519    396 p - T
          2.68618  4.42225  2.77519  2.73123  3.46354  2.40513  3.72494  3.29354  2.67741  2.69355  4.24690  2.90347  2.73739  3.18146  2.89801  2.37887  2.77519  2.98518  4.58477  3.61503
          0.05901  4.93227  2.99396  0.61958  0.77255  0.69360  0.69269
    225   2.68343  5.20702  2.88582  2.22963  3.55567  3.45903  3.65367  3.49248  2.11994  2.97314  4.26172  2.80968  3.57686  2.44336  3.06162  2.53581  2.67303  3.18308  3.73101  3.66292    397 k - S
          2.68618  4.42225  2.77519  2.73123  3.46354  2.40513  3.72494  3.29354  2.67741  2.69355  4.24690  2.90347  2.73739  3.18146  2.89801  2.37887  2.77519  2.98518  4.58477  3.61503
          0.01130  4.88456  5.60691  0.61958  0.77255  0.78866  0.60597
    226   2.68707  4.98468  2.82158  2.38405  3.75917  3.36024  3.65392  3.18317  2.38508  2.73942  3.76303  3.22111  3.36652  3.04584  2.96704  2.31757  2.64759  2.95752  3.21600  3.40268    398 s - .
          2.68618  4.42225  2.77519  2.73123  3.46354  2.40513  3.72494  3.29354  2.67741  2.69355  4.24690  2.90347  2.73739  3.18146  2.89801  2.37887  2.77519  2.98518  4.58477  3.61503
          0.11345  4.88456  2.30573  0.61958  0.77255  0.78866  0.60597
    227   2.79298  3.84213  2.48108  2.52210  3.99851  3.60747  3.12972  3.13545  2.48018  3.05991  4.13768  2.83211  3.54520  2.93964  2.41588  2.35619  2.76810  2.97839  5.56015  3.44494    399 s - .
          2.68618  4.42225  2.77519  2.73123  3.46354  2.40513  3.72494  3.29354  2.67741  2.69355  4.24690  2.90347  2.73739  3.18146  2.89801  2.37887  2.77519  2.98518  4.58477  3.61503
          0.02807  4.78362  3.94704  0.61958  0.77255  0.95264  0.48731
    228   2.58191  4.56682  2.77742  2.37170  4.46635  3.58143  3.77449  3.50815  2.36445  2.67587  4.22448  2.86502  2.73607  2.80387  2.79297  2.07848  2.75446  3.53442  5.63386  3.74575    400 s - .
          2.68618  4.42225  2.77519  2.73123  3.46354  2.40513  3.72494  3.29354  2.67741  2.69355  4.24690  2.90347  2.73739  3.18146  2.89801  2.37887  2.77519  2.98518  4.58477  3.61503
          0.14447  4.76826  2.07130  0.61958  0.77255  0.97412  0.47405
    229   2.74120  5.02625  2.90214  2.38037  3.96892  2.81361  3.75340  3.09744  2.29181  2.85276  3.79351  2.85134  3.31773  2.88600  2.57247  2.48932  2.74923  2.81409  5.51153  4.15648    401 k - .
          2.68618  4.42225  2.77519  2.73123  3.46354  2.40513  3.72494  3.29354  2.67741  2.69355  4.24690  2.90347  2.73739  3.18146  2.89801  2.37887  2.77519  2.98518  4.58477  3.61503
          0.02950  4.63827  3.94280  0.61958  0.77255  1.12880  0.39071
    230   2.65814  5.03703  2.72915  2.44094  4.30481  3.19996  3.74471  3.73960  2.51991  2.72378  3.12113  3.05398  2.98987  2.79382  2.49179  2.12708  2.96796  3.38544  5.51898  3.52938    402 s - .
          2.68724  4.42293  2.77612  2.73159  3.46162  2.40699  3.72369  3.29398  2.67731  2.69321  4.24701  2.90285  2.73662  3.18257  2.89624  2.37860  2.77511  2.98573  4.58252  3.61251
          0.60323  0.80254  5.34581  2.99471  0.05135  0.22221  1.61320
    231   2.51767  5.38833  2.69504  1.91983  4.73145  3.65677  3.84405  3.51135  2.26714  3.33248  4.42951  2.74739  2.83044  2.63263  2.69535  2.26534  2.89575  3.77792  5.82218  4.12814    442 e - H
          2.68618  4.42225  2.77519  2.73123  3.46354  2.40513  3.72494  3.29354  2.67741  2.69355  4.24690  2.90347  2.73739  3.18146  2.89801  2.37887  2.77519  2.98518  4.58477  3.61503
          0.00990  5.01631  5.73865  0.61958  0.77255  0.48576  0.95510
    232   2.61324  5.33087  2.55247  1.71577  3.78905  3.51981  3.85697  4.11872  2.53837  3.37618  3.68276  2.71899  3.50504  2.96215  2.76975  2.43182  2.62759  3.19721  4.83386  4.08215    443 e - H
          2.68618  4.42225  2.77519  2.73123  3.46354  2.40513  3.72494  3.29354  2.67741  2.69355  4.24690  2.90347  2.73739  3.18146  2.89801  2.37887  2.77519  2.98518  4.58477  3.61503
          0.00990  5.01631  5.73865  0.61958  0.77255  0.48576  0.95510
    233   1.85315  2.66076  4.74963  4.14369  2.72361  2.76389  4.40211  2.66580  3.95769  1.60680  3.08425  4.19191  4.43908  4.11400  4.01342  3.37949  2.94810  2.35782  4.93743  3.75833    444 l - H
          2.68618  4.42225  2.77519  2.73123  3.46354  2.40513  3.72494  3.29354  2.67741  2.69355  4.24690  2.90347  2.73739  3.18146  2.89801  2.37887  2.77519  2.98518  4.58477  3.61503
          0.00990  5.01631  5.73865  0.61958  0.77255  0.48576  0.95510
    234   2.54113  3.93957  3.31567  2.58263  3.59686  3.36801  3.93655  2.84244  1.77469  2.55244  4.12290  3.02474  4.11900  2.54032  2.70090  2.93506  2.79964  3.23719  5.55956  3.97978    445 k - H
          2.68618  4.42225  2.77519  2.73123  3.46354  2.40513  3.72494  3.29354  2.67741  2.69355  4.24690  2.90347  2.73739  3.18146  2.89801  2.37887  2.77519  2.98518  4.58477  3.61503
          0.00990  5.01631  5.73865  0.61958  0.77255  0.48576  0.95510
    235   2.66035  5.38903  1.80529  2.16718  4.22724  3.25823  3.17680  4.00903  2.28647  3.50730  4.43018  2.97613  4.05032  2.48614  2.98498  2.31241  3.11375  3.77870  5.82277  3.97909    446 d - H
          2.68618  4.42225  2.77519  2.73123  3.46354  2.40513  3.72494  3.29354  2.67741  2.69355  4.24690  2.90347  2.73739  3.18146  2.89801  2.37887  2.77519  2.98518  4.58477  3.61503
          0.00990  5.01631  5.73865  0.61958  0.77255  0.48576  0.95510
    236   3.21254  4.56529  5.14365  4.53738  1.97526  4.40976  4.73239  2.19759  4.34073  1.04052  3.41232  4.55986  4.72994  4.44093  4.35221  3.72900  3.00622  2.20314  5.16040  3.53582    447 l - H
          2.68618  4.42225  2.77519  2.73123  3.46354  2.40513  3.72494  3.29354  2.67741  2.69355  4.24690  2.90347  2.73739  3.18146  2.89801  2.37887  2.77519  2.98518  4.58477  3.61503
          0.00990  5.01631  5.73865  0.61958  0.77255  0.48576  0.95510
    237   2.97518  4.05135  5.35921  4.78478  3.77817  4.66169  5.06989  1.35059  4.61468  1.50253  2.60400  4.82061  4.97178  4.75525  4.65269  4.00168  3.59517  1.52175  5.50364  4.33590    448 i - H
          2.68618  4.42225  2.77519  2.73123  3.46354  2.40513  3.72494  3.29354  2.67741  2.69355  4.24690  2.90347  2.73739  3.18146  2.89801  2.37887  2.77519  2.98518  4.58477  3.61503
          0.00990  5.01631  5.73865  0.61958  0.77255  0.48576  0.95510
    238   2.63113  4.16111  2.70523  2.01221  4.32546  2.89528  3.69801  3.91463  1.97992  3.37990  4.41866  2.72468  4.05215  2.88390  2.65380  2.44936  2.78930  3.52828  5.81309  3.68713    449 k - H
          2.68618  4.42225  2.77519  2.73123  3.46354  2.40513  3.72494  3.29354  2.67741  2.69355  4.24690  2.90347  2.73739  3.18146  2.89801  2.37887  2.77519  2.98518  4.58477  3.61503
          0.00990  5.01631  5.73865  0.61958  0.77255  0.48576  0.95510
    239   2.79532  4.56741  2.59886  2.26653  4.72524  2.97326  3.84498  4.20852  1.87988  3.68761  4.42563  2.67816  4.05093  2.72680  2.26697  2.39445  3.11354  3.44147  4.06926  3.70096    450 k - H
          2.68618  4.42225  2.77519  2.73123  3.46354  2.40513  3.72494  3.29354  2.67741  2.69355  4.24690  2.90347  2.73739  3.18146  2.89801  2.37887  2.77519  2.98518  4.58477  3.61503
          0.00990  5.01631  5.73865  0.61958  0.77255  0.48576  0.95510
    240   2.76031  1.91137  4.93344  4.32897  3.47342  4.21043  4.55379  2.12811  4.13437  1.60981  2.11111  4.35327  4.56463  4.27495  4.16872  3.52442  2.73881  2.49904  5.05160  3.88034    451 l - H
          2.68618  4.42225  2.77519  2.73123  3.46354  2.40513  3.72494  3.29354  2.67741  2.69355  4.24690  2.90347  2.73739  3.18146  2.89801  2.37887  2.77519  2.98518  4.58477  3.61503
          0.00990  5.01631  5.73865  0.61958  0.77255  0.48576  0.95510
    241   3.00579  3.43594  4.91160  4.30236  2.88535  4.17356  4.48924  2.41412  3.62991  0.97514  3.41700  4.31537  4.52645  4.23058  4.12367  3.48482  3.23680  2.59853  2.70167  3.78558    452 l - T
          2.68618  4.42225  2.77519  2.73123  3.46354  2.40513  3.72494  3.29354  2.67741  2.69355  4.24690  2.90347  2.73739  3.18146  2.89801  2.37887  2.77519  2.98518  4.58477  3.61503
          0.00990  5.01631  5.73865  0.61958  0.77255  0.48576  0.95510
    242   2.51291  3.86266  2.42773  2.26878  4.71076  3.65927  3.14908  3.51790  2.32370  3.67561  4.41657  2.44903  4.05255  2.58104  2.64695  2.72413  2.48024  3.27065  5.81133  3.77060    453 e - -
          2.68618  4.42225  2.77519  2.73123  3.46354  2.40513  3.72494  3.29354  2.67741  2.69355  4.24690  2.90347  2.73739  3.18146  2.89801  2.37887  2.77519  2.98518  4.58477  3.61503
          0.00990  5.01631  5.73865  0.61958  0.77255  0.48576  0.95510
    243   2.89024  4.99098  3.22187  2.69841  3.16242  3.74556  3.43367  3.45008  2.12873  2.47972  3.65551  3.30484  3.00902  2.69329  2.47140  2.87653  2.77051  2.80352  4.74384  3.09104    454 k - S
          2.68618  4.42225  2.77519  2.73123  3.46354  2.40513  3.72494  3.29354  2.67741  2.69355  4.24690  2.90347  2.73739  3.18146  2.89801  2.37887  2.77519  2.98518  4.58477  3.61503
          0.00990  5.01631  5.73865  0.61958  0.77255  0.48576  0.95510
    244   2.75442  4.59220  1.48443  2.55169  4.69407  3.66624  3.85987  4.16899  2.26580  3.66358  4.41104  2.16093  4.06270  2.96232  2.94350  2.69711  3.00639  3.21953  5.80766  4.40610    455 d - S
          2.68618  4.42225  2.77519  2.73123  3.46354  2.40513  3.72494  3.29354  2.67741  2.69355  4.24690  2.90347  2.73739  3.18146  2.89801  2.37887  2.77519  2.98518  4.58477  3.61503
          0.00990  5.01631  5.73865  0.61958  0.77255  0.48576  0.95510
    245   2.53666  4.51809  3.31495  2.50094  3.81458  3.47863  3.66745  3.68842  2.74796  3.30408  3.76297  2.90283  1.45947  2.98944  2.97069  2.84711  3.12065  2.90248  5.56105  4.23506    456 p - G
          2.68618  4.42225  2.77519  2.73123  3.46354  2.40513  3.72494  3.29354  2.67741  2.69355  4.24690  2.90347  2.73739  3.18146  2.89801  2.37887  2.77519  2.98518  4.58477  3.61503
          0.00990  5.01631  5.73865  0.61958  0.77255  0.48576  0.95510
    246   2.18867  5.36299  2.90524  2.21328  4.32931  3.53924  3.49382  3.97251  2.24621  3.14962  3.99253  2.78034  3.78478  2.54072  2.85251  2.30318  2.70173  3.25844  5.80328  3.47734    457 a - G
          2.68618  4.42225  2.77519  2.73123  3.46354  2.40513  3.72494  3.29354  2.67741  2.69355  4.24690  2.90347  2.73739  3.18146  2.89801  2.37887  2.77519  2.98518  4.58477  3.61503
          0.00990  5.01631  5.73865  0.61958  0.77255  0.48576  0.95510
    247   2.48590  4.36945  2.67418  2.22639  4.72760  3.65776  3.84501  4.21118  1.68322  3.11616  4.42723  3.02530  4.05117  2.52411  2.40832  2.54354  2.78662  3.77464  5.82017  4.41136    458 k - G
          2.68618  4.42225  2.77519  2.73123  3.46354  2.40513  3.72494  3.29354  2.67741  2.69355  4.24690  2.90347  2.73739  3.18146  2.89801  2.37887  2.77519  2.98518  4.58477  3.61503
          0.00990  5.01631  5.73865  0.61958  0.77255  0.48576  0.95510
    248   3.97870  5.88109  4.77637  3.79584  5.10245  4.51923  4.26030  4.68907  2.25479  4.07008  4.99673  4.06985  4.83329  3.42182  0.45649  3.98836  4.07883  4.42272  3.45519  4.78623    459 R - S
          2.68618  4.42225  2.77519  2.73123  3.46354  2.40513  3.72494  3.29354  2.67741  2.69355  4.24690  2.90347  2.73739  3.18146  2.89801  2.37887  2.77519  2.98518  4.58477  3.61503
          0.00990  5.01631  5.73865  0.61958  0.77255  0.48576  0.95510
    249   2.59820  4.04607  4.60274  4.00452  3.26886  3.61184  4.36773  2.06089  3.84570  1.56372  3.45362  4.11687  2.06890  4.02734  3.95003  2.68390  3.14561  2.58630  4.40258  3.38622    460 l - T
          2.68618  4.42225  2.77519  2.73123  3.46354  2.40513  3.72494  3.29354  2.67741  2.69355  4.24690  2.90347  2.73739  3.18146  2.89801  2.37887  2.77519  2.98518  4.58477  3.61503
          0.04987  5.01631  3.16967  0.61958  0.77255  0.48576  0.95510
    250   2.79362  5.19179  3.01710  2.75300  4.64905  2.77281  4.01085  4.10036  2.79939  3.46822  4.43166  2.61914  4.12461  3.14023  3.27668  1.68833  1.53351  3.69065  5.84113  4.47617    461 t - T
          2.68631  4.42192  2.77519  2.73130  3.46353  2.40482  3.72508  3.29367  2.67738  2.69360  4.24703  2.90360  2.73753  3.18148  2.89804  2.37867  2.77518  2.98532  4.58490  3.61498
          0.12278  2.37863  3.77824  1.17468  0.36950  0.42506  1.06054
    251   1.47902  3.78300  4.72209  4.11644  2.74562  3.65840  4.38345  2.02614  3.93274  2.07959  3.21794  4.17061  3.49702  4.09137  3.99270  2.98272  3.05871  2.38788  4.48487  3.74373    467 a - H
          2.68618  4.42225  2.77519  2.73123  3.46354  2.40513  3.72494  3.29354  2.67741  2.69355  4.24690  2.90347  2.73739  3.18146  2.89801  2.37887  2.77519  2.98518  4.58477  3.61503
          0.01009  4.99737  5.71972  0.61958  0.77255  0.53813  0.87669
    252   2.38222  4.71734  2.84513  2.05232  4.42547  3.25385  3.43556  4.19285  2.14440  3.09056  3.51596  2.80436  3.18490  2.67888  2.63294  2.69832  2.67125  3.58577  5.80764  4.40015    468 e - H
          2.68618  4.42225  2.77519  2.73123  3.46354  2.40513  3.72494  3.29354  2.67741  2.69355  4.24690  2.90347  2.73739  3.18146  2.89801  2.37887  2.77519  2.98518  4.58477  3.61503
          0.01009  4.99737  5.71972  0.61958  0.77255  0.45436  1.00747
    253   2.65797  4.06542  2.63237  1.57032  4.71890  3.65831  3.45654  4.20087  2.52289  3.68238  4.00276  3.00654  3.59507  2.12286  2.86428  2.58695  3.11362  3.45316  5.81563  3.91003    469 e - H
          2.68618  4.42225  2.77519  2.73123  3.46354  2.40513  3.72494  3.29354  2.67741  2.69355  4.24690  2.90347  2.73739  3.18146  2.89801  2.37887  2.77519  2.98518  4.58477  3.61503
          0.00990  5.01631  5.73865  0.61958  0.77255  0.48576  0.95510
    254   1.93383  3.77543  4.87213  4.26567  3.27005  3.35948  4.48352  1.60295  4.06924  1.71770  3.29328  4.28554  4.50523  4.21524  4.10410  3.45599  3.20183  2.00553  4.99383  3.81574    470 i - H
          2.68618  4.42225  2.77519  2.73123  3.46354  2.40513  3.72494  3.29354  2.67741  2.69355  4.24690  2.90347  2.73739  3.18146  2.89801  2.37887  2.77519  2.98518  4.58477  3.61503
          0.00990  5.01631  5.73865  0.61958  0.77255  0.48576  0.95510
    255   2.91099  3.35807  4.39311  3.80506  3.12662  3.41984  4.32058  2.74098  2.62412  1.35983  2.89439  3.70896  4.38574  3.55146  3.43970  3.02120  3.14303  2.30767  4.99433  3.18557    471 l - H
          2.68618  4.42225  2.77519  2.73123  3.46354  2.40513  3.72494  3.29354  2.67741  2.69355  4.24690  2.90347  2.73739  3.18146  2.89801  2.37887  2.77519  2.98518  4.58477  3.61503
          0.00990  5.01631  5.73865  0.61958  0.77255  0.48576  0.95510
    256   2.62697  4.23577  2.94369  2.01671  4.73311  3.52212  3.12192  4.21804  1.98366  3.41966  4.43054  2.33684  4.05005  2.29561  2.80226  2.65814  2.90658  3.41449  5.82302  4.41298    472 k - T
          2.68618  4.42225  2.77519  2.73123  3.46354  2.40513  3.72494  3.29354  2.67741  2.69355  4.24690  2.90347  2.73739  3.18146  2.89801  2.37887  2.77519  2.98518  4.58477  3.61503
          0.00990  5.01631  5.73865  0.61958  0.77255  0.48576  0.95510
    257   2.67425  5.24257  2.69003  2.64384  4.09422  3.68496  1.59772  3.97575  2.52719  3.06621  3.97630  3.17995  4.07682  2.88982  2.86815  2.31165  2.78826  3.60139  5.71188  4.10399    473 h - S
          2.68618  4.42225  2.77519  2.73123  3.46354  2.40513  3.72494  3.29354  2.67741  2.69355  4.24690  2.90347  2.73739  3.18146  2.89801  2.37887  2.77519  2.98518  4.58477  3.61503
          0.18941  5.01631  1.79622  0.61958  0.77255  0.48576  0.95510
    258   2.81850  5.23743  2.76502  2.35780  4.54654  3.39495  3.79640  3.57339  2.36240  3.35446  4.28834  3.08690  1.61434  2.83455  2.79066  2.56844  3.04975  3.37601  5.69198  4.30446    474 p - G
          2.68618  4.42225  2.77519  2.73123  3.46354  2.40513  3.72494  3.29354  2.67741  2.69355  4.24690  2.90347  2.73739  3.18146  2.89801  2.37887  2.77519  2.98518  4.58477  3.61503
          0.01183  4.83873  5.56107  0.61958  0.77255  0.86853  0.54398
    259   3.22678  4.58175  4.94227  4.40609  1.73776  4.31983  4.20406  3.01156  4.21650  2.23279  3.33965  4.33985  4.66520  3.80636  4.24184  3.63704  3.45535  2.61441  1.69956  1.91736    475 w - G
          2.68618  4.42225  2.77519  2.73123  3.46354  2.40513  3.72494  3.29354  2.67741  2.69355  4.24690  2.90347  2.73739  3.18146  2.89801  2.37887  2.77519  2.98518  4.58477  3.61503
          0.01183  4.83873  5.56107  0.61958  0.77255  0.30436  1.33787
    260   2.99670  4.36610  4.95290  4.33956  1.72799  3.71830  4.50360  1.92619  4.12878  1.69258  2.79907  4.33234  4.52551  4.25179  4.13733  3.48573  3.22794  1.98896  4.25850  3.81122    476 l - G
          2.68618  4.42225  2.77519  2.73123  3.46354  2.40513  3.72494  3.29354  2.67741  2.69355  4.24690  2.90347  2.73739  3.18146  2.89801  2.37887  2.77519  2.98518  4.58477  3.61503
          0.00667  5.01308        *  0.61958  0.77255  0.00000        *
//
```
