## supplemental_material for "RNA structure prediction using positive and negative evolutionary information": rmark-mer.pl

```
#! /usr/bin/perl -w

# Given a positive file (.pos), an output file from rmark-time.pl and
# an output (.out) file of an rmark benchmark, determine the
# family-specific and summary MER (minimum error rates). The output
# file must be sorted properly by score (E-value or bit score), with
# better scores preceding worse scores.  
#
# Example usage:  sort -g cmsearch.out | perl mer.pl rmark3.pos cmsearch.time
#
# Command-line options:
# -E <x> : set maximum E-value to consider as <x>
# -T <x> : set minimum bit score to consider as <x>
#
#use strict;
my $usage = "Usage: perl mer.pl <posfile> | <rmark outfile>\n";


use Getopt::Std;
getopts('E:T:');
my $E_set = 0;
my $T_set = 0;
my $maxE = 100000;
my $minT = -100000;
if (defined $opt_E) { $E_set = 1; $maxE = $opt_E; }
if (defined $opt_T) { $T_set = 1; $minT = $opt_T; }

my $posfile = shift;
my $timefile = shift;
if (! -e $posfile)  { die "$posfile doesn't exist"; }
if (! -e $timefile) { die "$timefile doesn't exist"; }

my ($line, $fam, $tmp, $fn, $fp, $mer, $fam_strlen, $sc, $match, $strand, $mer_fp, $mer_fn, $mer_sc);
my ($fam_sum_mer, $fam_sum_mer_fp, $fam_sum_mer_fn);
my @fields = ();
my %fam_nposH = ();
my %fam_merH = ();
my %fam_mer_fnH = ();
my %fam_mer_fpH = ();
my %fam_mer_scH = ();
my %fam_fpH = ();
my %fam_fnH = ();
my $npos = 0;
my $class;
my %seen_matchHH = ();
my $prv_sc;
my $seen_sc = 0;
my $sc_should_increase = 0;
my $sc_should_decrease = 0;

# read time file, if there's a line like this
#total                      0.36 hours ==      21.86 minutes ==    1311.43 seconds
# extract the total hours, we'll print this at the end of the MER summary line
open(TIME, $timefile);
my $totaltime = "0";
while($line = <TIME>) { 
    if($line =~ m/^total\s+(\S+)\s+hours.+$/) { $totaltime = $1; }
}
	

$fam_strlen = length("family/category");
# count positives in each fam from posfile
open(POS, $posfile) || die "ERROR, couldn't open $posfile"; 
while ($line = <POS>)
{
    chomp $line;
    if ($line =~ m/^\#/) { next; }
    @fields   = split(' ', $line, 5);
    $match = $fields[0];
    $fam   = $match;
    $fam   =~ s/\/\d+$//;
    if($fam =~ m/\//) { die "ERROR family $fam from $tmp, contains two '/', it should only have 1!"; }
    if(length($fam) > $fam_strlen) { $fam_strlen = length($fam); }
    $fam_nposH{$fam}++;
    $npos++;
}

# go through output and determine MERs
$mer = $npos;
$fn  = $npos;
$fp  = 0;
$mer_fn = $fn;
$mer_fp = $fn;
$mer_sc = "-";

foreach $fam (keys (%fam_nposH)) { 
    $fam_merH{$fam} = $fam_nposH{$fam};
    $fam_fnH{$fam}  = $fam_nposH{$fam};
    $fam_fpH{$fam}  = 0;
    $fam_mer_fnH{$fam} = $fam_fnH{$fam};
    $fam_mer_fpH{$fam} = $fam_fpH{$fam};
    $fam_mer_scH{$fam} = "-";
    %{$seen_matchHH{$fam}} = ();
}

printf("= %5s  %-*s  %-20s  %8s  %3s\n", 
       "idx", $fam_strlen, "family", "hit", "score", "+/-");

my $nlisted = 0;
while ($line = <>)
{
    chomp $line;
    if ($line =~ m/^\#/) { next; }
    @fields   = split(' ', $line, 8);
    if(scalar(@fields) != 8) { die "ERROR, incorrectly formatted output line $line"; }
    $sc     = $fields[0];
    if($T_set && $sc < $minT) { next; }
    if($E_set && $sc > $maxE) { next; }
    $fam    = $fields[5];
    $match  = $fields[6];
    $strand = $fields[7];
    # check that scores are sorted
    if($seen_sc) { 
	if($sc > $prv_sc) { 
	    if($sc_should_decrease) { die "ERROR, results don't appear to be sorted by score"; }
	    $sc_should_increase = 1;
	}
	elsif($sc < $prv_sc) { 
	    if($sc_should_increase) { die "ERROR, results don't appear to be sorted by score"; }
	    $sc_should_decrease = 1;
	}
    }
    if(! $seen_matchHH{$fam}{$match}) { 
        # if seen_matchHH{$fam}{$match}, we've already seen a (better scoring) match to this positive, skip it
	# note that seen_matchHH{$fam}{$match} is only set below for POSITIVES, so decoys will never be skipped
	if($match =~ m/^decoy/) { 
	    # negative
	    $nlisted++;
	    $fam_fpH{$fam}++;
	    $fp++;
	    printf("= %5d  %-*s  %-20s  %8g  %3s\n", 
		   $nlisted, $fam_strlen, $fam, $match, $sc, " - ");
	}
	elsif(($match =~ m/^$fam\/\d+/) && ($strand eq "same")) { 
	    # positive
	    $nlisted++;
	    $fam_fnH{$fam}--;
	    $fn--;
	    $seen_matchHH{$fam}{$match} = 1;
	    printf("= %5d  %-*s  %-20s  %8g  %3s\n", 
		   $nlisted, $fam_strlen, $fam, $match, $sc, " + ");
	}
	else { ; } # ignore, do nothing
	# is this a new MER? 
	if(($fp + $fn) < $mer) { 
	    $mer = $fp + $fn; 
	    $mer_fp = $fp;
	    $mer_fn = $fn;
	    $mer_sc = $sc; 
	}
	if(($fam_fpH{$fam} + $fam_fnH{$fam}) < $fam_merH{$fam}) { 
	    $fam_merH{$fam} = $fam_fpH{$fam} + $fam_fnH{$fam}; 
	    $fam_mer_fpH{$fam} = $fam_fpH{$fam};
	    $fam_mer_fnH{$fam} = $fam_fnH{$fam};
	    $fam_mer_scH{$fam} = $sc;
	}
    } # end of if(! $seen_matchH{$match})
    else { 
	; #printf("ignoring double hit line: $line\n"); 
    }
    $prv_sc = $sc;
    $seen_sc = 1;
}

# print table 
my $fam_underline = ""; 
my $i;
for($i = 0; $i < $fam_strlen; $i++) { $fam_underline .= "-"; }
printf("# %-*s  %4s  %4s  %4s  %4s  %8s\n", 
       $fam_strlen, "family/category", "mer", "npos", "fn" , "fp", "thresh");
printf("# %-*s  %4s  %4s  %4s  %4s  %8s\n", 
       $fam_strlen, $fam_underline, "----", "----", "----", "----", "--------");

$fam_sum_mer_fp = 0;
$fam_sum_mer_fn = 0;
foreach $fam (sort keys (%fam_merH)) { 
    $fam_sum_mer    += $fam_merH{$fam};
    $fam_sum_mer_fp += $fam_mer_fpH{$fam};
    $fam_sum_mer_fn += $fam_mer_fnH{$fam};
    if($fam_mer_scH{$fam} ne "-") { 
	printf("  %-*s  %4d  %4d  %4d  %4d  %8g\n", 
	       $fam_strlen, $fam, $fam_merH{$fam}, $fam_nposH{$fam}, 
	       $fam_mer_fnH{$fam}, $fam_mer_fpH{$fam}, $fam_mer_scH{$fam});
    }
    else { 
	printf("  %-*s  %4d  %4d  %4d  %4d  %8s\n", 
	       $fam_strlen, $fam, $fam_merH{$fam}, $fam_nposH{$fam}, 
	       $fam_mer_fnH{$fam}, $fam_mer_fpH{$fam}, $fam_mer_scH{$fam});
    }
}
printf("# %-*s  %4s  %4s  %4s  %4s  %8s\n", 
       $fam_strlen, $fam_underline, "----", "----", "----", "----", "--------");

printf("  %-*s  %4d  %4d  %4d  %4d  %8s\n", 
       $fam_strlen, "*family-sum*", $fam_sum_mer, $npos, 
       $fam_sum_mer_fn, $fam_sum_mer_fp, "-");

if($mer_sc ne "-") { 
    printf("  %-*s  %4d  %4d  %4d  %4d  %8g  %sh\n", 
	   $fam_strlen, "*summary*", $mer, $npos, 
	   $mer_fn, $mer_fp, $mer_sc, $totaltime);
}
else { 
    printf("  %-*s  %4d  %4d  %4d  %4d  %8s  %sh\n", 
	   $fam_strlen, "*summary*", $mer, $npos, 
	   $mer_fn, $mer_fp, "-", $totaltime);
}
```
