## supplemental_material for "RNA structure prediction using positive and negative evolutionary information": rmark-multiply-evalues.pl

```
$usage = "perl rmark-multiply-evalues.pl <scaling factor for inflating E-values of positives>\n";
if(scalar(@ARGV) < 1) { die "$usage"; }
$scale = shift;

while($line = <>) { 
    chomp $line;
    $line =~ s/^\s+//;
    $line =~ s/\s+$//;
    ($pval, $bitscore, $target_from, $target_to, $target, $msaname, $matching_fam_idx,  $matching_strand) = split(/\s+/, $line);
    if($matching_strand ne "decoy") { 
	$pval *= $scale;
    }
    printf("%10g %10.1f %10d %10d %20s %35s %s %s\n", $pval, $bitscore, $target_from, $target_to, $target, $msaname, $matching_fam_idx, $matching_strand);
}
```
