## supplemental_material for "RNA structure prediction using positive and negative evolutionary information": x-blastall

```
#! /usr/bin/perl 

# Do a piece of a rmark benchmark, for blastall (NCBI blast).
#
# This script is normally called by rmark-master.pl; its command line
# syntax is tied to rmark-master.pl.
# x-blastall doesn't use <modeldir>, but it's passed in so that
# rmark-master.pl can use a consistent command line structure for
# all search programs (cmsearch uses it, for example).
#
# Usage:      x-blastall <execdir>               <scriptdir> <modeldir> <resultdir> <optsfile>       <tblfile> <msafile>  <posfile>  <fafile> <outfile>
# Example:  ./x-blastall /usr/local/blast/bin/   ../rmark/   models    testdir     blastall-w7.opts test.tbl  rmark3.msa rmark3.pos test.fa  test.out
#
# Command-line options:
# -P     : run a positive-only benchmark, only each family's positive sequences will be searched
#
# SRE, Tue Apr 20 10:32:49 2010 [Janelia]
# SVN $Id$
#
use Getopt::Std;
getopts('P');
$do_posonly = 0;
if (defined $opt_P) { $do_posonly = 1; }

$usage = "Usage: x-blastall [options]\n\t<blastall executable>\n\t<scriptdir>\n\t<modeldir>\n\t<resultdir>\n\t<optsfile>\n\t<tblfile>\n\t<msafile>\n\t<posfile>\n\t<fafile>\n\t<outfile>\n";
$options_usage  = "Options:\n\t";
$options_usage .= " -P     : run a positive-only benchmark, only each family's positive sequences will be searched\n\t";
if(scalar(@ARGV) != 10) { printf("$usage\n$options_usage"); exit(1); }

($execdir, $scriptdir, $modeldir, $resultdir, $optsfile, $tblfile, $msafile, $posfile, $fafile, $outfile) = @ARGV;
$tmpoutfile = $outfile . ".tmp";
$sorttmpoutfile = $outfile . ".tmp.sort";

$idscript   = "$scriptdir/rmark-idpositives.pl";
$blastall   = "$execdir/blastall";
$afetch     = "$execdir/esl-afetch";
$sfetch     = "$execdir/esl-sfetch";
$reformat   = "$execdir/esl-reformat";
if(! -e $afetch) { 
    $afetch     = "$execdir/../easel/miniapps/esl-afetch";
    if(! -e $afetch) { die "$afetch does not exist, nor $execdir/$afetch"; }
}
if(! -e $sfetch) { 
    $sfetch     = "$execdir/../easel/miniapps/esl-sfetch";
    if(! -e $sfetch) { die "$sfetch does not exist, nor $execdir/$sfetch"; }
}
if(! -e $reformat) { 
    $reformat = "$execdir/../easel/miniapps/esl-reformat";
    if(! -e $reformat) { die "$reformat does not exist"; }
}    
if(! -e $blastall) { 
    $blastall = "/usr/local/blast/bin/blastall";
    if(! -e $blastall) { die "$blastall does not exist"; }
}    

if (! -d $execdir)                                      { die "didn't find executable directory $execdir"; }
if (! -d $scriptdir)                                    { die "didn't find script directory $scriptdir"; }
if (! -e $resultdir)                                    { die "$resultdir doesn't exist"; }
if (! -e $posfile)                                      { die "$posfile doesn't exist"; }
if (! -e $idscript)                                     { die "positive identification script $idscript doesn't exist"; }
if (! -e $optsfile)                                     { die "options file $optsfile doesn't exist"; }

# read options file
open(OPTS, $optsfile) || die "couldn't open options file $optsfile"; 
$searchopts = <OPTS>;
close(OPTS);
chomp $searchopts;

open(OUTFILE,">$outfile") || die "failed to open $outfile";
open(TMPOUTFILE,">$tmpoutfile") || die "failed to open $tmpoutfile";
open(TABLE, "$tblfile")   || die "failed to open $tblfile";
$orig_fafile = $fafile;
while (<TABLE>)
{
    $runtime = -1 * time();

    ($msaname) = split;

    # fetch the msa
    $command = "$afetch -o $resultdir/$msaname.sto $msafile $msaname > /dev/null";
    $status = system("$command");
    if ($status != 0) { die "FAILED: $command"; }

    # generate the query fasta file
    $command = "$reformat fasta $resultdir/$msaname.sto > $resultdir/$msaname.query";
    $status = system("$command");
    if ($status != 0) { die "FAILED: $command"; }

    # run blast
    $command = "$blastall $searchopts -p blastn -i $resultdir/$msaname.query -d $fafile -m 8 -a 1 > $resultdir/$msaname.tmp";
    $status = system("$command");
    if ($status != 0) { die "FAILED: $command"; }

    open(OUTPUT, "$resultdir/$msaname.tmp") || die "FAILED: to open $resultdir/$msaname.tmp tabular output file"; 

    while (<OUTPUT>)
    {
	if (/^\#/) { next; }
	@fields   = split(' ', $_, 12);
	$target      = $fields[1];
	$target_from = $fields[8];
	$target_to   = $fields[9];
	$bitscore    = $fields[11];
	$eval        = $fields[10];
	printf TMPOUTFILE "%10g %10.1f %10d %10d %20s %35s\n", $eval, $bitscore, $target_from, $target_to, $target, $msaname;
    }

#    unlink "$resultdir/$msaname.tmp";
    unlink "$resultdir/$msaname.sto";
    unlink "$resultdir/$msaname.query";

    $runtime += time();
    open(TIME, ">" . "$resultdir/$msaname.time");
    printf TIME "$msaname $runtime seconds\n";
    close(TIME);
}
close TABLE;
close OUTFILE;
close TMPOUTFILE;

# Use 'rmark-idpositives.pl' to identify positives in the temporary output file to
# create the permanent output file. First, we need to sort by score.

$command = "sort -g $tmpoutfile > $sorttmpoutfile";
$status = system("$command");
if ($status != 0) { die "FAILED: $command"; }

$command = "perl $idscript $posfile $sorttmpoutfile > $outfile";
$status = system("$command");
if ($status != 0) { die "FAILED: $command"; }
    
```
