## supplemental_material for "RNA structure prediction using positive and negative evolutionary information": x-rfamscan

```
#! /usr/bin/perl 

# Do a piece of a rmark benchmark, using wu-blast to filter for cmsearch
# the same way that Rfam uses.
#
# This script is normally called by rmark-master.pl; its command line
# syntax is tied to rmark-master.pl.
# x-rfamscan doesn't use <modeldir>, but it's passed in so that
# rmark-master.pl can use a consistent command line structure for
# all search programs (cmsearch uses it, for example).
#
# Usage:      x-rfamscan <execdir>               <scriptdir> <modeldir> <resultdir> <optsfile>       <tblfile> <msafile>  <posfile>  <fafile> <outfile>
# Example:  ./x-rfamscan /usr/local/blast/bin/   ../rmark/   models    testdir     blastall-w7.opts test.tbl  rmark3.msa rmark3.pos test.fa  test.out
#
# Command-line options:
# -P     : run a positive-only benchmark, only each family's positive sequences will be searched
# -M <n> : run MPI with <n> <= 8 processors, only valid if --mpi exists in the $optsfile
# -C <f> : fetch models from existing file <f>
#
# SRE, Tue Apr 20 10:32:49 2010 [Janelia]
# SVN $Id$
#
use Getopt::Std;
getopts('M:PC:');
$do_posonly = 0;
$do_fetch_models = 0;
if (defined $opt_P) { $do_posonly = 1; }
$mpi_nprocs = 8;
if (defined $opt_C) { $do_fetch_models = 1; $master_model = $opt_C; if($do_build_models) { die "-B and -C are incompatible"; } }
if (defined $opt_M) { 
    $mpi_nprocs = $opt_M; 
    if($mpi_nprocs < 2 || $mpi_nprocs > 8) { die "ERROR, with -M <n>, <n> must be between 2 and 8"; }
}

#wublast e-value cutoff defaults:
$eval_sens = 100;
$eval_spec = 10;

#lcmask defaults:
$gap_thresh = 0.5;      #Gap threshold for lcmask
$nuc_freq_thresh = 0.1; #Nucleotide frequency threshold for lcmask
$max_pid_thresh = 0.95; 

$usage = "Usage: x-rfamscan [options]\n\t<blastall executable>\n\t<scriptdir>\n\t<modeldir>\n\t<resultdir>\n\t<optsfile>\n\t<tblfile>\n\t<msafile>\n\t<posfile>\n\t<fafile>\n\t<outfile>\n";
$options_usage  = "Options:\n\t";
$options_usage .= " -P     : run a positive-only benchmark, only each family's positive sequences will be searched\n\t";
$options_usage .= " -M <n> : run MPI with <n> <= 8 processors, only valid if --mpi exists in the <optsfile>\n\n";
if(scalar(@ARGV) != 10) { printf("$usage\n$options_usage"); exit(1); }

($execdir, $scriptdir, $modeldir, $resultdir, $optsfile, $tblfile, $msafile, $posfile, $fafile, $outfile) = @ARGV;
$tmpoutfile = $outfile . ".tmp";
$sorttmpoutfile = $outfile . ".tmp.sort";

$idscript   = "$scriptdir/rmark-idpositives.pl";
$wublastn   = "$execdir/blastn";
$cmsearch   = "$execdir/cmsearch";
$afetch     = "$execdir/esl-afetch";
$sfetch     = "$execdir/esl-sfetch";
$seqstat    = "$execdir/esl-seqstat";
$reformat   = "$execdir/esl-reformat";
$cmfetch    = "$execdir/cmfetch";
if(! -e $afetch) { 
    $afetch     = "$execdir/../easel/miniapps/esl-afetch";
    if(! -e $afetch) { die "$afetch does not exist, nor $execdir/$afetch"; }
}
if(! -e $sfetch) { 
    $sfetch     = "$execdir/../easel/miniapps/esl-sfetch";
    if(! -e $sfetch) { die "$sfetch does not exist, nor $execdir/$sfetch"; }
}
if(! -e $reformat) { 
    $reformat = "$execdir/../easel/miniapps/esl-reformat";
    if(! -e $reformat) { die "$reformat does not exist"; }
}    
if(! -e $seqstat) { 
    $seqstat = "$execdir/../easel/miniapps/esl-seqstat";
    if(! -e $seqstat) { die "$reformat does not exist"; }
}    
if(! -e $wublastn) { 
    $wublastn = "/usr/local/wublast/blastn";
    if(! -e $wublastn) { die "$wublastn does not exist"; }
}    
if($do_fetch_models) { 
    if(! -e $cmfetch) { die "$cmfetch does not exist"; }
}    

if (! -d $execdir)                                      { die "didn't find executable directory $execdir"; }
if (! -d $scriptdir)                                    { die "didn't find script directory $scriptdir"; }
if (! -e $resultdir)                                    { die "$resultdir doesn't exist"; }
if (! -e $posfile)                                      { die "$posfile doesn't exist"; }
if (! -e $idscript)                                     { die "positive identification script $idscript doesn't exist"; }
if (! -e $optsfile)                                     { die "options file $optsfile doesn't exist"; }
if (! -e $cmsearch)                                     { die "executable $cmsearch doesn't exist"; }

# read options file
# first  options line is SENSITIVITY stage wublast options, used for all families
# second options line is SPECIFICITY stage wublast options, used for all families
# third  options line is cmsearch options, used for all families
# all remaining lines are <fam> <fam-specific-options> for both sets of WUBLAST searches

$do_mpi = 0;
open(OPTS, $optsfile) || die "couldn't open options file $optsfile"; 
$senssearchopts = <OPTS>;
chomp $senssearchopts;
$specsearchopts = <OPTS>;
chomp $specsearchopts;
$cmsearchopts = <OPTS>;
chomp $cmsearchopts;
if($cmsearchopts =~ m/\-\-mpi/) { $do_mpi = 1; }
while($line = <OPTS>) { 
    chomp $line;
    $fam = $line;
    $fam  =~ s/\s+.+$//;
    $opts = $line;
    $opts =~ s/^\S+\s+//;
    $fam_searchopts_H{$fam} = $opts;
}
close(OPTS);

# index the fafile if nec
if(! -e "$fafile.ssi") { 
    $status = system("$sfetch --index $fafile");
    if ($status != 0) { die "FAILED: $sfetch --index $fafile"; }
}

# get lengths of all seqs in $fafile, so we can edit
# the sfetch input file so it doesn't contain invalid coords
# greater than the length of the seqs
$output = `$seqstat -a $fafile`;
%falensH = ();
@lines = split(/\n/, $output);
foreach $line (@lines) { 
    chomp $line;
    if($line =~ /^\=\s+(\S+)\s+(\d+)/) { 
	$falensH{$1} = $2;
    }
}

open(OUTFILE,">$outfile") || die "failed to open $outfile";
open(TMPOUTFILE,">$tmpoutfile") || die "failed to open $tmpoutfile";
open(TABLE, "$tblfile")   || die "failed to open $tblfile";

if($do_fetch_models) { 
    $modeldir = $resultdir; # we'll fetch the models and read them from the $resultdir/ 
}

$orig_fafile = $fafile;
while (<TABLE>)
{
    $runtime = -1 * time();

    ($msaname) = split;

    if($do_fetch_models) { 
	$status = system("$cmfetch -o $resultdir/$msaname.cm $master_model $msaname > /dev/null");
	if ($status != 0) { die "FAILED: $cmfetch -o $resultdir/$msaname.cm $master_model > /dev/null"; }
    }

    # determine window size for this family, we require that this
    # was specified in the options file, as the argument for the 'hspsepSmax' option
    if(! exists($fam_searchopts_H{$msaname})) { die "ERROR $msaname family specific options not read from $searchopts"; }
    if($fam_searchopts_H{$msaname} =~ /^.*hspsepSmax=(\d+).*$/) { 
	$window = $1;
    }
    else { die "ERROR $msaname family specific options do not include hspsepSmax=\d+"; }
    
    # fetch the msa and format it as pfam
    $command = "$afetch $msafile $msaname | $reformat --informat stockholm -o $resultdir/$msaname.sto pfam -";
    $status = system("$command");
    if ($status != 0) { die "FAILED: $command"; }

    # generate the query fasta file, with some residues lower-cased, like Rfam does
    # 1. any nucleotides in a column with >50% gap get lower-cased. 
    # 2. any nucleotides in a column with frequency  <10% also get lower-cased. 
    # 3. filter any sequences that are >95% identical to any other sequence in the alignment.
    # 
    my %seedseqlist = ();
    make_lcmask_file("$resultdir/$msaname.sto", "$resultdir/$msaname.query", \%seedseqlist);

    # run wublast, stage 1, specificity
    $command = "$wublastn $fafile $resultdir/$msaname.query mformat=3 cpus=1 $specsearchopts $fam_searchopts_H{$fam} > $resultdir/$msaname.search1";
    $status = system("$command");
    if ($status != 0) { die "FAILED: $command"; }

    # run wublast, stage 2, sensitivity
    $command = "$wublastn $fafile $resultdir/$msaname.query mformat=3 cpus=1 $senssearchopts $fam_searchopts_H{$fam} >> $resultdir/$msaname.search1";
    $status = system("$command");
    if ($status != 0) { die "FAILED: $command"; }

    # create sfetch input file with list of merged/de-overlapped hits from wublast
    $sfetch_in = "$resultdir/$msaname.sfetch";
    $printNum = wublast2minidb( $window, "$resultdir/$msaname.search1", $sfetch_in);

    # revise sfetch file so that no seq indices are less than 1 or greater than the length of each sequence
    $new_sfetch_in = $sfetch_in . ".new";
    open(SFETCH,  $sfetch_in);
    open(NSFETCH, ">" . $new_sfetch_in);
    while($line = <SFETCH>) { 
	chomp $line;
	if($line !~ m/\w/) { next; }
	if($line =~ /(\S+)\/(\d+)-(\d+)\s+(\d+)\s+(\d+)\s+(\S+)/) {
	    $t   = $1;
	    $i11 = $2;
	    $i21 = $3;
	    $i12 = $4;
	    $i22 = $5;
	    if(! exists($falensH{$t})) { die "ERROR falensH{$t} does not exist\n"; }
	    if($i11 != $i12) { die "ERROR sfetch file wrong1: $line\n"; }
	    if($i21 != $i22) { die "ERROR sfetch file wrong2: $line\n"; }
	    if($i11 > $falensH{$t}) { $i11 = $falensH{$t}; }
	    if($i21 > $falensH{$t}) { $i21 = $falensH{$t}; }
	    printf NSFETCH ("%s/%d-%d %d %d %s\n", $t, $i11, $i21, $i11, $i21, $t);
	}
	else { die "ERROR sfetch file wrong3: $line\n"; }
    }
    close(SFETCH);
    close(NSFETCH);
    $command = "mv $new_sfetch_in $sfetch_in";
    $status = system("$command");
    if ($status != 0) { die "FAILED: $command"; }

    # extract sequences into filtered database
    $filtered_db = "$resultdir/$msaname.sub.fa";
    $status = system("$sfetch -Cf $fafile $sfetch_in > $filtered_db");
    if ($status != 0) { die "FAILED: $sfetch -Cf $fafile $sfetch_in > $filtered_db"; }

   # run cmsearch on filtered_db
    if($do_mpi) { 
	$command = "mpirun -np $mpi_nprocs $cmsearch --noalign --toponly $cmsearchopts --tabfile $resultdir/$msaname.tmp $modeldir/$msaname.cm $filtered_db > $resultdir/$msaname.search";
	$status = system("$command");
	if ($status != 0) { die "FAILED: $command"; }
    }
    else { 
	$command = "$cmsearch --noalign --toponly $cmsearchopts --tabfile $resultdir/$msaname.tmp $modeldir/$msaname.cm $filtered_db > $resultdir/$msaname.search";
	$status = system("$command");
	if ($status != 0) { die "FAILED: $command"; }
    }

    # parse output, being careful to add positions correctly to get original coordinates in $fafile
    open(OUTPUT, "$resultdir/$msaname.tmp") || die "FAILED: to open $resultdir/$msaname.tmp tabular output file"; 
    while (<OUTPUT>)
    {
	if (/^\#/) { next; }
	@fields   = split(' ', $_, 9);
	$target      = $fields[1];
	$target_from = $fields[2];
	$target_to   = $fields[3];
	$bitscore    = $fields[6];
	$pval        = $fields[7];

	# $target includes number of positions to add/subtract from $target_from/$target_to to get 
	# coordinates in original $fafile. 
	# Example: 

	$offset_range = $target;
	$target       =~ s/\/.+$//; # remove everything after first "/" 
	$offset_range =~ s/^.+\///; # remove everything up to final "/"
	($offset1, $offset2) = split("-", $offset_range);
	if($offset1 < $offset2) { # original hit from wublast filter was on forward strand 
	    $target_from += ($offset1-1);
	    $target_to   += ($offset1-1);
	}
	else { # original hit from nhmmer was on reverse strand
	    $target_from = $offset1 - $target_from + 1;
	    $target_to   = $offset1 - $target_to + 1;
	}

	printf TMPOUTFILE "%10g %10.1f %10d %10d %20s %35s\n", $pval, $bitscore, $target_from, $target_to, $target, $msaname;
    }
    unlink "$resultdir/$msaname.tmp";
    unlink "$resultdir/$msaname.search1";
    unlink "$resultdir/$msaname.search";
    unlink "$resultdir/$msaname.query";
    unlink "$resultdir/$msaname.sto";
    unlink "$filtered_db";
    unlink "$sfetch_in";

    if($do_fetch_models) { 
	unlink "$resultdir/$msaname.cm"; 
    }

    $runtime += time();
    open(TIME, ">" . "$resultdir/$msaname.time");
    printf TIME "$msaname $runtime seconds\n";
    close(TIME);
}
close TABLE;
close OUTFILE;
close TMPOUTFILE;

# Use 'rmark-idpositives.pl' to identify positives in the temporary output file to
# create the permanent output file. First, we need to sort by score.

$command = "sort -g $tmpoutfile > $sorttmpoutfile";
$status = system("$command");
if ($status != 0) { die "FAILED: $command"; }

$command = "perl $idscript $posfile $sorttmpoutfile > $outfile";
$status = system("$command");
if ($status != 0) { die "FAILED: $command"; }
    
    
#######################################
#
# Below is from Paul's rfam_blast_filter.pl, originating in
# cp ~/notebook/9_0306_inf_rfamscan_rmark/orig_files/rfam_blast_filter.pl ./
# 
#
# 
######################################################################
#wublast2minidb: takes all the blast hits, merges overlaps and creates a nice list of seqs and coordinates
sub wublast2minidb {
    my $window = shift;
    my $blastfile = shift; 
    my $sfetchfile = shift; 
    
    my (%seq_list);
    
    open(SFETCH, ">" . $sfetchfile);
    open(BLAST,"$blastfile") || die "cannot open $blastfile\n[$!]";
    while (my $line = <BLAST>){
	next if( !defined($line) || $line =~ /^\#/ );
	
        chomp($line);
	my @bline = split(/\t/,$line);
	
	if(scalar(@bline) == 22 ){
	    my ($name, $strand, $start, $end);
	    if ($bline[1]  =~ /\S+/){$name   = $bline[1];}  else {printf STDERR "name error    =\'$bline[1]\' in $blastfile \n"};
	    if ($bline[16] =~ /\S+/ && $bline[19] =~ /\S+/){$strand = $bline[16]*$bline[19];}  else {printf STDERR "strand error =\'$bline[16]\' and \'$bline[19]\' \n"};
	    if ($bline[20] =~ /\d+/){$start = $bline[20];} else {printf STDERR "sstart error  =\'$bline[20]\' in $blastfile \n"};
	    if ($bline[21] =~ /\d+/){$end   = $bline[21];} else {printf STDERR "send error    =\'$bline[21]\' in $blastfile \n"};
	    my $already = 0;
	    
	    #print "$name\t$start\t$end\t$strand\n";

#                     BLAST HIT
#-------------------XXXXXXXXXXXXXX----------------------------
#        |<----------------------|
#                   window
#                   |---------------------->|
#                            window
	    
	    my $tmp = $end;
	    $end   =  max($start + $window,$end);  #This looks strange but is correct. See diagram above.
	    $start =  min($tmp   - $window,$start);  #Ditto.
	    $start = 1 if( $start < 1 );
	    
	    #Merge overlaps:
	    if( exists($seq_list{$name}) ) {
		
		foreach my $se ( @{ $seq_list{$name} } ){
		    my $start2  = $se->{'start'};
		    my $end2    = $se->{'end'};
		    
		    my $ov = overlap($start, $end, $start2, $end2);
		    if ($ov && $strand == $se->{'strand'}){
			my $mn0 = min($start, $start2);
			my $mn1 = min($end, $end2);
			my $mx0 = max($start, $start2);
			my $mx1 = max($end, $end2);
			
			$se->{'start'} = min($mn0, $mn1);
			$se->{'end'}   = max($mx0, $mx1);
			$already = 1;
		    }
		}
	    }
	    
	    if( !$already ) {
		
		push( @{ $seq_list{$name} }, { 'start'  => $start,
					       'end'    => $end,
					       'strand' => $strand} );
		
	    }
	}
    }
    
    my $printNum=0;
    #Final paranoid merging of overlaps that may have grown together:
    foreach my $n ( keys %seq_list ){
	my $iindx=0;
	foreach my $se ( @{ $seq_list{$n} } ){
	    my $start = $se->{'start'};
	    my $end = $se->{'end'};
	    my $strand = $se->{'strand'};
	    my @temp = @{ $seq_list{$n} };
	    for (my $j = $iindx+1; $j < scalar( @{ $seq_list{$n} } ); $j++ ){
		last if !defined(${ $seq_list{$n} }[$j]);
		my $se2 = ${ $seq_list{$n} }[$j];
		my $start2  = $se2->{'start'};
		my $end2    = $se2->{'end'};
		my $strand2 = $se2->{'strand'};
		
		my $ov = overlap($start, $end, $start2, $end2);
		if ($ov && $strand == $strand2){
		    my $mn0 = min($start, $start2);
		    my $mn1 = min($end, $end2);
		    my $mx0 = max($start, $start2);
		    my $mx1 = max($end, $end2);
		    
		    $start = min($mn0, $mn1);
		    $end   = max($mx0, $mx1);
		    ${ $seq_list{$n} }[$iindx] = $se;
		    splice(@{ $seq_list{$n} }, $j, 1);
		    $j--;
		}
	    }
	    
	    if($strand eq "-1") { # swap
		my $tmp = $start;
		$start = $end;
		$end   = $tmp;
	    }

	    printf SFETCH ("%s/%d-%d %d %d %s\n", $n, $start, $end, $start, $end, $n);
	    $printNum++;
	    $iindx++; #EPN; change from Paul's version, this removes self check for overlaps, which causes
	              #     half the hits to be removed erroneously in this paranoid checking loop
	}
    }
    

    close(SFETCH);
    return $printNum;
    
}


######################################################################
##########
#make_lcmask_file: takes as input a stockholm formatted filename and an output filename. 
#                  Writes the sequences from the stockholm file to the output file in 
#                  fasta format. Gappy columns and low frequency nucleotides are masked.
#                  Also, too similar sequences are filtered.
sub make_lcmask_file {
my $stk_file = shift; # stockholm file to use
my $out_file = shift; # output file
my $list = shift;

if(!defined($out_file)){
    my @stk_file = split(/\./, $stk_file);
    my $out_file = pop(@stk_file); # 
    $out_file = $out_file . ".fa";
}

#Read sequences into hashes:
open( STK, "$stk_file" ) or die ("FATAL: Couldn't open $stk_file \n[$!]");
my $seed = read_stockholm( \*STK );
close(STK);

my @list = keys %{$seed};

my $length = length($seed->{$list[0]});
my $noseqs = @list;
my @aofh_nuc_counts; #array of hashes to store nuc-counts.

foreach my $seqname ( @list ) {
    my $seq = uc($seed->{$seqname}); #Must be uppercase,U->T!
    $seq =~ tr/U/T/;
    my @seq = split(//,$seq);
    for (my $i=0; $i<$length; $i++){
	if (is_nucleotide($seq[$i])){
	    if (defined($aofh_nuc_counts[$i]{$seq[$i]})){
		$aofh_nuc_counts[$i]{$seq[$i]}++;
	    }
	    else {
		$aofh_nuc_counts[$i]{$seq[$i]}=1;
	    }
	}
    }
}

#Calculate the per site nucleotide  frequencies:
my @fract_nucs;
for (my $ii=0; $ii<$length; $ii++){
    $fract_nucs[$ii]=0;
    foreach my $n ( keys %{ $aofh_nuc_counts[$ii] } ) {
	$fract_nucs[$ii]+=$aofh_nuc_counts[$ii]{$n};
	$aofh_nuc_counts[$ii]{$n} = $aofh_nuc_counts[$ii]{$n}/$noseqs;
    }
    $fract_nucs[$ii]=$fract_nucs[$ii]/$noseqs;
}

my @accepted_seqs;
open( OUT, ">$out_file" ) or die ("FATAL: Couldn't open $out_file \n[$!]");
foreach my $seqname2 ( @list ) {

    my $seq2 = uc($seed->{$seqname2});#Must be uppercase!
    $seq2 =~ tr/U/T/;
    
    my $max_pid = 0;
    foreach my $aseq (@accepted_seqs){
	my $p = pid($aseq, $seq2);
	if ($max_pid < $p){
	    $max_pid = $p;
	}
    }
    
    if ($max_pid<$max_pid_thresh && length($seqname2)>0 && length($seq2)>0){
	push(@accepted_seqs, $seq2 );
	my @seq2 = split(//,$seq2);
	printf OUT ">$seqname2\n";
	for (my $iii=0; $iii<$length; $iii++){
	    if (is_nucleotide($seq2[$iii])){
		if (defined($aofh_nuc_counts[$iii]{$seq2[$iii]}) && $aofh_nuc_counts[$iii]{$seq2[$iii]}>$nuc_freq_thresh && $fract_nucs[$iii]>$gap_thresh){
		    printf OUT "$seq2[$iii]";
		}
		else {
		    $seq2[$iii] = lc($seq2[$iii]);
		    printf OUT "$seq2[$iii]";
		}
	    }
	}
	printf OUT "\n";
    }
}
close(OUT);

return 1;

}

######################################################################
#returns true if input character is a nucleotide (IUPAC codes):
sub is_nucleotide {
    my $a = shift;
    
    if (defined($a)){
	$a =~ tr/a-z/A-Z/;
    }
	
    if (defined($a) && length($a) && ($a =~ /[ACGUTRYWSMKBDHVN]/) ){
	return 1;
    }
    else {
	return 0;
    }
    
}

######################################################################

sub read_stockholm {
    my $infile = shift;
    
    my $aln = "";
    my %accession = ();
    my %align = ();
    my $name = "";
    my $seq = "";
    my $count = 0;
    my %seqnames = ();
    my %GFfeatures = (); ##=GF <feature> <Generic per-File annotation, free text>
    my %GCfeatures = (); ##=GC <feature> <Generic per-Column annotation, exactly 1 char per column>
    my %GSfeatures = (); ##=GS <seqname> <feature> <Generic per-Sequence annotation, free text>
    my %GRfeatures = (); ##=GR <seqname> <feature> <Generic per-Sequence AND per-Column markup, exactly 1 char per column>
    
#    open (DF, "<$infile") || die "cant open $infile\n";
    while(my $entry = <$infile>) {
	# Largely stolen by PPG from the stockholm parser from BioPerl: 
	# Double slash (//) signals end of file.  The flat Pfam-A data from
	# ftp://ftp.sanger.ac.uk/pub/databases/Pfam/Pfam-A.full.gz consists
	# of several concatenated Stockholm-formatted files.  The following
	# line makes it possible to parse it without this module trying to
	# read the whole file into memory.  Andreas Kähäri 10/3/2003.
	last if $entry =~ /^\/\//;
	
	if ($entry =~ /^\#=GF\s+(\S+)\s+(\S+)/) {
	    $GFfeatures{$1} .= $2; 
	    next;
	}
	
	if ($entry =~ /^\#=GC\s+(\S+)\s+(\S+)/) {
	    $GCfeatures{$1} .= $2; 
	    next;
	}
	
	if ($entry =~ /^\#=GS\s+(\S+)\s+(\S+)\s+(\S+)/) {
	    my $id1 = $1 . ":" . $2;
	    $GSfeatures{$id1} .= $3; 
	    next;
	}
	
	if ($entry =~ /^\#=GF\s+(\S+)\s+(\S+)\s+(\S+)/) {
	    my $id2 = $1 . ":" . $2;
	    $GRfeatures{$id2} .= $3; 
	    next;
	}
	
	$entry =~ /^([A-Za-z\.\-]+)$/ && ( $align{$name} .= $1 ) && next; 
	$entry !~ /^([^\#]\S+)\s+([A-Za-z\.\-]+)\s*/ && next;
	
	
	$name = $1;
	$seq = $2;
	
	if( ! defined $align{$name}  ) {
	    $count++;
	    $seqnames{$count} = $name;
	    
	}
	$align{$name} .= $seq;
    }
    #close(DF);
    
#Check sequence lengths:		 
    my $len = length($align{$name});
    my $lenO = $len;
    my $nameO = $name;
    my $seq_count = 0;
    foreach my $no1 ( sort { $a <=> $b } keys %seqnames ) {
	$name = $seqnames{$no1};
	$len = length($align{$name});
	$seq_count++;
		
	if ($len != $lenO){
	    die "Length of $name is $len\nLength of $nameO is $lenO\n";
	}
	$lenO = $len;
	$nameO = $name;
    }
    
    return \%align;
}

######################################################################

#pid: compute the identity between two sequences.
sub pid {
    my $a = shift;
    my $b = shift;
    
    my @a = split(//, $a);
    my @b = split(//, $b);
    my ($sim, $lena, $lenb) = (0, 0, 0);
    
    if (scalar(@a) != scalar(@b)){
	return 0;
    }
    else {
	
 	for (my $i=0; $i<scalar(@b); $i++){
	    if ( (is_nucleotide($a[$i]) || is_nucleotide($b[$i])) && $a[$i] eq $b[$i] ){
		$sim++;
	    }
	    
	    if ( is_nucleotide($a[$i]) ){
		$lena++;
	    }

	    if ( is_nucleotide($b[$i]) ){
		$lenb++;
	    }
	}
    }
    
    my $maxlen = max($lena, $lenb);
    if ($maxlen>0){
	return $sim/$maxlen;
    }
    else {
	return 0;
    }
}

sub max {
    my $a = shift;
    my $b = shift;
    if($a > $b) { return $a; }
    else        { return $b; }
}

sub min {
    my $a = shift;
    my $b = shift;
    if($a < $b) { return $a; }
    else        { return $b; }
}

######################################################################
sub overlap {
    my($x1, $y1, $x2, $y2) = @_;
    
    if ( ($x1<=$x2 && $x2<=$y1) || ($x1<=$y2 && $y2<=$y1) || ($x2<=$x1 && $x1<=$y2) || ($x2<=$y1 && $y1<=$y2)  ){
        return 1;
    }
    else {
        return 0;
    }
}

#max
sub max {
  return $_[0] if @_ == 1;
  $_[0] > $_[1] ? $_[0] : $_[1]
}

#min
sub min {
  return $_[0] if @_ == 1;
  $_[0] < $_[1] ? $_[0] : $_[1]
}


######################################################################
```
