## supplemental_material for "RNA structure prediction using positive and negative evolutionary information": cm_alidisplay.c

```
/* Formatting, transmitting, and printing single alignments to a
 * profile.
 * 
 * Contents:
 *   1. The CM_ALIDISPLAY object.
 *   2. The CM_ALIDISPLAY API.
 *   3. Debugging/dev code.
 *   4. Benchmark driver.
 *   5. Unit tests.
 *   6. Test driver.
 *   7. Example.
 *   8. Copyright and license.
 */
#include "esl_config.h"
#include "p7_config.h"
#include "config.h"

#include <stdlib.h>
#include <stdio.h>
#include <string.h>
#include <ctype.h>

#include "easel.h"
#include "esl_stack.h"
#include "esl_vectorops.h"

#include "hmmer.h"

#include "infernal.h"

static int   bp_is_canonical(char lseq, char rseq);
static float post_code_to_avg_pp(char postcode);

/*****************************************************************
 * 1. The CM_ALIDISPLAY object
 *****************************************************************/

/* Function:  cm_alidisplay_Create()
 * Synopsis:  Create an alignment display, from parsetree and model.
 * Incept:    EPN, Wed May 25 05:38:12 2011
 *            SRE, Thu May 23 13:46:09 2002 [St. Louis] (display.c:CreateFancyAli())
 *
 * Purpose:   Given a parsetree (and the model and sequence it corresponds
 *            to), create a pairwise alignment for display; return in a CM_ALIDISPLAY
 *            structure.
 *
 * Args:      cm           - model
 *            errbuf       - for error messages
 *            aln_data     - CM_ALNDATA, includes parsetree, score etc.
 *            sq           - the sequence, parsetree corresponds to subseq beginning at seqoffset
 *            seqoffset    - position in sq which corresponds to first position in tr
 *            tau          - tau used to calc HMM bands, -1.0 if bands not used
 *            elapsed_secs - time (seconds) required for alignment
 *            ret_ad       - RETURN: CM_ALIDISPLAY, allocated and filled here.
 *
 * Returns:   eslOK on success.
 *            eslFAIL on error, errbuf is filled.
 *
 * Xref:      STL6 p.58
 */
int
cm_alidisplay_Create(CM_t *cm, char *errbuf, CM_ALNDATA *adata, const ESL_SQ *sq, int64_t seqoffset, 
		     double tau, double elapsed_secs, CM_ALIDISPLAY **ret_ad)
{
  int         status;
  CM_ALIDISPLAY *ad = NULL;      /* alidisplay structure we're building       */
  ESL_STACK    *pda = NULL;      /* pushdown automaton used to traverse trace */
  float        *act = NULL;      /* [0..cm->abc->K-1], count of residue in hit */
  int         type;		 /* type of pda move: PDA_RESIDUE, PDA_STATE  */
  int         v;		 /* state index       */
  int         nd;		 /* node index        */
  int         ti;		 /* position in trace */
  int         x;                 /* position in sequence */
  int         qinset, tinset;	 /* # consensus nt skipped by an EL, or in an EL */
  int         ninset;		 /* max # nt in an EL     */
  int         pos;		 /* position in growing ali */
  int         lc, rc;		 /* indices for left, right pos in consensus */
  int         symi, symj;
  char        mode;
  int         lrf, rrf;  /* chars in annotation line; left, right     */
  int         lstr, rstr;	 /* chars in structure line; left, right      */
  int         lcons, rcons;	 /* chars in consensus line; left, right      */
  int         lmid, rmid;	 /* chars in ali quality line; left, right    */
  int         lnnc, rnnc;	 /* chars in negative scoring noncanonical line; left right */
  int         lseq, rseq;	 /* chars in aligned target line; left, right */
  int         lpost, rpost;	 /* chars in aligned posteriors, left, right  */
  int         do_left, do_right; /* flags to generate left, right             */
  float       tmpsc;             /* a temporary score */
  float       ppavg;             /* average PP for string of contiguous EL emissions */
  int         cm_namelen, cm_acclen, cm_desclen;
  int         sq_namelen, sq_acclen, sq_desclen;
  int         len, n;
  int         len_el; /* lengths for ad->aseq_el, ad->rfline_el and ad->ppline_el vars */

  /* variables for constructing a single sequence MSA from passed-in
   * <tr> so we can copy it's aseq[0] to ad->aseq_el (we only need
   * this in case we output an alignment of all hits later with
   * cm_tophits_Alignment()).
   */
  ESL_SQ      **tmpsqA = NULL;
  Parsetree_t **tmptrA = NULL;
  char        **tmpppA = NULL;
  ESL_MSA      *tmpmsa = NULL;

  /* convenience ptrs */
  Parsetree_t *tr    = adata->tr;   
  char        *ppstr = adata->ppstr;

  /* Variables for possibly dealing with truncated alignments */
  int         cfrom_span;        /* first model position spanned by any state in parsetree (regardless of truncation mode) */
  int         cto_span;          /* final model position spanned by any state in parsetree (regardless of truncation mode) */
  int         cfrom_emit;        /* first model position spanned by any state in parsetree in relevant mode 
				  * (J or L for MATP&MATL, J or R for MATP&MATR) */
  int         cto_emit;          /* final model position spanned by any state in parsetree in relevant mode 
				  * (J or L for MATP&MATL, J or R for MATP&MATR) */
  int         have_i0;           /* TRUE if first residue of source sequence is in the parsetree */
  int         have_j0;           /* TRUE if final residue of source sequence is in the parsetree */

  /* if alignment is in J mode (not L, R, or T) then 
   * cfrom_span == cfrom_emit and cto_span == cto_emit
   */
  int         ntrunc_R = 0;      /* num positions truncated at 5' end of alignment */
  int         wtrunc_R = 0;      /* num chars for displaying 5' truncated begin */
  int         ntrunc_L = 0;      /* num positions truncated at 3' end of alignment */
  int         wtrunc_L = 0;      /* num chars for displaying 3' truncated begin */
  int         numwidth;		 /* number of chars to leave for displaying width numbers */
  int         is_left, is_right;

  /* Contract check. We allow the caller to specify the alphabet they want the 
   * resulting MSA in, but it has to make sense (see next few lines). */
  if(cm->cmcons == NULL) ESL_FAIL(eslEINCOMPAT, errbuf, "cm_alidisplay_Create(): cm->cmcons is NULL");

  /* Useful for debugging: 
   * DumpEmitMap(stdout, cm->emap, cm);
   * ParsetreeDump(stdout, tr, cm, sq->dsq+seqoffset-1);
   */

  /* Calculate length of the alignment display (len):
   *                    :  J    L    R  (alignment mode)
   *   MATP node        : +2   +1   +1   
   *   MATL node        : +1   +1   +0
   *   MATR node        : +1   +0   +1
   *   IL state         : +1   +1   +0
   *   IR state         : +1   +0   +1
   *   EL:              : +4+w N/A  N/A (w=width of length display : "*[nn]*")
   *   anything else    : +0   +0   +0
   *
   * And if marginal mode of alignment is: 
   * L or T: + 4 + wtrunc_L where wtrunc_L is number of digits in number of 5' truncated cpos
   * R or T: + 4 + wtrunc_R where wtrunc_R is number of digits in number of 3' truncated cpos
   */
  len = 0;
  for (ti = 0; ti < tr->n; ti++) { 
    v    = tr->state[ti];
    mode = tr->mode[ti];
    if (v == cm->M) {  /* special case: local exit into EL */
      nd = cm->ndidx[tr->state[ti-1]]; /* calculate node that EL replaced */
      qinset = cm->cmcons->rpos[nd] - cm->cmcons->lpos[nd] + 1;
      tinset = tr->emitr[ti]  - tr->emitl[ti]  + 1;
      ninset = ESL_MAX(qinset,tinset);
      len += 4;
      do { len++; ninset/=10; } while (ninset); /* poor man's (int)log_10(ninset)+1 */
      continue;
    } 
    else {
      nd  = cm->ndidx[v];
      
      if     (cm->sttype[v]  == IL_st)   { is_left = TRUE;  is_right = FALSE; }
      else if(cm->sttype[v]  == IR_st)   { is_left = FALSE; is_right = TRUE;  }
      else if(cm->ndtype[nd] == MATP_nd) { is_left = TRUE;  is_right = TRUE;  }
      else if(cm->ndtype[nd] == MATL_nd) { is_left = TRUE;  is_right = FALSE; }
      else if(cm->ndtype[nd] == MATR_nd) { is_left = FALSE; is_right = TRUE;  }
      else                               { is_left = FALSE; is_right = FALSE; }

      if((is_left)  && (mode == TRMODE_J || mode == TRMODE_L)) len++;
      if((is_right) && (mode == TRMODE_J || mode == TRMODE_R)) len++;
    }
    /* ignore marginal-type local ends, (different from v1.0->v1.0.2)*/
  }
  /* One more step for calculating len, catch 5' and 3' truncations
   * and treat them similar to EL for output. First determine 
   * how many positions were truncated 5' and 3'. 
   *
   * Of course, we don't actually know how many positions were
   * truncated. Here we guess that it is the maximum possible given
   * the parsetree and the tr->pass_idx (pipeline pass we found the
   * hit in). Specifically in the parsetree, the relevant data is
   * the consensus positions spanned (lpos..rpos) by the internal 
   * truncated entry state. The guess is made in ParsetreeToCMBounds()
   * see that function for details.
   */
  have_i0 = (seqoffset == 1) ? TRUE : FALSE;
  have_j0 = ((seqoffset + tr->emitr[0] - 1) == sq->n) ? TRUE : FALSE;
  if((status = ParsetreeToCMBounds(cm, tr, have_i0, have_j0, errbuf, &cfrom_span, &cto_span, &cfrom_emit, &cto_emit, NULL, NULL)) != eslOK) return status;

  /* now determine display length required to show truncations */
  ntrunc_R = wtrunc_R = 0;
  ntrunc_L = wtrunc_L = 0;
  if (cfrom_span != cfrom_emit) { 
    /* We'll put a truncated begin at the beginning of the alignment. */
    ntrunc_R = cfrom_emit - cfrom_span;
    ninset   = ntrunc_R;
    wtrunc_R = 0; do { wtrunc_R++; ninset/=10; } while (ninset); /* poor man's (int)log_10(ninset)+1 */
    wtrunc_R += 4; /* space for '<[]*' */
    len += wtrunc_R;
  }
  if (cto_span != cto_emit) { 
    /* We'll put a truncated begin at end of the alignment. */
    ntrunc_L = cto_span - cto_emit;
    ninset   = ntrunc_L;
    wtrunc_L = 0; do { wtrunc_L++; ninset/=10; } while (ninset); /* poor man's (int)log_10(ninset)+1 */
    wtrunc_L += 4; /* space for '*[]>' */
    len += wtrunc_L;
  }
#if eslDEBUGLEVEL >= 1
  printf("cfrom_span: %4d\n", cfrom_span);
  printf("cfrom_emit: %4d\n", cfrom_emit);
  printf("cto_emit:   %4d\n", cto_emit);
  printf("cto_span:   %4d\n", cto_span);
#endif
  
  /* Create strings of the full model and sequence used in an output
   * alignment. We use Parsetrees2Alignment() for this to get a 1 seq MSA.
   * This seems like it may be expensive, but it's trival compared to
   * time required for other steps of pipeline (i.e. CM DP functions).
   */
  ESL_ALLOC(tmpsqA, sizeof(ESL_SQ *) * 1);
  if((tmpsqA[0] = esl_sq_CreateDigitalFrom(cm->abc, "i", sq->dsq + seqoffset - 1, tr->emitr[0] - tr->emitl[0] + 1, NULL, NULL, NULL)) == NULL) { 
    goto ERROR;
  }
  ESL_ALLOC(tmptrA, sizeof(Parsetree_t *) * 1);
  tmptrA[0] = tr;
  if(adata->ppstr) { 
    ESL_ALLOC(tmpppA, sizeof(char *) * 1);
    tmpppA[0] = adata->ppstr;
  }
  if((status = Parsetrees2Alignment(cm, errbuf, cm->abc, tmpsqA, NULL, tmptrA, tmpppA, 1, NULL, NULL, TRUE, FALSE, &tmpmsa)) != eslOK) goto ERROR;
  esl_sq_Destroy(tmpsqA[0]);
  free(tmpsqA); tmpsqA = NULL; 
  free(tmptrA); tmptrA = NULL; /* don't free tmptrA[0], it was just used as a pointer */
  if(adata->ppstr) { free(tmpppA); tmpppA = NULL; } /* don't free tmpppA[0], it was just meant as a pointer */
  len_el = tmpmsa->alen;

  /* Now we know the length of all arrays (len), determine total amount of memory required, and allocate it */
  /* Allocate the char arrays */

  n  = (len+1) * 5;    /* model, csline, mline, aseq, ncline */
  n += 2 * (len_el+1); /* aseq_el, rfline_el (includes EL emits) */
  if(adata->ppstr  != NULL) n += len+1 + len_el+1; /* ppline and ppline_el */
  if(cm->rf        != NULL) n += len+1;
  cm_namelen = strlen(cm->name);                           n += cm_namelen + 1;
  cm_acclen  = (cm->acc  != NULL ? strlen(cm->acc)  : 0);  n += cm_acclen  + 1; 
  cm_desclen = (cm->desc != NULL ? strlen(cm->desc) : 0);  n += cm_desclen + 1; 
  sq_namelen = strlen(sq->name);                           n += sq_namelen + 1;
  sq_acclen  = strlen(sq->acc);                            n += sq_acclen  + 1; /* sq->acc is "\0" when unset */
  sq_desclen = strlen(sq->desc);                           n += sq_desclen + 1; /* sq->desc is "\0" when unset */

  ESL_ALLOC(ad, sizeof(CM_ALIDISPLAY));
  ad->mem          = NULL;
  ad->memsize      = sizeof(char) * n;
  ad->sc           = adata->sc;
  ad->avgpp        = adata->pp;
  ad->tau          = tau;
  ad->matrix_Mb    = adata->mb_tot;
  ad->elapsed_secs = elapsed_secs;
  ad->hmmonly      = FALSE;
  ad->N            = len;
  ad->N_el         = len_el;

  /* and finally, space for the unaligned sequence (only nec b/c the 
   * aseq will not include the residues from EL emissions).
   */

  pos = 0;
  ESL_ALLOC(ad->mem, ad->memsize);
  if (cm->rf != NULL) { ad->rfline = ad->mem + pos;  pos += len+1;} else { ad->rfline = NULL; }
  ad->ncline     = ad->mem + pos;  pos += len+1;
  ad->csline     = ad->mem + pos;  pos += len+1;
  ad->model      = ad->mem + pos;  pos += len+1;
  ad->mline      = ad->mem + pos;  pos += len+1;
  ad->aseq       = ad->mem + pos;  pos += len+1;
  if (adata->ppstr  != NULL) { ad->ppline    = ad->mem + pos;  pos += len+1;}    else { ad->ppline    = NULL; }
  ad->aseq_el    = ad->mem + pos;  pos += len_el+1;
  ad->rfline_el  = ad->mem + pos;  pos += len_el+1;
  if (adata->ppstr  != NULL) { ad->ppline_el = ad->mem + pos;  pos += len_el+1;} else { ad->ppline_el = NULL; }
  ad->cmname     = ad->mem + pos;  pos += cm_namelen +1;
  ad->cmacc      = ad->mem + pos;  pos += cm_acclen  +1;
  ad->cmdesc     = ad->mem + pos;  pos += cm_desclen +1;
  ad->sqname     = ad->mem + pos;  pos += sq_namelen +1;
  ad->sqacc      = ad->mem + pos;  pos += sq_acclen  +1;  
  ad->sqdesc     = ad->mem + pos;  pos += sq_desclen +1; 

  /* Set name, acc, desc char arrays */
  strcpy(ad->cmname, cm->name);
  if (cm->acc  != NULL) strcpy(ad->cmacc,  cm->acc);  else ad->cmacc[0]  = 0;
  if (cm->desc != NULL) strcpy(ad->cmdesc, cm->desc); else ad->cmdesc[0] = 0;
  strcpy(ad->sqname,  sq->name);
  strcpy(ad->sqacc,   sq->acc);
  strcpy(ad->sqdesc,  sq->desc);

  /* Set aseq_el and possibly ppline_el */
  strcpy(ad->aseq_el,   tmpmsa->aseq[0]);
  strcpy(ad->rfline_el, tmpmsa->rf);
  if(adata->ppstr) strcpy(ad->ppline_el, tmpmsa->pp[0]);

  /* Set clen */
  ad->clen = cm->clen;

  /* Allocate and initialize.
   * Blank the annotation lines (memset calls) - only needed
   * because of the way we deal w/ EL. 
   */
  if (cm->rf != NULL) memset(ad->rfline, ' ', ad->N);
  memset(ad->ncline,  ' ', ad->N);
  memset(ad->csline,  ' ', ad->N);
  memset(ad->model,   ' ', ad->N);
  memset(ad->mline,   ' ', ad->N);
  memset(ad->aseq,    ' ', ad->N);
  if(adata->ppstr != NULL)   memset(ad->ppline, ' ', ad->N);

  /* Fill in the lines: traverse the traceback.
   */
  pos = 0;

  /* Before we start on the stack, add truncated begin info at the
   * beginning of the alignment display, if nec (if tr->mode[0] is R
   * or T).
   */
  if(ntrunc_R > 0) { 
    /* wtrunc_R and ntrunc_R were calc'ed above */
    memset(ad->csline+pos,  '~', wtrunc_R);
    sprintf(ad->model+pos, "<[%*d]*", wtrunc_R-4, ntrunc_R);
    sprintf(ad->aseq+pos,  "<[%*s]*", wtrunc_R-4, "0");
    if(adata->ppstr != NULL) { 
      for(x = 0; x < wtrunc_R; x++) ad->ppline[pos+x] = '.';
    }
    pos += wtrunc_R;
  }    

  if((pda = esl_stack_ICreate()) == NULL) goto ERROR;
  if((status = esl_stack_IPush(pda, 0)) != eslOK) goto ERROR;
  if((status = esl_stack_IPush(pda, PDA_STATE)) != eslOK) goto ERROR;
  while (esl_stack_IPop(pda, &type) != eslEOD)
    {
      if (type == PDA_RESIDUE) {
	if (cm->rf != NULL) { 
	  esl_stack_IPop(pda, &rrf); 
	  ad->rfline[pos] = rrf;
	}
	esl_stack_IPop(pda, &rnnc);	  ad->ncline[pos] = rnnc;
	esl_stack_IPop(pda, &rstr); 	  ad->csline[pos] = rstr;
	esl_stack_IPop(pda, &rcons);	  ad->model[pos]  = rcons;
	esl_stack_IPop(pda, &rmid);	  ad->mline[pos]  = rmid;
	esl_stack_IPop(pda, &rseq);       ad->aseq[pos]   = rseq;
	if(ppstr != NULL) {
	  esl_stack_IPop(pda, &rpost);    ad->ppline[pos] = rpost;
	}
	pos++;
	continue;
      }
	
      /* Else, we're PDA_STATE - e.g. dealing with a trace node.
       */
      esl_stack_IPop(pda, &ti);
      v = tr->state[ti];

      /* Deal with EL (local ends, state M) as a special case.
       */
      if (v == cm->M) { 
	nd = 1 + cm->ndidx[tr->state[ti-1]]; /* calculate node that EL replaced */
	qinset     = cm->cmcons->rpos[nd] - cm->cmcons->lpos[nd] + 1;
	tinset     = tr->emitr[ti]  - tr->emitl[ti]  + 1;
	ninset     = ESL_MAX(qinset,tinset);
	numwidth = 0; do { numwidth++; ninset/=10; } while (ninset); /* poor man's (int)log_10(ninset)+1 */
	memset(ad->csline+pos,  '~', numwidth+4);
	sprintf(ad->model+pos, "*[%*d]*", numwidth, qinset);
	sprintf(ad->aseq+pos, "*[%*d]*", numwidth, tinset);
	if(cm->rf != NULL) memset(ad->rfline+pos,  '~', numwidth+4);
	if(adata->ppstr != NULL) { 
	  /* calculate the single character PP code for the average posterior 
	   * by averaging the average for the PP codes in ppstr (this gives
	   * the correct PP code (I didn't think it was guaranteed to at first
	   * but a simulation I performed couldn't produce a counterexample!
	   * xref: ~nawrockie/notebook/12_0423_inf_final_stress_tests/00LOG; May 22, 2012
	   */
	  ppavg = 0.;
	  for(x = tr->emitl[ti]; x <= tr->emitr[ti]; x++) { 
	    ppavg += post_code_to_avg_pp(adata->ppstr[x-1]);
	  }
	  ppavg /= (float) (tr->emitr[ti]  - tr->emitl[ti]  + 1);
	  ad->ppline[pos]   = '.';
	  ad->ppline[pos+1] = '.';
	  for(x = 0; x < (numwidth-1); x++) ad->ppline[pos+2+x] = '.';
	  if(tr->emitl[ti] <= tr->emitr[ti]) { 
	    ad->ppline[pos+numwidth+1] = (ppavg + 0.05 >= 1.0) ? '*' :  (char) ((ppavg + 0.05) * 10.0) + '0';
	  }
	  else { /* no residues emitted in EL, PP annotation is a gap ('.') */
	    ad->ppline[pos+numwidth+1] = '.';
	  }
	  ad->ppline[pos+numwidth+2] = '.';
	  ad->ppline[pos+numwidth+3] = '.';
	}
	pos += 4 + numwidth;
	continue;
      }

      /* Fetch some info into tmp variables, for "clarity"
       */
      nd   = cm->ndidx[v];	                      /* what CM node we're in */
      lc   = cm->cmcons->lpos[nd];	              /* where CM node aligns to in consensus (left) */
      rc   = cm->cmcons->rpos[nd];                    /* where CM node aligns to in consensus (right) */
      symi = sq->dsq[tr->emitl[ti] + (seqoffset-1)];  /* residue indices that node is aligned to (left) */
      symj = sq->dsq[tr->emitr[ti] + (seqoffset-1)];  /* residue indices that node is aligned to (right) */
      if(ppstr != NULL) { /* posterior codes are indexed 0..alen-1, off-by-one w.r.t dsq */
	lpost = '.'; /* init to gap, if it corresponds to a residue, we'll reset it below */
	rpost = '.'; /* init to gap, if it corresponds to a residue, we'll reset it below */
      }
      mode = tr->mode[ti];
    
      /* Calculate four of the six lines: rfline, csline, model, and aseq.
       */
      do_left = do_right = FALSE;
      if (cm->sttype[v] == IL_st) { 
	if(mode == TRMODE_J || mode == TRMODE_L) { 
	  /* careful, its impt the above 2 'if's are separated, we don't want to 
	   * enter the nearest 'else' below if we're an IL (specifically a MATP_IL 
	   * with mode==TRMODE_R).
	   */
	  do_left = TRUE;
	  if (cm->rf != NULL) lrf = '.';
	  lstr    = '.';
	  lcons   = '.';
	  lseq = tolower((int) cm->abc->sym[symi]);
	  if(ppstr != NULL) lpost = ppstr[tr->emitl[ti]-1]; /* watch off-by-one b/t ppstr and dsq */
	} 
      }
      else if (cm->sttype[v] == IR_st) { 
	if (mode == TRMODE_J || mode == TRMODE_R) {
	  /* careful, its impt the above 2 'if's are separated, we don't want to 
	   * enter the nearest 'else' below if we're an IR (specifically a MATP_IR
	   * with mode==TRMODE_L).
	   */
	  do_right = TRUE;
	  if (cm->rf != NULL) rrf = '.';
	  rstr    = '.';
	  rcons   = '.';
	  rseq = tolower((int) cm->abc->sym[symj]);
	  if(ppstr != NULL) rpost = ppstr[tr->emitr[ti]-1]; /* watch off-by-one b/t ppstr and dsq */
	} 
      }
      else {
	if ((cm->ndtype[nd] == MATP_nd || cm->ndtype[nd] == MATL_nd) && (mode == TRMODE_J || mode == TRMODE_L)) {
	  do_left = TRUE;
	  if (cm->rf != NULL) lrf = cm->rf[lc+1];
	  lstr   = cm->cmcons->cstr[lc];
	  lcons  = (cm->flags & CMH_CONS) ? cm->consensus[(lc+1)] : cm->cmcons->cseq[lc];
	  if (cm->sttype[v] == MP_st || cm->sttype[v] == ML_st) {
	    lseq = cm->abc->sym[symi];
	    if(ppstr != NULL) lpost = ppstr[tr->emitl[ti]-1]; /* watch off-by-one b/t ppstr and dsq */
	  } 
	  else {
	    lseq   = '-';
	    if(ppstr != NULL) lpost  = '.';
	  }
	}
	if ((cm->ndtype[nd] == MATP_nd || cm->ndtype[nd] == MATR_nd) && (mode == TRMODE_J || mode == TRMODE_R)) {
	  do_right = TRUE;
	  if (cm->rf != NULL) rrf = cm->rf[rc+1];
	  rstr   = cm->cmcons->cstr[rc];
	  rcons  = (cm->flags & CMH_CONS) ? cm->consensus[(rc+1)] : cm->cmcons->cseq[rc];
	  if (cm->sttype[v] == MP_st || cm->sttype[v] == MR_st) {
	    rseq = cm->abc->sym[symj];
	    if(ppstr != NULL) rpost = ppstr[tr->emitr[ti]-1]; /* watch off-by-one b/t ppstr and dsq */
	  } 
	  else {
	    rseq = '-';
	    if(ppstr != NULL) rpost = '.';
	  }
	}
      }      
      
      /* Use emission p and score to set lmid, rmid line for emitting states.
       */
      lmid = rmid = ' ';
      lnnc = rnnc = ' ';
      if (cm->sttype[v] == MP_st) {
	if (mode == TRMODE_L) { 
	  if(lseq == toupper(lcons)) lmid = lseq;
	  lnnc = '?';
	}
	else if (mode == TRMODE_R) { 
	  if(rseq == toupper(rcons)) rmid = rseq;
	  rnnc = '?';
	}
	else if (mode == TRMODE_J) { 
	  tmpsc = DegeneratePairScore(cm->abc, cm->esc[v], symi, symj); 
	  if (lseq == toupper(lcons) && rseq == toupper(rcons)) { 
	    lmid = lseq; 
	    rmid = rseq; 
	  }
	  else if (tmpsc >= 0) { 
	    lmid = rmid = ':';
	  }
	  /* determine lnnc, rnnc for optional negative scoring
	   * non-canonical annotation, they are 'v' if lseq and rseq
	   * are a negative scoring non-canonical (not a
	   * AU,UA,GC,CG,GU,UG) pair. 
	   */
	  if (tmpsc < 0 && (! bp_is_canonical(lseq, rseq))) {
	    lnnc = rnnc = 'v';
	  }
	}
      } 
      else if ((cm->sttype[v] == ML_st || cm->sttype[v] == IL_st) &&
	       (mode == TRMODE_J || mode == TRMODE_L)) { 
	if (lseq == toupper(lcons)) { 
	  lmid = lseq; 
	}
	else if(esl_abc_FAvgScore(cm->abc, symi, cm->esc[v]) > 0) { 
	  lmid = '+';
	}
      } 
      else if ((cm->sttype[v] == MR_st || cm->sttype[v] == IR_st) && 
	       (mode == TRMODE_J || mode == TRMODE_R)) {
	if (rseq == toupper(rcons)) {
	  rmid = rseq;
	}
	else if(esl_abc_FAvgScore(cm->abc, symj, cm->esc[v]) > 0) {
	  rmid = '+';
	}
      }
      if((cm->stid[v] == MATP_ML || cm->stid[v] == MATP_MR) && mode == TRMODE_J) { 
	lnnc = rnnc = 'v'; /* mark non-truncated half base-pairs (MATP_ML or MATP_MR) with 'v' */
      }
      if(cm->stid[v] == MATP_ML && mode == TRMODE_L) { 
	lnnc = '?'; /* right half is truncated away, we're not sure if its canonical or not */
      }
      if(cm->stid[v] == MATP_MR && mode == TRMODE_R) { 
	rnnc = '?'; /* left half is truncated away, we're not sure if its canonical or not */
      }
      /* If we're storing a residue leftwise - just do it.
       * If rightwise - push it onto stack.
       */
      if (do_left) {
	if (cm->rf != NULL) ad->rfline[pos] = lrf;
	ad->ncline[pos]  = lnnc;
	ad->csline[pos]  = lstr;
	ad->model[pos]   = lcons;
	ad->mline[pos]   = lmid;
	ad->aseq[pos]    = lseq;
	if(ppstr != NULL)  ad->ppline[pos] = lpost;
	pos++;
      }
      if (do_right) {
	if(ppstr != NULL) {
	  if ((status = esl_stack_IPush(pda, (int) rpost)) != eslOK) goto ERROR;
	}
	if ((status = esl_stack_IPush(pda, (int) rseq))  != eslOK) goto ERROR;
	if ((status = esl_stack_IPush(pda, (int) rmid))  != eslOK) goto ERROR;
	if ((status = esl_stack_IPush(pda, (int) rcons)) != eslOK) goto ERROR;
	if ((status = esl_stack_IPush(pda, (int) rstr))  != eslOK) goto ERROR;
	if ((status = esl_stack_IPush(pda, (int) rnnc))  != eslOK) goto ERROR; 
	if (cm->rf != NULL) if ((status = esl_stack_IPush(pda, (int) rrf)) != eslOK) goto ERROR;
	if ((status = esl_stack_IPush(pda, PDA_RESIDUE)) != eslOK) goto ERROR;
      }
      
      /* Push the child trace nodes onto the PDA;
       * right first, so it pops last.
       */
      if (tr->nxtr[ti] != -1) {
	if ((status = esl_stack_IPush(pda, tr->nxtr[ti])) != eslOK) goto ERROR;
	if ((status = esl_stack_IPush(pda, PDA_STATE)) != eslOK) goto ERROR;
      }
      if (tr->nxtl[ti] != -1) {
	if ((status = esl_stack_IPush(pda, tr->nxtl[ti])) != eslOK) goto ERROR;
	if ((status = esl_stack_IPush(pda, PDA_STATE)) != eslOK) goto ERROR;
      }
      else if (cm->sttype[v] != E_st) {
	; /* marginal type local end, do nothing */
      }
    } /* end loop over the PDA; PDA now empty */

  /* Final step, add truncated begin info at the end of the alignment
   * display, if nec (if tr->mode[0] is L or T).
   */
  if(ntrunc_L > 0) { 
    /* wtrunc_L and ntrunc_L were calc'ed above */
    memset(ad->csline+pos,  '~', wtrunc_L);
    sprintf(ad->model+pos, "*[%*d]>", wtrunc_L-4, ntrunc_L);
    sprintf(ad->aseq+pos,  "*[%*s]>", wtrunc_L-4, "0");
    if(adata->ppstr != NULL) { 
      for(x = 0; x < wtrunc_L; x++) ad->ppline[pos+x] = '.';
    }
    pos += wtrunc_L; 
  }

  /* Truly final step, calculate GC frequency, we could do this
   * inside the parstree traversal, but this is easier and can't
   * be much slower given that we'd need to check if we were an
   * emitter before calling, or count gaps as well.
   */
  ESL_ALLOC(act, sizeof(float) * cm->abc->K);
  esl_vec_FSet(act, cm->abc->K, 0.);
  for(x = tr->emitl[0] + seqoffset - 1; x <= tr->emitr[0] + seqoffset - 1; x++) {
    esl_abc_FCount(cm->abc, act, sq->dsq[x], 1.0);
  }

  if(cm->rf != NULL) ad->rfline[ad->N] = '\0';
  ad->ncline[ad->N] = '\0';
  ad->csline[ad->N] = '\0';
  ad->model[ad->N]  = '\0';
  ad->mline[ad->N]  = '\0';
  ad->aseq[ad->N]   = '\0';
  if(ppstr != NULL)  ad->ppline[ad->N] = '\0'; 
  ad->sqfrom      = tr->emitl[0] + seqoffset-1;
  ad->sqto        = tr->emitr[0] + seqoffset-1;
  ad->cfrom_emit  = cfrom_emit;
  ad->cto_emit    = cto_emit;
  ad->cfrom_span  = cfrom_span;
  ad->cto_span    = cto_span;
  ad->gc          = (act[1] + act[2]) / (float) (tr->emitr[0]- tr->emitl[0] + 1);

  esl_stack_Destroy(pda);
  if(tmpmsa != NULL)  esl_msa_Destroy(tmpmsa);
  if(act    != NULL)  free(act);
  if(ret_ad != NULL) *ret_ad = ad;
  return eslOK;

 ERROR:
  if(pda    != NULL)  esl_stack_Destroy(pda);
  if(ad     != NULL)  cm_alidisplay_Destroy(ad);
  if(act    != NULL)  free(act);
  if(ret_ad != NULL) *ret_ad = NULL;
  if(status == eslEMEM) ESL_FAIL(status, errbuf, "cm_alidisplay_Create() out of memory");
  return status; /*  errbuf filled some other way */
}

/* Function:  cm_alidisplay_CreateFromP7()
 * Synopsis:  Create a CM_ALIDISPLAY from a P7_ALIDISPLAY.
 * Incept:    EPN, Mon Apr  9 12:46:07 2012
 *            SRE, Thu May 23 13:46:09 2002 [St. Louis] (display.c:CreateFancyAli())
 *
 * Purpose:   Given a P7_ALIDISPLAY, create a CM_ALIDISPLAY from it.
 *            A copy of all relevant strings is made. This function
 *            was written for special pipeline runs which use an 
 *            HMM only. 
 *
 * Args:      cm           - model
 *            errbuf       - for error messages
 *            sq           - the sequence, parsetree corresponds to subseq beginning at seqoffset
 *            seqoffset    - position in sq which corresponds to first position in tr
 *            p7sc         - score of envelope p7ad was derived from
 *            p7pp         - avg pp of all aligned residues in envelope P7_ALIDISPLAY was derived from
 *            p7ad         - P7_ALIDISPLAY to convert 
 *            ret_ad       - RETURN: CM_ALIDISPLAY, allocated and filled here.
 *
 * Returns:   eslOK on success.
 *            eslFAIL on error, errbuf is filled.
 *
 * Xref:      STL6 p.58
 */
int
cm_alidisplay_CreateFromP7(CM_t *cm, char *errbuf, const ESL_SQ *sq, int64_t seqoffset, float p7sc, float p7pp, P7_ALIDISPLAY *p7ad, CM_ALIDISPLAY **ret_ad)
{
  int            status;
  CM_ALIDISPLAY *ad = NULL;      /* alidisplay structure we're building       */
  int            n;
  int            cm_namelen, cm_acclen, cm_desclen;
  int            sq_namelen, sq_acclen, sq_desclen;
  int            len;
  int            len_el;
  int            pos;		  /* position in ad->mem */
  int            x; 		  /* residue position */
  float         *act = NULL;      /* [0..cm->abc->K-1], count of residue in hit */
  int            n5p_skipped = 0; /* number of 5' match positions skipped (p7ad->hmmfrom-1) */
  int            n3p_skipped = 0; /* number of 3' match positions skipped (p7ad->M - p7ad->hmmto) */

  len = p7ad->N;
  n5p_skipped = p7ad->hmmfrom -1;
  n3p_skipped = p7ad->M - p7ad->hmmto;
  len_el = len + n5p_skipped + n3p_skipped;

  /* Allocate the char arrays, we copy aseq into aseq_el, rf into
   * rfline_el and ppline into ppline_el for consistency with
   * cm_alidisplay_Create() 
   */
  n  = (len+1) * 4;    /* model, csline, mline, aseq (ncline will remain NULL) */
  n += 2 * (len_el+1); /* aseq_el and rfline_el, mandatory */
  if(p7ad->ppline  != NULL) n += len+1 + len_el+1; /* ppline and ppline_el */
  if(p7ad->rfline  != NULL) n += len+1;
  cm_namelen = strlen(cm->name);                           n += cm_namelen + 1;
  cm_acclen  = (cm->acc  != NULL ? strlen(cm->acc)  : 0);  n += cm_acclen  + 1; 
  cm_desclen = (cm->desc != NULL ? strlen(cm->desc) : 0);  n += cm_desclen + 1; 
  sq_namelen = strlen(sq->name);                           n += sq_namelen + 1;
  sq_acclen  = strlen(sq->acc);                            n += sq_acclen  + 1; /* sq->acc is "\0" when unset */
  sq_desclen = strlen(sq->desc);                           n += sq_desclen + 1; /* sq->desc is "\0" when unset */

  ESL_ALLOC(ad, sizeof(CM_ALIDISPLAY));
  ad->mem          = NULL;
  ad->memsize      = sizeof(char) * n;
  ad->sc           = p7sc;
  ad->avgpp        = p7pp;
  ad->tau          = -1.0;
  ad->matrix_Mb    = 0.0;  /* unknown */
  ad->elapsed_secs = 0.0;  /* unknown */
  ad->hmmonly      = TRUE; 
  ad->N            = len;
  ad->N_el         = len + n5p_skipped + n3p_skipped;

  ad->clen = cm->clen;

  ad->sqfrom     = p7ad->sqfrom;
  ad->sqto       = p7ad->sqto;
  ad->cfrom_emit = p7ad->hmmfrom;
  ad->cto_emit   = p7ad->hmmto;
  ad->cfrom_span = p7ad->hmmfrom;
  ad->cto_span   = p7ad->hmmto;

  /* calculate GC frequency */
  ESL_ALLOC(act, sizeof(float) * cm->abc->K);
  esl_vec_FSet(act, cm->abc->K, 0.);
  for(x = p7ad->sqfrom; x <= p7ad->sqto; x++) esl_abc_FCount(cm->abc, act, sq->dsq[x], 1.0);
  ad->gc = (act[1] + act[2]) / (float) (p7ad->sqto - p7ad->sqfrom + 1);

  pos = 0;
  ESL_ALLOC(ad->mem, ad->memsize);
  if (p7ad->rfline != NULL) { ad->rfline = ad->mem + pos;  pos += len+1;} else { ad->rfline = NULL; }
  ad->ncline     = NULL; /* not printed in HMM hits */
  ad->csline     = ad->mem + pos;  pos += len+1;
  ad->model      = ad->mem + pos;  pos += len+1;
  ad->mline      = ad->mem + pos;  pos += len+1;
  ad->aseq       = ad->mem + pos;  pos += len+1;
  if (p7ad->ppline  != NULL) { ad->ppline    = ad->mem + pos;  pos += len+1;}    else { ad->ppline    = NULL; }
  ad->aseq_el    = ad->mem + pos;  pos += len_el+1;
  ad->rfline_el  = ad->mem + pos;  pos += len_el+1;
  if (p7ad->ppline  != NULL) { ad->ppline_el = ad->mem + pos;  pos += len_el+1;} else { ad->ppline_el = NULL; }
  ad->cmname     = ad->mem + pos;  pos += cm_namelen +1;
  ad->cmacc      = ad->mem + pos;  pos += cm_acclen  +1;
  ad->cmdesc     = ad->mem + pos;  pos += cm_desclen +1;
  ad->sqname     = ad->mem + pos;  pos += sq_namelen +1;
  ad->sqacc      = ad->mem + pos;  pos += sq_acclen  +1;  
  ad->sqdesc     = ad->mem + pos;  pos += sq_desclen +1; 

  /* Set name, acc, desc char arrays */
  strcpy(ad->cmname, cm->name);
  if (cm->acc  != NULL) strcpy(ad->cmacc,  cm->acc);  else ad->cmacc[0]  = 0;
  if (cm->desc != NULL) strcpy(ad->cmdesc, cm->desc); else ad->cmdesc[0] = 0;
  strcpy(ad->sqname,  sq->name);
  strcpy(ad->sqacc,   sq->acc);
  strcpy(ad->sqdesc,  sq->desc);

  /* Copy strings from p7ad */
  if(p7ad->rfline) strcpy(ad->rfline,  p7ad->rfline);
  strcpy(ad->csline,  p7ad->csline);
  strcpy(ad->model,   p7ad->model);
  strcpy(ad->mline,   p7ad->mline);
  strcpy(ad->aseq,    p7ad->aseq);
  if(p7ad->ppline) strcpy(ad->ppline,  p7ad->ppline);

  /* Create aseq_el, rfline_el, and ppline_el. aseq_el and ppline_el
   * are copies of p7ad->aseq p7ad->ppline with n5p_skipped '-'
   * characters prepended and n3p_skipped '-' characters appended.
   * rfline_el is a copy of p7ad->rfline but with 'x' instead
   * '-' (to indicate the skipped positions were match positions).
   */
  for(x = 0; x < n5p_skipped; x++) ad->aseq_el[x] = '-';
  memcpy(ad->aseq_el + n5p_skipped, p7ad->aseq, ad->N);
  for(x = ad->N + n5p_skipped; x < ad->N_el; x++) ad->aseq_el[x] = '-';
  ad->aseq_el[ad->N_el] = '\0';

  for(x = 0; x < n5p_skipped; x++) ad->rfline_el[x] = 'x';
  /* copy p7ad->model NOT p7ad->rfline into p7ad->rfline_el (p7ad->rfline is not mandatory) */
  memcpy(ad->rfline_el + n5p_skipped, p7ad->model, ad->N);
  for(x = ad->N + n5p_skipped; x < ad->N_el; x++) ad->rfline_el[x] = 'x';
  ad->rfline_el[ad->N_el] = '\0';

  if(p7ad->ppline) { 
    for(x = 0; x < n5p_skipped; x++) ad->ppline_el[x] = '-';
    memcpy(ad->ppline_el + n5p_skipped, p7ad->ppline, ad->N);
    for(x = ad->N + n5p_skipped; x < ad->N_el; x++) ad->ppline_el[x] = '-';
    ad->ppline_el[ad->N_el] = '\0';
  }
  else { 
    ad->ppline_el[0] = '\0';
  }

  if(act    != NULL)  free(act);
  if(ret_ad != NULL) *ret_ad = ad;
  return eslOK;

 ERROR:
  if(act    != NULL)  free(act);
  if(ret_ad != NULL) *ret_ad = NULL;
  if(status == eslEMEM) ESL_FAIL(status, errbuf, "cm_alidisplay_CreateFromP7() out of memory");
  return status; /*  errbuf filled some other way */
}

/* Function:  cm_alidisplay_Clone()
 * Synopsis:  Make a duplicate of an ALIDISPLAY.
 *
 * Purpose:   Create a duplicate of alignment display <ad>.
 *            Return a pointer to the duplicate. Caller
 *            is responsible for freeing the new object.
 *
 * Returns:   pointer to new <CM_ALIDISPLAY>
 *
 * Throws:    <NULL> on allocation failure.
 */
CM_ALIDISPLAY *
cm_alidisplay_Clone(const CM_ALIDISPLAY *ad)
{
  CM_ALIDISPLAY *ad2 = NULL;
  int status;

  ESL_ALLOC(ad2, sizeof(CM_ALIDISPLAY));
  ad2->rfline  = ad2->ncline = ad2->csline  = ad2->model = ad2->mline = ad2->aseq = ad2->ppline = NULL;
  ad2->cmname  = ad2->cmacc  = ad2->cmdesc  = NULL;
  ad2->sqname  = ad2->sqacc  = ad2->sqdesc  = NULL;
  ad2->aseq_el = ad2->rfline_el = ad2->ppline_el = NULL;
  ad2->mem     = NULL;
  ad2->memsize = 0;

  if (ad->memsize) 		/* serialized */
    {
      ESL_ALLOC(ad2->mem, sizeof(char) * ad->memsize);
      ad2->memsize = ad->memsize;
      memcpy(ad2->mem, ad->mem, ad->memsize);

      ad2->rfline    = (ad->rfline ? ad2->mem + (ad->rfline - ad->mem) : NULL );
      ad2->ncline    = (ad->ncline ? ad2->mem + (ad->ncline - ad->mem) : NULL );
      ad2->csline    = ad2->mem + (ad->csline - ad->mem);
      ad2->model     = ad2->mem + (ad->model  - ad->mem);
      ad2->mline     = ad2->mem + (ad->mline  - ad->mem);
      ad2->aseq      = ad2->mem + (ad->aseq   - ad->mem);
      ad2->ppline    = (ad->ppline ? ad2->mem + (ad->ppline - ad->mem) : NULL );
      ad2->aseq_el   = ad2->mem + (ad->aseq_el   - ad->mem);
      ad2->rfline_el = ad2->mem + (ad->rfline_el - ad->mem);
      ad2->ppline_el = (ad->ppline_el ? ad2->mem + (ad->ppline_el - ad->mem) : NULL );
      ad2->N         = ad->N;
      ad2->N_el      = ad->N_el;

      ad2->cmname     = ad2->mem + (ad->cmname - ad->mem);
      ad2->cmacc      = ad2->mem + (ad->cmacc  - ad->mem);
      ad2->cmdesc     = ad2->mem + (ad->cmdesc - ad->mem);
      ad2->cfrom_emit = ad->cfrom_emit;
      ad2->cto_emit   = ad->cto_emit;
      ad2->cfrom_span = ad->cfrom_span;
      ad2->cto_span   = ad->cto_span;
      ad2->clen       = ad->clen;

      ad2->sqname  = ad2->mem + (ad->sqname - ad->mem);
      ad2->sqacc   = ad2->mem + (ad->sqacc  - ad->mem);
      ad2->sqdesc  = ad2->mem + (ad->sqdesc - ad->mem);
      ad2->sqfrom  = ad->sqfrom;
      ad2->sqto    = ad->sqto;
    }
  else				/* deserialized */
    {
      if ( esl_strdup(ad->rfline,    -1, &(ad2->rfline))    != eslOK) goto ERROR;
      if ( esl_strdup(ad->ncline,    -1, &(ad2->ncline))    != eslOK) goto ERROR;
      if ( esl_strdup(ad->csline,    -1, &(ad2->csline))    != eslOK) goto ERROR;
      if ( esl_strdup(ad->model,     -1, &(ad2->model))     != eslOK) goto ERROR;
      if ( esl_strdup(ad->mline,     -1, &(ad2->mline))     != eslOK) goto ERROR;
      if ( esl_strdup(ad->aseq,      -1, &(ad2->aseq))      != eslOK) goto ERROR;
      if ( esl_strdup(ad->ppline,    -1, &(ad2->ppline))    != eslOK) goto ERROR;
      if ( esl_strdup(ad->aseq_el,   -1, &(ad2->aseq_el))   != eslOK) goto ERROR;
      if ( esl_strdup(ad->rfline_el, -1, &(ad2->rfline_el)) != eslOK) goto ERROR;
      if ( esl_strdup(ad->ppline_el, -1, &(ad2->ppline_el)) != eslOK) goto ERROR;
      ad2->N    = ad->N;
      ad2->N_el = ad->N_el;

      if ( esl_strdup(ad->cmname, -1, &(ad2->cmname)) != eslOK) goto ERROR;
      if ( esl_strdup(ad->cmacc,  -1, &(ad2->cmacc))  != eslOK) goto ERROR;
      if ( esl_strdup(ad->cmdesc, -1, &(ad2->cmdesc)) != eslOK) goto ERROR;
      ad2->cfrom_emit = ad->cfrom_emit;
      ad2->cto_emit   = ad->cto_emit;
      ad2->cfrom_span = ad->cfrom_span;
      ad2->cto_span   = ad->cto_span;
      ad2->clen       = ad->clen;

      if ( esl_strdup(ad->sqname,  -1, &(ad2->sqname)) != eslOK) goto ERROR;
      if ( esl_strdup(ad->sqacc,   -1, &(ad2->sqacc))  != eslOK) goto ERROR;
      if ( esl_strdup(ad->sqdesc,  -1, &(ad2->sqdesc)) != eslOK) goto ERROR;
      ad2->sqfrom  = ad->sqfrom;
      ad2->sqto    = ad->sqto;
    }

  /* other data */
  ad2->sc           = ad->sc;
  ad2->avgpp        = ad->avgpp;
  ad2->gc           = ad->gc;
  ad2->tau          = ad->tau;
  ad2->matrix_Mb    = ad->matrix_Mb;
  ad2->elapsed_secs = ad->elapsed_secs;
  ad2->hmmonly      = ad->hmmonly;

  return ad2;

 ERROR:
  if (ad2) cm_alidisplay_Destroy(ad2);
  return NULL;
}


/* Function:  cm_alidisplay_Sizeof()
 * Synopsis:  Returns the total size of a CM_ALIDISPLAY, in bytes.
 *
 * Purpose:   Return the total size of <CM_ALIDISPLAY> <ad>, in bytes.
 *
 *            Note that <ad->memsize = cm_alidisplay_Sizeof(ad) - sizeof(CM_ALIDISPLAY)>,
 *            for a serialized object, because <ad->memsize> only refers to the sum
 *            of the variable-length allocated fields.
 *
 * Args:      ad - CM_ALIDISPLAY to get the size of
 *
 * Returns:   size of <ad> in bytes
 */
size_t
cm_alidisplay_Sizeof(const CM_ALIDISPLAY *ad)
{
  size_t n = sizeof(CM_ALIDISPLAY);

  if (ad->rfline) n += ad->N+1; /* +1 for \0 */
  n += 4 * (ad->N+1);           /* csline, model, mline, aseq */
  if (ad->ppline)    n += ad->N+1; 
  if (ad->ncline)    n += ad->N+1; 
  n += ad->N_el+1;              /* aseq_el */
  n += ad->N_el+1;              /* rfline_el */
  if (ad->ppline_el) n += ad->N_el+1; 
  n += 1 + strlen(ad->cmname);	  
  n += 1 + strlen(ad->cmacc);	/* optional acc, desc fields: when not present, just "" ("\0") */
  n += 1 + strlen(ad->cmdesc);
  n += 1 + strlen(ad->sqname);
  n += 1 + strlen(ad->sqacc);  
  n += 1 + strlen(ad->sqdesc); 
 
  return n;
}

/* Function:  cm_alidisplay_Destroy()
 * Synopsis:  Frees a <CM_ALIDISPLAY>
 */
void
cm_alidisplay_Destroy(CM_ALIDISPLAY *ad)
{
  if (ad == NULL) return;
  if (ad->mem)
    {	/* serialized form */
      free(ad->mem);
    }
  else
    {	/* deserialized form */
      if (ad->rfline)    free(ad->rfline);
      if (ad->ncline)    free(ad->ncline);
      if (ad->csline)    free(ad->csline);
      if (ad->model)     free(ad->model);
      if (ad->mline)     free(ad->mline);
      if (ad->aseq)      free(ad->aseq);
      if (ad->ppline)    free(ad->ppline);
      if (ad->aseq_el)   free(ad->aseq_el);
      if (ad->rfline_el) free(ad->rfline_el);
      if (ad->ppline_el) free(ad->ppline_el);
      if (ad->cmname)    free(ad->cmname);
      if (ad->cmacc)     free(ad->cmacc);
      if (ad->cmdesc)    free(ad->cmdesc);
      if (ad->sqname)    free(ad->sqname);
      if (ad->sqacc)     free(ad->sqacc);
      if (ad->sqdesc)    free(ad->sqdesc);
    }
  free(ad);
}

/* Function: post_code_to_avg_pp()
 * Date:     EPN, Tue May 22 20:43:46 2012
 *
 * Purpose:  Return the average posterior probability
 *           for the given posterior single character
 *           code <postcode>.
 *
 * 
 */
float
post_code_to_avg_pp(char postcode)
{
  switch (postcode) { 
  case '*': return 0.975; break;
  case '9': return 0.9;   break;
  case '8': return 0.8;   break;
  case '7': return 0.7;   break;
  case '6': return 0.6;   break;
  case '5': return 0.5;   break;
  case '4': return 0.4;   break;
  case '3': return 0.3;   break;
  case '2': return 0.2;   break;
  case '1': return 0.1;   break;
  case '0': return 0.025; break;
  default:  return 0.0;
  }
  return 0.; /* NOT REACHED */
}

/* Function: bp_is_canonical
 * Date:     EPN, Wed Oct 14 06:17:27 2009
 *
 * Purpose:  Determine if two residues form a canonical base pair or not.
 *           Works for RNA or DNA (because for some reason cmsearch allows
 *           the user to format output as DNA (with --dna)).
 *
 * Returns:  TRUE if:
 *           lseq  rseq
 *           ----  ----
 *            A     U
 *            U     A
 *            C     G
 *            G     C
 *            G     U
 *            U     G
 *            A     T
 *            T     A
 *            G     T
 *            T     G
 *            Else, return FALSE.
 */
int 
bp_is_canonical(char lseq, char rseq)
{
  switch (toupper(lseq)) { 
  case 'A':
    switch (toupper(rseq)) { 
    case 'U': return TRUE; break;
    case 'T': return TRUE; break;
    default: break;
    }
    break;
  case 'C':
    switch (toupper(rseq)) { 
    case 'G': return TRUE; break;
    default: break;
    }
    break;
  case 'G':
    switch (toupper(rseq)) { 
    case 'C': return TRUE; break;
    case 'U': return TRUE; break;
    case 'T': return TRUE; break;
    default: break;
    }
    break;
  case 'U':
    switch (toupper(rseq)) { 
    case 'A': return TRUE; break;
    case 'G': return TRUE; break;
    default: break;
    }
    break;
  case 'T':
    switch (toupper(rseq)) { 
    case 'A': return TRUE; break;
    case 'G': return TRUE; break;
    default: break;
    }
    break;
  default: break;
  }

  return FALSE;
}

/*---------------- end, alidisplay object -----------------------*/


/*****************************************************************
 * 2. The CM_ALIDISPLAY API
 *****************************************************************/

static int
integer_textwidth(long n)
{
  int w = (n < 0)? 1 : 0;
  while (n != 0) { n /= 10; w++; }
  return w;
}

/* Function:  cm_alidisplay_EncodePostProb()
 * Synopsis:  Convert a posterior probability to a char code.
 *
 * Purpose:   Convert the posterior probability <p> to
 *            a character code suitable for Stockholm format
 *            <#=GC PP_cons> and <#=GR seqname PP> annotation
 *            lines. HMMER uses the same codes in alignment
 *            output.
 *            
 *            Characters <0-9*> are used; $0.0 \leq p < 0.05$
 *            is coded as 0, $0.05 \leq p < 0.15$ is coded as
 *            1, ... and so on ..., $0.85 \leq p < 0.95$ is
 *            coded as 9, and $0.95 \leq p \leq 1.0$ is coded
 *            as '*'.
 *
 * Returns:   the encoded character.
 */
char
cm_alidisplay_EncodePostProb(float p)
{
  return (p + 0.05 >= 1.0) ? '*' :  (char) ((p + 0.05) * 10.0) + '0';
}


/* Function:  cm_alidisplay_DecodePostProb()
 * Synopsis:  Convert a char code post prob to an approx float.
 *
 * Purpose:   Convert posterior probability code <pc>, which
 *            is [0-9*], to an approximate floating point probability.
 *            
 *            The result is crude, because <pc> has already discretized
 *            with loss of precision. We require that 
 *            <cm_alidisplay_EncodePostProb(cm_alidisplay_DecodePostProb(pc)) == pc>,
 *            and that <pc=='0'> decodes to a nonzero probability just to
 *            avoid any possible absorbing-zero artifacts.
 *
 * Returns:   the decoded real-valued approximate probability.
 */
float
cm_alidisplay_DecodePostProb(char pc)
{
  if      (pc == '0') return 0.01;
  else if (pc == '*') return 1.0;
  else if (pc == '.') return 0.0;
  else                return ((float) (pc - '0') / 10.);
}

/* Function:  cm_alidisplay_Print()
 * Synopsis:  Human readable output of <CM_ALIDISPLAY>
 *
 * Purpose:   Prints alignment <ad> to stream <fp>.
 *            
 *            Put at least <min_aliwidth> alignment characters per
 *            line; try to make lines no longer than <linewidth>
 *            characters, including name, coords, and spacing.  The
 *            width of lines may exceed <linewidth>, if that's what it
 *            takes to put a name, coords, and <min_aliwidth>
 *            characters of alignment on a line.
 *            
 *            As a special case, if <linewidth> is negative or 0, then
 *            alignments are formatted in a single block of unlimited
 *            line length.
 *
 * Returns:   eslOK on success
 *            eslEINVAL if ad->aseq or ad->model are invalid,
 *            specifically if local end formatting is invalid.
 *            All local ends should begin with '*[' and end with
 *            ']*' with the intervening characters being 0 or
 *            more whitespace characters followed by an integer.
 */
int
cm_alidisplay_Print(FILE *fp, CM_ALIDISPLAY *ad, int min_aliwidth, int linewidth, int show_accessions)
{
  char *buf          = NULL;
  char *show_cmname  = NULL;
  char *show_seqname = NULL;
  int   namewidth, coordwidth, aliwidth, cur_aliwidth;
  int   pos;
  int   status;
  int   ni, nk;
  int   z, zp;
  long  i1,i2;
  int   k1,k2;
  int   ni_toadd, nk_toadd; 
  int   trunc_at_start; /* special case, ali begins with a truncated begin */

  /* implement the --acc option for preferring accessions over names in output  */
  show_cmname  = (show_accessions && ad->cmacc[0] != '\0') ? ad->cmacc : ad->cmname;
  show_seqname = (show_accessions && ad->sqacc[0] != '\0') ? ad->sqacc : ad->sqname;
      
  /* dynamically size the output lines */
  namewidth  = ESL_MAX(strlen(show_cmname), strlen(show_seqname));
  coordwidth = ESL_MAX(ESL_MAX(integer_textwidth(ad->cfrom_emit),
			       integer_textwidth(ad->cto_emit)),
		       ESL_MAX(integer_textwidth(ad->sqfrom),
			       integer_textwidth(ad->sqto)));
  aliwidth   = (linewidth > 0) ? linewidth - namewidth - 2*coordwidth - 5 : ad->N;
  if (aliwidth < ad->N && aliwidth < min_aliwidth) aliwidth = min_aliwidth; /* at least, regardless of some silly linewidth setting */
  ESL_ALLOC(buf, sizeof(char) * (aliwidth+1));
  buf[aliwidth] = '\0';

  /* Break the alignment into multiple blocks of width aliwidth for printing */
  i1 = ad->sqfrom;
  k1 = ad->cfrom_emit;
  cur_aliwidth = aliwidth; 

  for (pos = 0; pos < ad->N; pos += cur_aliwidth)
    {
      if (pos > 0) fprintf(fp, "\n"); /* blank line betweeen blocks */

      ni = nk = 0; 
      cur_aliwidth = aliwidth; /* this will change if a aliwidth-wide block will end in the middle of a local end display */

      for (z = pos; z < pos + cur_aliwidth && z < ad->N; z++) {
	if ((ad->aseq[z]  == '*' && ad->model[z] == '*') || 
	    (ad->aseq[z]  == '<' && ad->model[z] == '<')) { 
	  /* we're at the beginning of a local end or truncated begin display, process it: 
	   * Examples:
	   *   "*[ 7]*" (local begin)
	   *   "<[ 7]*" (trunc begin, at aln start)  (processed differently, initial k1 will be '1', not ad->cfrom_emit)
	   *   "*[ 7]>" (trunc begin, at aln end)    (we process this just like a local begin here)
	   */
	  trunc_at_start = (ad->aseq[z]  == '<' && ad->model[z] == '<') ? TRUE : FALSE;
	  nk_toadd = ni_toadd = 0;
	  if(ad->aseq[z+1] != '[' || ad->model[z+1] != '[') { status = eslEINVAL; goto ERROR; }

	  zp = z+2;
	  while(ad->model[zp] == ' ') { zp++; } /* chew up any whitespace */
	  while(ad->model[zp] != ']') { nk_toadd *= 10; nk_toadd += ad->model[zp] - '0'; zp++; } /* determine size of local end in model */

	  zp = z+2;
	  while(ad->aseq[zp] == ' ')  { zp++; } /* chew up any whitespace */
	  while(ad->aseq[zp] != ']')  { ni_toadd *= 10; ni_toadd += ad->aseq[zp] - '0';  zp++; } /* determine size of local end in aseq */

	  if((zp+1) >= (pos + aliwidth)) { /* the local end display will not fit completely on this block, save it for next block */
	    cur_aliwidth = z - pos; 
	  }
	  else { 
	    nk += nk_toadd;
	    ni += ni_toadd;
	    if(trunc_at_start) k1 -= nk_toadd;
	    z = zp+1; /* position z at end of local end display (one char past the ']', on the '*'), the 'z++' at end of for loop will increase it 1 more */
	    /* printf("z: %4d  nk_toadd: %d nk: %4d\n", z, nk_toadd, nk); */
	  }
	}
	else { /* normal case, we're not at the beginning of a local end */
	  if (ad->model[z] != '.') nk++; /* k advances except on insert states */
	  if (ad->aseq[z]  != '-') ni++; /* i advances except on delete states */
	}
      }

      if(aliwidth != cur_aliwidth) buf[cur_aliwidth] = '\0';

      k2 = k1+nk-1;
      if (ad->sqfrom < ad->sqto) { i2 = i1+ni-1; }
      else                       { i2 = i1-ni+1; }

      if (ad->ncline != NULL) { strncpy(buf, ad->ncline+pos,  cur_aliwidth); fprintf(fp, "  %*s %s %*sNC\n", namewidth+coordwidth+1, "", buf, aliwidth-cur_aliwidth, ""); }
      strncpy(buf, ad->csline+pos, cur_aliwidth); fprintf(fp, "  %*s %s %*sCS\n", namewidth+coordwidth+1, "", buf, aliwidth-cur_aliwidth, "");
      strncpy(buf, ad->model+pos,  cur_aliwidth); fprintf(fp, "  %*s %*d %s %*s%-*d\n", namewidth,  show_cmname, coordwidth, k1, buf, aliwidth-cur_aliwidth, "", coordwidth, k2);
      strncpy(buf, ad->mline+pos,  cur_aliwidth); fprintf(fp, "  %*s %s\n", namewidth+coordwidth+1, " ", buf);
      if (ni > 0) { strncpy(buf, ad->aseq+pos, cur_aliwidth); fprintf(fp, "  %*s %*ld %s %*s%-*ld\n", namewidth, show_seqname, coordwidth, i1,  buf, aliwidth-cur_aliwidth, "", coordwidth, i2);  }
      else        { strncpy(buf, ad->aseq+pos, cur_aliwidth); fprintf(fp, "  %*s %*s %s %*s%*s\n",    namewidth, show_seqname, coordwidth, "-", buf, aliwidth-cur_aliwidth, "", coordwidth, "-"); }
      if (ad->ppline != NULL) { strncpy(buf, ad->ppline+pos, cur_aliwidth); fprintf(fp, "  %*s %s %*sPP\n", namewidth+coordwidth+1, "", buf, aliwidth-cur_aliwidth, ""); }
      if (ad->rfline != NULL) { strncpy(buf, ad->rfline+pos, cur_aliwidth); fprintf(fp, "  %*s %s %*sRF\n", namewidth+coordwidth+1, "", buf, aliwidth-cur_aliwidth, ""); }

      k1 += nk;
      if (ad->sqfrom < ad->sqto) { i1 += ni; }
      else                       { i1 -= ni; } /* revcomp hit for DNA */
    }
  fflush(fp);
  free(buf);
  return eslOK;

 ERROR:
  if (buf != NULL) free(buf);
  return status;
}  

/* Functions: cm_alidisplay_Is5PTrunc()
 *            cm_alidisplay_Is3PTrunc()
 *            cm_alidisplay_Is5PAnd3PTrunc()
 *            cm_alidisplay_Is5PTruncOnly()
 *            cm_alidisplay_Is3PTruncOnly()
 *
 * Synopsis:  Return TRUE if an alignment is truncated in a specific way.
 *            These are convenience functions that use a simple tests
 *            of equality between ad->cfrom_span and ad->cfrom_emit and 
 *            between ad->cto_span and ad->cto_emit. Those four values 
 *            were calculated in ParsetreeToCMBounds() (which is called
 *            by cm_alidisplay_Create()) based on the parsetree of the 
 *            hit, the pipeline pass the hit was found in and whether
 *            the parsetree contained the first and/or final residue of
 *            the source sequence of the hit. See ParsetreeToCMBounds()
 *            for details.
 *
 * Returns:   TRUE or FALSE;
 */
int
cm_alidisplay_Is5PTrunc(const CM_ALIDISPLAY *ad) 
{
  return (ad->cfrom_emit != ad->cfrom_span) ? TRUE : FALSE;
}

int
cm_alidisplay_Is3PTrunc(const CM_ALIDISPLAY *ad) 
{
  return (ad->cto_emit != ad->cto_span) ? TRUE : FALSE;
}

int
cm_alidisplay_Is5PAnd3PTrunc(const CM_ALIDISPLAY *ad) 
{
  return (ad->cfrom_emit != ad->cfrom_span && ad->cto_emit != ad->cto_span) ? TRUE : FALSE;
}

int
cm_alidisplay_Is5PTruncOnly(const CM_ALIDISPLAY *ad) 
{
  return (ad->cfrom_emit != ad->cfrom_span && ad->cto_emit == ad->cto_span) ? TRUE : FALSE;
}

int
cm_alidisplay_Is3PTruncOnly(const CM_ALIDISPLAY *ad) 
{
  return (ad->cfrom_emit == ad->cfrom_span && ad->cto_emit != ad->cto_span) ? TRUE : FALSE;
}

/* Function:  cm_alidisplay_TruncString()
 * Synopsis:  Determine if an alignment is truncated 5', 3' or both
 *            and return a string summarizing the truncation: "5'&3'",
 *            "5'", "3'", or "no". As a special case, if hit was
 *            found using a HMM only pipeline pass, we return "-".
 *
 * Returns:   informative string
 */
char *
cm_alidisplay_TruncString(const CM_ALIDISPLAY *ad) 
{
  if     (ad->hmmonly)                      return "-";
  else if(cm_alidisplay_Is5PAnd3PTrunc(ad)) return "5'&3'";
  else if(cm_alidisplay_Is5PTruncOnly(ad))  return "5'";
  else if(cm_alidisplay_Is3PTruncOnly(ad))  return "3'";
  else return "no";
}

/* Function:  cm_alidisplay_Backconvert()
 * Synopsis:  Convert an alidisplay to a parsetree and subsequence.
 *
 * Purpose:   Convert alignment display object <ad> to a faux subsequence
 *            and faux subsequence parsetree, returning them in <ret_sq> and
 *            <ret_tr>. 
 *            
 *            The subsequence <*ret_sq> is digital; ascii residues in
 *            <ad> are digitized using digital alphabet <abc>.
 *            
 *            The subsequence and trace are suitable for passing as
 *            array elements to <p7_tracealign_Seqs>. This is the
 *            main purpose of backconversion. Results of a profile
 *            search are stored in a hit list as a processed
 *            <P7_ALIDISPLAY>, not as a <P7_TRACE> and <ESL_SQ>, to
 *            reduce space and to reduce communication overhead in
 *            parallelized search implementations. After reduction
 *            to a final hit list, a master may want to construct a
 *            multiple alignment of all the significant hits. 
 *
 * Returns:   <eslOK> on success.
 *
 * Throws:    <eslEMEM> on allocation failures. <eslECORRUPT> on unexpected internal
 *            data corruption. On any exception, <*ret_sq>, <*ret_tr> and
 *            <*ret_pp> are <NULL>.
 *
 * Xref:      SRE:J4/29.
 */
int
cm_alidisplay_Backconvert(CM_t *cm, const CM_ALIDISPLAY *ad, char *errbuf, ESL_SQ **ret_sq, Parsetree_t **ret_tr, char **ret_pp)
{
  int          status;
  ESL_SQ      *sq   = NULL;	/* RETURN: faux subsequence          */
  Parsetree_t *tr   = NULL;	/* RETURN: faux parsetree            */
  char        *pp   = NULL;	/* RETURN: post prob annotation      */
  Parsetree_t *mtr  = NULL;	/* guide tree for the CM, unfortunately we need to create this */
  ESL_MSA     *msa  = NULL;     /* we'll build an MSA from the single seq ad pertains to */
  char        *aseq = NULL;     /* an aligned string, a text sequence */
  int          apos, upos;      /* counter over aligned, unaligned positions */
  int         *a2u_map = NULL;  /* map of aligned to unaligned positions for updating tr->emitl, tr->emitr */
  int         *used_el = NULL;  /* [1..msa->alen] used_el[apos] = TRUE if apos is modeled by EL state, else FALSE */
  int          x, ulen; 

  if(cm->cmcons == NULL) ESL_FAIL(eslEINVAL, errbuf, "cm_alidisplay_Backconvert(): cm->cmcons is NULL");

  msa = esl_msa_Create(1, ad->N_el);
  memcpy(msa->aseq[0], ad->aseq_el, ad->N_el);
  if((status = esl_strdup(ad->rfline_el, msa->alen, &(msa->rf))) != eslOK) ESL_XFAIL(status, errbuf, "cm_alidisplay_BackConvert() out of memory");
  /*if((status = esl_strdup(ad->aseq_el, msa->alen, &(msa->aseq[0]))) != eslOK) ESL_XFAIL(status, errbuf, "cm_alidisplay_Backconvert() out of memory");*/
  if(ad->ppline_el) { 
    ESL_ALLOC(msa->pp, sizeof(char *) * 1);
    if((status = esl_strdup(ad->ppline_el, msa->alen, &(msa->pp[0]))) != eslOK) ESL_XFAIL(status, errbuf, "cm_alidisplay_Backconvert() out of memory");
  }
  ESL_ALLOC(msa->ss_cons, sizeof(char) * (msa->alen+1));

  /*cm_alidisplay_Dump(stdout, ad);*/

  upos = 0;
  for(apos = 0; apos < msa->alen; apos++) { 
    msa->ss_cons[apos] = (isupper(msa->aseq[0][apos]) || msa->aseq[0][apos] == '-') ? cm->cmcons->cstr[upos++] : '.'; 
  }
  msa->ss_cons[msa->alen] = '\0';
  if(upos != cm->clen) ESL_XFAIL(eslERANGE, errbuf, "cm_alidisplay_Backconvert() failed to create temporary msa");
  
  esl_msa_FormatSeqName(msa, 0, "%s/%ld-%ld", ad->sqname, ad->sqfrom, ad->sqto);
  /*esl_msa_SetSeqName(msa, 0, ad->sqname, -1);*/
  if(ad->sqacc)  esl_msa_SetSeqAccession  (msa, 0, ad->sqacc,  -1);
  if(ad->sqdesc) esl_msa_SetSeqDescription(msa, 0, ad->sqdesc, -1);

  if((status = esl_msa_Digitize(cm->abc, msa, errbuf)) != eslOK) goto ERROR;

  /* get a guidetree for the CM */
  if((status = cm_Guidetree(cm, errbuf, msa, &mtr)) != eslOK) goto ERROR;

  ESL_ALLOC(used_el, (msa->alen+1) * sizeof(int));
  /* change any EL emissions in aseq to '~' so Transmogrify deals with them appropriately */
  used_el[0] = FALSE; 
  for(apos = 0; apos < msa->alen; apos++) { 
    used_el[apos+1] = (msa->rf[apos] == '~') ? TRUE : FALSE;
  }
  if((status = Transmogrify(cm, errbuf, mtr, msa->ax[0], used_el, msa->alen, &tr)) != eslOK) goto ERROR;
  /* tr is in alignment coords, convert it to unaligned coords.
   * First we construct a map of aligned to unaligned coords, then
   * we use it to convert. 
   */
  ESL_ALLOC(a2u_map, sizeof(int)  * (msa->alen+1));
  a2u_map[0] = -1; /* invalid */
  upos = 1;
  for(apos = 1; apos <= msa->alen; apos++) { 
    a2u_map[apos] = (esl_abc_XIsGap(msa->abc, msa->ax[0][apos])) ? -1 : upos++; 
  }
  ulen = upos;
  for(x = 0; x < tr->n; x++) { 
    if(tr->emitl[x] != -1) tr->emitl[x] = a2u_map[tr->emitl[x]];
    if(tr->emitr[x] != -1) tr->emitr[x] = a2u_map[tr->emitr[x]];
  }
  if((status = esl_sq_FetchFromMSA(msa, 0, &sq)) != eslOK) ESL_XFAIL(status, errbuf, "cm_alidisplay_Backconvert() unable to fetch seq from msa");
  if(msa->pp) {
    ESL_ALLOC(pp, sizeof(char) * (ulen+1));
    upos = 0;
    for(apos = 0; apos < msa->alen; apos++) { 
      if(a2u_map[apos+1] != -1) pp[upos++] = msa->pp[0][apos]; 
    }
    if(upos+1 != ulen) ESL_XFAIL(eslERANGE, errbuf, "cm_alidisplay_Backconvert() failed to create temporary msa");
  }

  esl_msa_Destroy(msa);
  free(used_el);
  free(a2u_map);
  FreeParsetree(mtr);
  free(aseq);

  *ret_sq = sq;
  *ret_tr = tr;
  *ret_pp = pp;
  return eslOK;

 ERROR:
  if (msa     != NULL) esl_msa_Destroy(msa);
  if (mtr     != NULL) FreeParsetree(mtr);
  if (aseq    != NULL) free(aseq);
  if (a2u_map != NULL) free(a2u_map);
  if (sq      != NULL) esl_sq_Destroy(sq);
  if (tr      != NULL) FreeParsetree(tr);
  if (pp      != NULL) free(pp);
  *ret_sq      = NULL;
  *ret_tr      = NULL;
  return status;
}

/*------------------- end, alidisplay API -----------------------*/


/*****************************************************************
 * 3. Debugging/dev code
 *****************************************************************/

/* Function:  cm_alidisplay_Dump()
 * Synopsis:  Print contents of CM_ALIDISPLAY for inspection.
 *
 * Purpose:   Print contents of the <CM_ALIDISPLAY> <ad> to
 *            stream <fp> for inspection. Includes all elements
 *            of the structure, whether the object is allocated
 *            in serialized or deserialized form, and the total
 *            size of the object in bytes.
 *
 * Returns:   <eslOK>
 */
int
cm_alidisplay_Dump(FILE *fp, const CM_ALIDISPLAY *ad)
{
  fprintf(fp, "CM_ALIDISPLAY dump\n");
  fprintf(fp, "------------------\n");

  fprintf(fp, "rfline     = %s\n", ad->rfline ? ad->rfline : "[none]");
  fprintf(fp, "ncline     = %s\n", ad->ncline ? ad->ncline : "[none]");
  fprintf(fp, "csline     = %s\n", ad->csline ? ad->csline : "[none]");
  fprintf(fp, "model      = %s\n", ad->model);
  fprintf(fp, "mline      = %s\n", ad->mline);
  fprintf(fp, "ppline     = %s\n", ad->ppline ? ad->ppline : "[none]");
  fprintf(fp, "aseq       = %s\n", ad->aseq);
  fprintf(fp, "N          = %d\n", ad->N);
  fprintf(fp, "\n");

  fprintf(fp, "aseq_el    = %s\n", ad->aseq_el);
  fprintf(fp, "ppline_el  = %s\n", ad->ppline_el ? ad->ppline_el : "[none]");
  fprintf(fp, "N_el       = %d\n", ad->N_el);
  fprintf(fp, "\n");

  fprintf(fp, "cmname     = %s\n", ad->cmname);
  fprintf(fp, "cmacc      = %s\n", ad->cmacc[0]  == '\0' ? "[none]" : ad->cmacc);
  fprintf(fp, "cmdesc     = %s\n", ad->cmdesc[0] == '\0' ? "[none]" : ad->cmdesc);
  fprintf(fp, "cfrom_span = %d\n", ad->cfrom_span);
  fprintf(fp, "cfrom_emit = %d\n", ad->cfrom_emit);
  fprintf(fp, "cto_emit   = %d\n", ad->cto_emit);
  fprintf(fp, "cto_span   = %d\n", ad->cto_span);
  fprintf(fp, "clen       = %d\n", ad->clen);
  fprintf(fp, "\n");

  fprintf(fp, "sqname     = %s\n",  ad->sqname);
  fprintf(fp, "sqacc      = %s\n",  ad->sqacc[0]  == '\0' ? "[none]" : ad->sqacc);
  fprintf(fp, "sqdesc     = %s\n",  ad->sqdesc[0] == '\0' ? "[none]" : ad->sqdesc);
  fprintf(fp, "sqfrom     = %ld\n", ad->sqfrom);
  fprintf(fp, "sqto       = %ld\n", ad->sqto);
  fprintf(fp, "\n");

  fprintf(fp, "sc         = %.2f\n",ad->sc);
  fprintf(fp, "avgpp      = %.2f\n",ad->avgpp);
  fprintf(fp, "gc         = %.2f\n",ad->gc);
  fprintf(fp, "tau        = %g\n",  ad->tau);
  fprintf(fp, "mx Mb      = %.6f\n",ad->matrix_Mb);
  fprintf(fp, "seconds    = %.6f\n",ad->elapsed_secs);
  fprintf(fp, "hmmonly    = %s\n",  ad->hmmonly ? "TRUE" : "FALSE");

  fprintf(fp, "\n");

  fprintf(fp, "size       = %d bytes\n",  (int) cm_alidisplay_Sizeof(ad));
  fprintf(fp, "%s\n", ad->mem ? "serialized" : "not serialized");
  return eslOK;
}

/* Function:  cm_alidisplay_Compare()
 * Synopsis:  Compare two <CM_ALIDISPLAY> objects for equality
 *
 * Purpose:   Compare alignment displays <ad1> and <ad2> for 
 *            equality. Return <eslOK> if they have identical 
 *            contents; <eslFAIL> if not.
 *            
 *            Only contents matter, not serialization status;
 *            a serialized and deserialized version of the same
 *            alidisplay will compare identical.
 */
int
cm_alidisplay_Compare(const CM_ALIDISPLAY *ad1, const CM_ALIDISPLAY *ad2)
{
  if (ad1->mem && ad2->mem)	/* both objects serialized */
    {
      if (ad1->memsize != ad2->memsize)                  return eslFAIL;
      if (memcmp(ad1->mem, ad2->mem, ad1->memsize) != 0) return eslFAIL;
    }
  
  if (esl_strcmp(ad1->rfline,  ad2->rfline)  != eslOK) return eslFAIL;
  if (esl_strcmp(ad1->csline,  ad2->csline)  != eslOK) return eslFAIL;
  if (esl_strcmp(ad1->model,   ad2->model)   != eslOK) return eslFAIL;
  if (esl_strcmp(ad1->mline,   ad2->mline)   != eslOK) return eslFAIL;
  if (esl_strcmp(ad1->aseq,    ad2->aseq)    != eslOK) return eslFAIL;
  if (esl_strcmp(ad1->ppline,  ad2->ppline)  != eslOK) return eslFAIL;
  if (ad1->N != ad2->N)                                return eslFAIL;

  if (esl_strcmp(ad1->cmname, ad2->cmname) != eslOK) return eslFAIL;
  if (esl_strcmp(ad1->cmacc,  ad2->cmacc)  != eslOK) return eslFAIL;
  if (esl_strcmp(ad1->cmdesc, ad2->cmdesc) != eslOK) return eslFAIL;
  if (ad1->cfrom_emit != ad2->cfrom_emit)            return eslFAIL;
  if (ad1->cto_emit   != ad2->cto_emit)              return eslFAIL;
  if (ad1->cfrom_span != ad2->cfrom_span)            return eslFAIL;
  if (ad1->cto_span   != ad2->cto_span)              return eslFAIL;

  if (esl_strcmp(ad1->sqname,  ad2->sqname)  != eslOK) return eslFAIL;
  if (esl_strcmp(ad1->sqacc,   ad2->sqacc)   != eslOK) return eslFAIL;
  if (esl_strcmp(ad1->sqdesc,  ad2->sqdesc)  != eslOK) return eslFAIL;
  if (ad1->sqfrom != ad2->sqfrom)                      return eslFAIL;
  if (ad1->sqto   != ad2->sqto)                        return eslFAIL;
  if (ad1->clen   != ad2->clen)                        return eslFAIL;
  
  return eslOK;
}

/*-------------- end, debugging/dev code ------------------------*/


/*****************************************************************
 * 4. Benchmark driver.
 *****************************************************************/
/****************************************************************
 * 5. Unit tests.
 ****************************************************************/
/*****************************************************************
 * 6. Test driver.
 *****************************************************************/
/*****************************************************************
 * 7. Example.
 *****************************************************************/
/*****************************************************************
 * Infernal - inference of RNA secondary structure alignments
 * Version 1.1.2; July 2016
 * Copyright (C) 2016 Howard Hughes Medical Institute.
 * Other copyrights also apply. See the COPYRIGHT file for a full list.
 * 
 * Infernal is distributed under the terms of the GNU General Public License
 * (GPLv3). See the LICENSE file for details.
 *****************************************************************/
```
