## supplemental_material for "RNA structure prediction using positive and negative evolutionary information": cm_pipeline.c

```
/* Infernal's accelerated seq/profile comparison pipeline.
 *  
 * Contents:
 *   1. CM_PIPELINE: allocation, initialization, destruction
 *   2. Pipeline API
 *   3. Non-API filter stage search functions.
 *   4. Copyright and license information
 */
#include "esl_config.h"
#include "p7_config.h"
#include "config.h"

#include <stdlib.h>
#include <stdio.h>
#include <string.h> 

#include "easel.h"
#include "esl_exponential.h"
#include "esl_getopts.h"
#include "esl_gumbel.h"
#include "esl_vectorops.h"

#include "hmmer.h"

#include "infernal.h"

static int  pli_p7_filter          (CM_PIPELINE *pli, P7_OPROFILE *om, P7_BG *bg, float *p7_evparam, P7_SCOREDATA *msvdata, const ESL_SQ *sq, int64_t **ret_ws, int64_t **ret_we, float **ret_wb, int *ret_nwin);
static int  pli_p7_env_def         (CM_PIPELINE *pli, P7_OPROFILE *om, P7_BG *bg, float *p7_evparam, const ESL_SQ *sq, int64_t *ws, int64_t *we, int nwin, P7_HMM **opt_hmm, P7_PROFILE **opt_gm, 
				    P7_PROFILE **opt_Rgm, P7_PROFILE **opt_Lgm, P7_PROFILE **opt_Tgm, int64_t **ret_es, int64_t **ret_ee, float **ret_eb, int *ret_nenv);
static int  pli_cyk_env_filter     (CM_PIPELINE *pli, off_t cm_offset, const ESL_SQ *sq, int64_t *p7es, int64_t *p7ee, int np7env, CM_t **opt_cm, int64_t **ret_es, int64_t **ret_ee, int *ret_nenv);
static int  pli_cyk_seq_filter     (CM_PIPELINE *pli, off_t cm_offset, const ESL_SQ *sq, CM_t **opt_cm, int64_t **ret_ws, int64_t **ret_we, int *ret_nwin);
static int  pli_final_stage        (CM_PIPELINE *pli, off_t cm_offset, const ESL_SQ *sq, int64_t *es, int64_t *ee, int nenv, CM_TOPHITS *hitlist, CM_t **opt_cm);
static int  pli_final_stage_hmmonly(CM_PIPELINE *pli, off_t cm_offset, P7_OPROFILE *om, P7_BG *bg, float *p7_evparam, const ESL_SQ *sq, int64_t *ws, int64_t *we, int nwin, CM_TOPHITS *hitlist, CM_t **opt_cm);
static int  pli_dispatch_cm_search (CM_PIPELINE *pli, CM_t *cm, ESL_DSQ *dsq, int64_t start, int64_t stop, CM_TOPHITS *hitlist, float cutoff, float env_cutoff, int qdbidx, float *ret_sc, int64_t *opt_envi, int64_t *opt_envj);
static int  pli_align_hit          (CM_PIPELINE *pli, CM_t *cm, const ESL_SQ *sq, CM_HIT *hit);
static int  pli_scan_mode_read_cm  (CM_PIPELINE *pli, off_t cm_offset, float *p7_evparam, int p7_max_length, CM_t **ret_cm);

static int   pli_pass_statistics        (FILE *ofp, CM_PIPELINE *pli, int pass_idx);
static int   pli_hmmonly_pass_statistics(FILE *ofp, CM_PIPELINE *pli);
static int   pli_sum_statistics         (CM_PIPELINE *pli);
static void  pli_copy_subseq            (const ESL_SQ *src_sq, ESL_SQ *dest_sq, int64_t i, int64_t L);
static char *pli_describe_pass          (int pass_idx); 
static char *pli_describe_hits_for_pass (int pass_idx); 
static float pli_mxsize_limit_from_W    (int W);

/*****************************************************************
 * 1. The CM_PIPELINE object: allocation, initialization, destruction.
 *****************************************************************/

/* Function:  cm_pipeline_Create()
 * Synopsis:  Create a new accelerated comparison pipeline.
 * Incept:    EPN, Fri Sep 24 16:14:39 2010
 *            SRE, Fri Dec  5 10:11:31 2008 [Janelia] (p7_pipeline_Create())
 *
 * Purpose:   Given an application configuration structure <go>
 *            containing certain standardized options (described
 *            below), some initial guesses at the model size <M_hint>
 *            and sequence length <L_hint> that will be processed,
 *            and a <mode> that can be either <cm_SCAN_MODELS> or
 *            <cm_SEARCH_SEQS> depending on whether we're searching one sequence
 *            against a model database (cmscan mode) or one model
 *            against a sequence database (cmsearch mode); create new
 *            pipeline object.
 *
 *            In search mode, we would generally know the length of
 *            our query profile exactly, and would pass <cm->clen> as <M_hint>;
 *            in scan mode, we generally know the length of our query
 *            sequence exactly, and would pass <sq->n> as <L_hint>.
 *            Targets will come in various sizes as we read them,
 *            and the pipeline will resize any necessary objects as
 *            needed, so the other (unknown) length is only an
 *            initial allocation.
 *
 *            <Z> is passed as the database size, in residues, if
 *            known. If unknown, 0 should be passed as <Z>.
 *            
 *            The configuration <go> must include settings for the 
 *            following options:
 *            
 *            || option      ||            description                     || usually  ||
 *            | -g           |  configure CM for glocal alignment           |   FALSE   |
 *            | -Z           |  database size in Mb                         |    NULL   |
 *            | --acc        |  prefer accessions over names in output      |   FALSE   |
 *            | --noali      |  don't output alignments (smaller output)    |   FALSE   |
 *            | --verbose    |  verbose output mode                         |   FALSE   |
 *            | -E           |  report hits <= this E-value threshold       |    10.0   |
 *            | -T           |  report hits >= this bit score threshold     |    NULL   |
 *            | --incE       |  include hits <= this E-value threshold      |    0.01   |
 *            | --incT       |  include hits >= this bit score threshold    |    NULL   |
 *            | --cut_ga     |  model-specific thresholding using GA        |   FALSE   |
 *            | --cut_nc     |  model-specific thresholding using NC        |   FALSE   |
 *            | --cut_tc     |  model-specific thresholding using TC        |   FALSE   |
 *            | --notrunc    |  turn off truncated hit detection            |   FALSE   |
 *            | --anytrunc   |  allow full + trunc hits anywhere in the seq |   FALSE   |
 *            | --onlytrunc  |  allow only trunc hits anywhere in the seq   |   FALSE   |
 *            | --max        |  turn all heuristic filters off              |   FALSE   |
 *            | --nohmm      |  turn all HMM filters off                    |   FALSE   |
 *            | --mid        |  turn off MSV and Viterbi filters            |   FALSE   |
 *            | --default    |  default dbsize-dependent filtering strategy |    TRUE   |
 *            | --rfam       |  set filters to strict Rfam settings         |   FALSE   |
 *            | --FZ <x>     |  set filter thr as if dbsize were <x> Mb     |    NULL   |
 *            | --Fmid <x>   |  with --mid, set fwd filter thresholds to <x>|    NULL   |
 *            | --nonull3    |  turn off NULL3 correction                   |   FALSE   |
 *            | --mxsize <x> |  set max allowed HMM banded DP mx size to <x>|    128 Mb |
 *            | --cyk        |  set final search stage as CYK, not Inside   |   FALSE   |
 *            | --acyk       |  align hits with CYK, not optimal accuracy   |   FALSE   |
 *            | --wcx <x>    |  set cm->W as <x> * cm->clen                 |   FALSE   |
 *            | --toponly    |  only search top strand                      |   FALSE   |
 *            | --bottomonly |  only search bottom strand                   |   FALSE   |
 * *** all opts below this line are 'developer' options, only visible in cmsearch/cmscan via --devhelp 
 *            | --noF1       |  turn off MSV filter stage                   |   FALSE   |
 *            | --noF2       |  turn off Viterbi filter stage               |   FALSE   |
 *            | --noF3       |  turn off HMM local forward stage            |   FALSE   |
 *            | --noF4       |  turn off HMM glocal forward stage           |   FALSE   |
 *            | --noF6       |  turn off CYK filter stage                   |   FALSE   |
 *            | --doF1b      |  turn on  MSV composition bias filter        |   FALSE   |
 *            | --noF2b      |  turn off Viterbi composition bias filter    |   FALSE   |
 *            | --noF3b      |  turn off local forward bias filter          |   FALSE   |
 *            | --noF4b      |  turn off glocal forward bias filter         |   FALSE   |
 *            | --doF5b      |  turn on  per-envelope bias filter           |   TRUE    |
 * *** options for defining filter thresholds, usually NULL bc set in DB-size dependent manner
 *            | --F1         |  Stage 1  (MSV)         P value threshold    |    NULL   |
 *            | --F1b        |  Stage 1b (MSV bias)    P value threshold    |    NULL   |
 *            | --F2         |  Stage 2  (Vit)         P value threshold    |    NULL   |
 *            | --F2b        |  Stage 2b (Vit bias)    P value threshold    |    NULL   |
 *            | --F3         |  Stage 3  (lFwd)        P value threshold    |    NULL   |
 *            | --F3b        |  Stage 3b (lFwd bias)   P value threshold    |    NULL   |
 *            | --F4         |  Stage 4  (gFwd)        P value threshold    |    NULL   |
 *            | --F4b        |  Stage 4b (gFwd bias)   P value threshold    |    NULL   |
 *            | --F5         |  Stage 5  (envdef)      P value threshold    |    NULL   |
 *            | --F5b        |  Stage 5b (envdef bias) P value threshold    |    NULL   |
 *            | --F6         |  Stage 6  (CYK)         P value threshold    |    NULL   |
 *            | --rt1        |  P7_DOMAINDEF rt1 parameter                  |    0.25   |
 *            | --rt2        |  P7_DOMAINDEF rt2 parameter                  |    0.10   |
 *            | --rt3        |  P7_DOMAINDEF rt3 parameter                  |    0.20   |
 *            | --ns         |  number of domain/envelope tracebacks        |     200   |
 *            | --ftau       |  HMM band tail loss prob for CYK filter      |    1e-4   |
 *            | --fsums      |  use sums to get CYK filter HMM bands        |   FALSE   |
 *            | --fqdb       |  use QDBs not HMM bands in CYK filter        |   FALSE   |
 *            | --fbeta      |  beta for QDBs in CYK filter                 |    1e-7   |
 *            | --fnonbanded |  run CYK filter without bands                |   FALSE   |
 *            | --nocykenv   |  do not redefine envelopes using CYK         |   FALSE   |
 *            | --cykenvx    |  P-value multiplier for CYK envelope redefn  |    NULL   |
 *            | --tau        |  HMM band tail loss prob for final round     |    5e-6   |
 *            | --qdb        |  use QDBs not HMM bands in final round       |   FALSE   |
 *            | --sums       |  use sums to get final round HMM bands       |   FALSE   |
 *            | --beta       |  beta for QDBs in final round                |   1e-15   |
 *            | --nonbanded  |  run CYK filter without bands                |   FALSE   |
 *            | --timeF1     |  abort after F1b stage, for timing expts     |   FALSE   | 
 *            | --timeF2     |  abort after F2b stage, for timing expts     |   FALSE   | 
 *            | --timeF3     |  abort after F3b stage, for timing expts     |   FALSE   | 
 *            | --timeF4     |  abort after F4b stage, for timing expts     |   FALSE   | 
 *            | --timeF5     |  abort after F5b stage, for timing expts     |   FALSE   | 
 *            | --timeF6     |  abort after F6  stage, for timing expts     |   FALSE   | 
 *            | --trmF3      |  terminate after F3 stage, output windows    |   FALSE   | 
 *            | --nogreedy   |  use optimal CM hit resolution, not greedy   |   FALSE   |
 *            | --cp9noel    |  turn off EL state in CP9 HMM                |   FALSE   |
 *            | --cp9gloc    |  configure CP9 HMM in glocal mode            |   FALSE   |
 *            | --null2      |  turn on null2 biased composition model      |   FALSE   |
 *            | --maxtau     |  max tau during band tightening              |    0.01   |
 *            | --seed       |  RNG seed (0=use arbitrary seed)             |     181   |
 *
 * Returns:   ptr to new <cm_PIPELINE> object on success. Caller frees this
 *            with <cm_pipeline_Destroy()>.
 *
 * Throws:    <NULL> on allocation failure.
 */
CM_PIPELINE *
cm_pipeline_Create(ESL_GETOPTS *go, ESL_ALPHABET *abc, int clen_hint, int L_hint, int64_t Z, enum cm_zsetby_e Z_setby, enum cm_pipemodes_e mode)
{
  CM_PIPELINE *pli  = NULL;
  int          seed = esl_opt_GetInteger(go, "--seed");
  int          status;
  double       Z_Mb; /* database size in Mb */
  int          pass_idx; /* counter over passes */

  ESL_ALLOC(pli, sizeof(CM_PIPELINE));

  /* allocate matrices */
  if ((pli->fwd  = p7_omx_Create(clen_hint, L_hint, L_hint)) == NULL) goto ERROR;
  if ((pli->bck  = p7_omx_Create(clen_hint, L_hint, L_hint)) == NULL) goto ERROR;
  if ((pli->oxf  = p7_omx_Create(clen_hint, 0,      L_hint)) == NULL) goto ERROR;
  if ((pli->oxb  = p7_omx_Create(clen_hint, 0,      L_hint)) == NULL) goto ERROR;     
  if ((pli->gfwd = p7_gmx_Create(clen_hint, L_hint))         == NULL) goto ERROR;
  if ((pli->gbck = p7_gmx_Create(clen_hint, L_hint))         == NULL) goto ERROR;
  if ((pli->gxf  = p7_gmx_Create(clen_hint, L_hint))         == NULL) goto ERROR;
  if ((pli->gxb  = p7_gmx_Create(clen_hint, L_hint))         == NULL) goto ERROR;     

  /* Initializations */
  pli->mode         = mode;
  pli->abc          = abc;  
  pli->errbuf[0]    = '\0'; 
  pli->maxW         = 0;    /* model-dependent, invalid until cm_pli_NewModel() is called */
  pli->cmW          = 0;    /* model-dependent, invalid until cm_pli_NewModel() is called */
  pli->clen         = 0;    /* model-dependent, invalid until cm_pli_NewModel() is called */
  pli->cur_cm_idx   = -1;   /* model-dependent, invalid until cm_pli_NewModel() is called */
  pli->cur_clan_idx = -1;   /* model-dependent, invalid until cm_pli_NewModel() is called */
  pli->cur_seq_idx  = -1;   /* sequence-dependent, invalid until cm_pli_NewSeq() is called */
  pli->cur_pass_idx = -1;   /* pipeline-pass-dependent, updated in cm_Pipeline() */
  pli->cmfp         = NULL; /* set by caller only if we're a scan pipeline (i.e. set in cmscan) */

  /* Accounting, as we collect results */
  pli->nseqs           = 0;
  pli->nmodels         = 0;
  pli->nnodes          = 0;
  pli->nmodels_hmmonly = 0;
  pli->nnodes_hmmonly  = 0;
  for(pass_idx = 0; pass_idx < NPLI_PASSES; pass_idx++) { 
    cm_pli_ZeroAccounting(&(pli->acct[pass_idx]));
  }

  /* Normally, we reinitialize the RNG to the original seed every time we're
   * about to collect a stochastic trace ensemble. This eliminates run-to-run
   * variability. As a special case, if seed==0, we choose an arbitrary one-time 
   * seed: time() sets the seed, and we turn off the reinitialization.
   */
  pli->r                  =  esl_randomness_CreateFast(seed);
  pli->do_reseeding       = (seed == 0) ? FALSE : TRUE;
  pli->ddef               = p7_domaindef_Create(pli->r);
  pli->ddef->do_reseeding = pli->do_reseeding;

  /* Miscellaneous parameters */
  if(esl_opt_IsOn(go, "--mxsize")) { 
    pli->mxsize_limit = esl_opt_GetReal(go, "--mxsize");
    pli->mxsize_set   = TRUE;
  }
  else { 
    pli->mxsize_limit = 0.;
    pli->mxsize_set   = FALSE;
  }  
  pli->do_top          = esl_opt_GetBoolean(go, "--bottomonly") ? FALSE : TRUE;
  pli->do_bot          = esl_opt_GetBoolean(go, "--toponly")    ? FALSE : TRUE;
  pli->be_verbose      = esl_opt_GetBoolean(go, "--verbose")    ? TRUE  : FALSE;
  pli->show_accessions = esl_opt_GetBoolean(go, "--acc")        ? TRUE  : FALSE;
  pli->show_alignments = esl_opt_GetBoolean(go, "--noali")      ? FALSE : TRUE;
  pli->maxtau          = esl_opt_GetReal   (go, "--maxtau");
  pli->do_wcx          = esl_opt_IsUsed    (go, "--wcx")        ? TRUE  : FALSE;
  pli->wcx             = esl_opt_IsUsed    (go, "--wcx")        ? esl_opt_GetReal(go, "--wcx") : 0.;
  pli->do_one_cmpass   = esl_opt_GetBoolean(go, "--onepass")    ? TRUE  : FALSE;
  pli->do_time_F1      = esl_opt_GetBoolean(go, "--timeF1")     ? TRUE  : FALSE;
  pli->do_time_F2      = esl_opt_GetBoolean(go, "--timeF2")     ? TRUE  : FALSE;
  pli->do_time_F3      = esl_opt_GetBoolean(go, "--timeF3")     ? TRUE  : FALSE;
  pli->do_time_F4      = esl_opt_GetBoolean(go, "--timeF4")     ? TRUE  : FALSE;
  pli->do_time_F5      = esl_opt_GetBoolean(go, "--timeF5")     ? TRUE  : FALSE;
  pli->do_time_F6      = esl_opt_GetBoolean(go, "--timeF6")     ? TRUE  : FALSE;
  pli->do_trm_F3       = esl_opt_GetBoolean(go, "--trmF3")      ? TRUE  : FALSE;

  /* hard-coded miscellaneous parameters that were command-line
   * settable in past testing, and could be in future testing.
   */
  pli->smult           = 2.0;
  pli->wmult           = 1.0;
  pli->mlmult          = 0.1;
  pli->cmult           = 1.25; 
  /* NOTE: pli->cmult is tied to the minimum allowable value for --wcx
   * in cmsearch.c and cmscan.c (they're both 1.25). If you change
   * one, change both.
   */
  
  /* Configure reporting thresholds */
  pli->by_E            = TRUE;
  pli->E               = esl_opt_GetReal(go, "-E");
  pli->T               = 0.0;
  pli->use_bit_cutoffs = FALSE;
  if (esl_opt_IsOn(go, "-T")) { 
    pli->T    = esl_opt_GetReal(go, "-T"); 
    pli->by_E = FALSE;
  } 

  /* Configure inclusion thresholds */
  pli->inc_by_E           = TRUE;
  pli->incE               = esl_opt_GetReal(go, "--incE");
  pli->incT               = 0.0;
  if (esl_opt_IsOn(go, "--incT")) { 
    pli->incT     = esl_opt_GetReal(go, "--incT"); 
    pli->inc_by_E = FALSE;
  } 

  /* Configure for one of the model-specific thresholding options */
  if (esl_opt_GetBoolean(go, "--cut_ga")) {
    pli->T        = 0.0;
    pli->by_E     = FALSE;
    pli->incT     = 0.0;
    pli->inc_by_E = FALSE;
    pli->use_bit_cutoffs = CMH_GA;
  }
  if (esl_opt_GetBoolean(go, "--cut_nc")) { 
    pli->T        = 0.0;
    pli->by_E     = FALSE;
    pli->incT     = 0.0;
    pli->inc_by_E = FALSE;
    pli->use_bit_cutoffs = CMH_NC;
  }
  if (esl_opt_GetBoolean(go, "--cut_tc")) { 
    pli->T        = 0.0;
    pli->by_E     = FALSE;
    pli->incT     = 0.0;
    pli->inc_by_E = FALSE;
    pli->use_bit_cutoffs = CMH_TC;
  }

  /* Configure envelope definition parameters */
  pli->rt1            = esl_opt_GetReal(go, "--rt1");
  pli->rt2            = esl_opt_GetReal(go, "--rt2");
  pli->rt3            = esl_opt_GetReal(go, "--rt3");
  pli->ns             = esl_opt_GetInteger(go, "--ns");
  pli->ddef->rt1      = pli->rt1;
  pli->ddef->rt2      = pli->rt2;
  pli->ddef->rt3      = pli->rt3;
  pli->ddef->nsamples = pli->ns;

  /* configure truncation hit allowance parameters */
  if(esl_opt_GetBoolean(go, "--anytrunc")) { 
    pli->do_trunc_ends    = FALSE;
    pli->do_trunc_any     = TRUE;
    pli->do_trunc_only    = FALSE;
    pli->do_trunc_5p_ends = FALSE;
    pli->do_trunc_3p_ends = FALSE;
  }
  else if(esl_opt_GetBoolean(go, "--onlytrunc")) {
    pli->do_trunc_ends    = FALSE;
    pli->do_trunc_any     = FALSE;
    pli->do_trunc_only    = TRUE;
    pli->do_trunc_5p_ends = FALSE;
    pli->do_trunc_3p_ends = FALSE;
  }
  else if(esl_opt_GetBoolean(go, "--onlytrunc")) { 
    pli->do_trunc_ends    = FALSE;
    pli->do_trunc_any     = TRUE;
    pli->do_trunc_only    = FALSE;
    pli->do_trunc_5p_ends = FALSE;
    pli->do_trunc_3p_ends = FALSE;
  }
  else if(esl_opt_GetBoolean(go, "--notrunc")) { 
    pli->do_trunc_ends    = FALSE;
    pli->do_trunc_any     = FALSE;
    pli->do_trunc_only    = FALSE;
    pli->do_trunc_5p_ends = FALSE;
    pli->do_trunc_3p_ends = FALSE;
  }
  else if(esl_opt_GetBoolean(go, "--5trunc")) { 
    pli->do_trunc_ends    = FALSE;
    pli->do_trunc_any     = FALSE;
    pli->do_trunc_only    = FALSE;
    pli->do_trunc_5p_ends = TRUE;
    pli->do_trunc_3p_ends = FALSE;
  }
  else if(esl_opt_GetBoolean(go, "--3trunc")) { 
    pli->do_trunc_ends    = FALSE;
    pli->do_trunc_any     = FALSE;
    pli->do_trunc_only    = FALSE;
    pli->do_trunc_5p_ends = FALSE;
    pli->do_trunc_3p_ends = TRUE;
  }
  else { /* default */
    pli->do_trunc_ends    = TRUE;
    pli->do_trunc_any     = FALSE;
    pli->do_trunc_only    = FALSE;
    pli->do_trunc_5p_ends = FALSE;
    pli->do_trunc_3p_ends = FALSE;
  }

  /* Set Z, the search space size. This is used for E-value
   * calculations and for setting filter thresholds by default
   * (i.e. if none of --max, --nohmm, --mid, --rfam are used) which is
   * why we do this here, before setting filter thresholds.  The
   * database size was passed in, if -Z <x> enabled, we overwrite the
   * passed in value with <x>.
   */
  if (esl_opt_IsOn(go, "-Z")) { 
      pli->Z_setby = CM_ZSETBY_OPTION;
      pli->Z       = (int64_t) (esl_opt_GetReal(go, "-Z") * 1000000.); 
  }
  else { 
    pli->Z       = Z;       /* Z is an input variable to this function */
    pli->Z_setby = Z_setby; /* so is Z_setby */
  }

  /********************************************************************************/
  /* Configure acceleration pipeline by setting filter on/off parameters
   * and filter thresholds. (Note: we set HMM only filter parameters later
   * independently of these.)
   *
   * Two steps:
   * 1. Set filter parameters based on which of the five filtering strategies 
   *    we're using.
   * 2. Overwrite any filter parameters set on the command-line.
   *
   * The five exclusive filtering strategies: 
   * 1. --max:     turn off all filters
   * 2. --nohmm:   turn off all HMM filters
   * 3. --mid:     turn off MSV/Viterbi HMM filters
   * 4. default:   use all filters with DB-size dependent thresholds
   * 5. --rfam:    use all filters with strict thresholds (as if DB was size of RFAMSEQ)
   *
   * strategy       F1?*  F2/F2b?  F3/F3b?  F4/F4b?    F5?**      F6?
   * --------    -------  -------  -------  -------  -------  -------  
   * --max           off      off      off      off      off      off
   * --nohmm         off      off      off      off      off       on
   * --mid           off      off       on       on       on       on
   * default          on       on       on       on       on       on
   * --rfam           on       on       on       on       on       on
   * 
   *   * By default, F1b is always off.
   *  ** By default, F5b is always off.
   *
   * First set defaults, then make nec changes if --max, --nohmm, --mid, --rfam
   */
  pli->do_max            = FALSE;
  pli->do_nohmm          = FALSE;
  pli->do_mid            = FALSE;
  pli->do_rfam           = FALSE;
  pli->do_hmmonly_cur    = FALSE;
  pli->do_hmmonly_always = FALSE;
  pli->do_hmmonly_never  = FALSE;
  pli->do_msv            = TRUE;
  pli->do_msvbias        = FALSE;
  pli->do_vit            = TRUE;
  pli->do_vitbias        = TRUE;
  pli->do_fwd            = TRUE;
  pli->do_fwdbias        = TRUE;
  pli->do_gfwd           = TRUE;
  pli->do_gfwdbias       = TRUE;
  pli->do_edef           = TRUE;
  pli->do_edefbias       = FALSE;
  pli->do_fcyk           = TRUE;

  if(esl_opt_GetBoolean(go, "--max")) { 
    pli->do_max = TRUE;
    pli->do_msv     = pli->do_vit     = pli->do_fwd     = pli->do_gfwd     = pli->do_edef     = pli->do_fcyk    = FALSE; 
    pli->do_msvbias = pli->do_vitbias = pli->do_fwdbias = pli->do_gfwdbias = pli->do_edefbias = pli->do_fcykenv = FALSE;
    pli->F1  = pli->F2  = pli->F3  = pli->F4  = pli->F5  = pli->F6 = 1.0;
    pli->F1b = pli->F2b = pli->F3b = pli->F4b = pli->F5b = pli->F6 = 1.0;
    /* D&C truncated alignment is not robust, so we don't allow it */
    pli->do_trunc_ends    = FALSE;
    pli->do_trunc_any     = FALSE;
    pli->do_trunc_only    = FALSE;
    pli->do_trunc_5p_ends = FALSE;
    pli->do_trunc_3p_ends = FALSE;
  }
  else if(esl_opt_GetBoolean(go, "--nohmm")) { 
    pli->do_nohmm  = TRUE;
    pli->do_msv     = pli->do_vit     = pli->do_fwd     = pli->do_gfwd     = pli->do_edef     = FALSE;
    pli->do_msvbias = pli->do_vitbias = pli->do_fwdbias = pli->do_gfwdbias = pli->do_edefbias = FALSE;
    pli->F1  = pli->F2  = pli->F3  = pli->F4  = pli->F5  = 1.0;
    pli->F1b = pli->F2b = pli->F3b = pli->F4b = pli->F5b = 1.0;
    pli->F6  = 0.0001; /* default F6, we'll change this below if --F6 was used */
    /* D&C truncated alignment is not robust, so we don't allow it */
    pli->do_trunc_ends    = FALSE;
    pli->do_trunc_any     = FALSE;
    pli->do_trunc_only    = FALSE;
    pli->do_trunc_5p_ends = FALSE;
    pli->do_trunc_3p_ends = FALSE;
  }
  else if(esl_opt_GetBoolean(go, "--mid")) { 
    pli->do_mid  = TRUE;
    pli->do_msv     = pli->do_vit     = FALSE;
    pli->do_msvbias = pli->do_vitbias = FALSE;
    pli->F1  = pli->F2  = 1.0;
    pli->F1b = pli->F2b = 1.0;
    pli->F3  = pli->F3b = pli->F4 = pli->F4b = pli->F5 = pli->F5b = esl_opt_GetReal(go, "--Fmid");
    pli->F6  = 0.0001; /* default F6, we'll change this below if --F6 was used */
  }
  else if(esl_opt_GetBoolean(go, "--rfam")) { 
    pli->do_rfam = TRUE;
    pli->F1 = 0.06;
    pli->F2 = pli->F2b = 0.02;
    pli->F3 = pli->F3b = 0.0002;
    pli->F4 = pli->F4b = 0.0002;
    pli->F5 = pli->F5b = 0.0002;
    pli->F6 = 0.0001;
    /* these are the same as the defaults for a 20 Gb database or larger */
  }
  else { 
    /* None of --max, --nohmm, --mid, --rfam, --hmmonly enabled, use
     * default strategy, set filter thresholds dependent on Z, which
     * was set above. These default thresholds are hard-coded and were
     * determined by a systematic search over possible filter
     * threshold combinations.  xref:
     * ~nawrockie/notebook/11_0513_inf_dcmsearch_thresholds/00LOG
     */
    Z_Mb = esl_opt_IsOn(go, "--FZ") ? esl_opt_GetReal(go, "--FZ") : pli->Z / 1000000.;
    /* None of --max, --nohmm, --mid, --rfam enabled, use default
     * strategy, set filter thresholds dependent on Z, which was set
     * above. These default thresholds are hard-coded and were determined
     * by a systematic search over possible filter threshold combinations.
     * xref: ~nawrockie/notebook/12_0319_inf_finalize_filter_thresholds/00LOG
     */
    Z_Mb = esl_opt_IsUsed(go, "--FZ") ? esl_opt_GetReal(go, "--FZ") : pli->Z / 1000000.;

    /* turn off MSV bias filter and env def bias filter */
    pli->do_msvbias = pli->do_edefbias = FALSE;
    pli->F1b = pli->F5b = 1.0; /* these are irrelevant */

    /* set all other thresholds to db size defaults */
    if(Z_Mb >= (20000. - eslSMALLX1)) { /* Z >= 20 Gb */
      pli->F1 = 0.06;
      pli->F2 = pli->F2b = 0.02;
      pli->F3 = pli->F3b = 0.0002;
      pli->F4 = pli->F4b = 0.0002;
      pli->F5 = pli->F5b = 0.0002;
      pli->F6 = 0.0001;
    }
    else if(Z_Mb >= (2000. - eslSMALLX1)) { /* 20 Gb > Z >= 2 Gb */
      pli->F1 = 0.15;
      pli->F2 = pli->F2b = 0.15;
      pli->F3 = pli->F3b = 0.0002;
      pli->F4 = pli->F4b = 0.0002;
      pli->F5 = pli->F5b = 0.0002;
      pli->F6 = 0.0001;
    }
    else if(Z_Mb >= (200. - eslSMALLX1)) { /* 2 Gb > Z >= 200 Mb */
      pli->F1 = 0.15;
      pli->F2 = pli->F2b = 0.15;
      pli->F3 = pli->F3b = 0.0008;
      pli->F4 = pli->F4b = 0.0008;
      pli->F5 = pli->F5b = 0.0008;
      pli->F6 = 0.0001;
    }
    else if(Z_Mb >= (20. - eslSMALLX1)) { /* 200 Mb  > Z >= 20 Mb */
      pli->F1 = pli->F1b = 0.35;
      pli->F2 = pli->F2b = 0.15;
      pli->F3 = pli->F3b = 0.003;
      pli->F4 = pli->F4b = 0.003;
      pli->F5 = pli->F5b = 0.003;
      pli->F6 = 0.0001;
    }
    else if(Z_Mb >= (2. - eslSMALLX1)) { /* 20 Mb  > Z >= 2 Mb */
      pli->F1 = 0.35;
      pli->do_vit = pli->do_vitbias = FALSE;
      pli->F2 = pli->F2b = 1.00; /* these are irrelevant */
      pli->F3 = pli->F3b = 0.005;
      pli->F4 = pli->F4b = 0.005;
      pli->F5 = pli->F5b = 0.005;
      pli->F6 = 0.0001;
    }
    else { /* 2 Mb  > Z */
      pli->F1 = 0.35;
      pli->do_vit = pli->do_vitbias = FALSE;
      pli->F2 = pli->F2b = 1.00; /* these are irrelevant */
      pli->F3 = pli->F3b = 0.02;
      pli->F4 = pli->F4b = 0.02;
      pli->F5 = pli->F5b = 0.02;
      pli->F6 = 0.0001;
    }
  } /* end of 'else' entered if none of --max, --nohmm, --mid, --rfam used */

  /* Filter on/off parameters and thresholds are now completely set
   * based on filtering strategy. Final step is to overwrite any that
   * the user set on the command-line. (Only expert users should be
   * doing this.) 
   * 
   * We have to be careful here to not turn on filters that our
   * strategy disallows. The definition of ESL_GETOPTS <go> should
   * enforce that incompatible options cause a failure (and thus will
   * never exist in <go>), but we do a second check here for some
   * combinations.
   */
  if((! pli->do_max) && (! pli->do_nohmm) && (! pli->do_mid)) { 
    if(esl_opt_IsOn(go, "--F1"))  { pli->do_msv      = TRUE; pli->F1  = ESL_MIN(1.0, esl_opt_GetReal(go, "--F1"));  }
    if(esl_opt_IsOn(go, "--F1b")) { pli->do_msvbias  = TRUE; pli->F1b = ESL_MIN(1.0, esl_opt_GetReal(go, "--F1b")); }
    if(esl_opt_IsOn(go, "--F2"))  { pli->do_vit      = TRUE; pli->F2  = ESL_MIN(1.0, esl_opt_GetReal(go, "--F2"));  }
    if(esl_opt_IsOn(go, "--F2b")) { pli->do_vitbias  = TRUE; pli->F2b = ESL_MIN(1.0, esl_opt_GetReal(go, "--F2b")); }
  }
  if((! pli->do_max) && (! pli->do_nohmm)) { 
    if(esl_opt_IsOn(go, "--F3"))  { pli->do_fwd        = TRUE; pli->F3  = ESL_MIN(1.0, esl_opt_GetReal(go, "--F3"));  }
    if(esl_opt_IsOn(go, "--F3b")) { pli->do_fwdbias    = TRUE; pli->F3b = ESL_MIN(1.0, esl_opt_GetReal(go, "--F3b")); }
    if(esl_opt_IsOn(go, "--F4"))  { pli->do_gfwd       = TRUE; pli->F4  = ESL_MIN(1.0, esl_opt_GetReal(go, "--F4"));  }
    if(esl_opt_IsOn(go, "--F4b")) { pli->do_gfwdbias   = TRUE; pli->F4b = ESL_MIN(1.0, esl_opt_GetReal(go, "--F4b")); }
    if(esl_opt_IsOn(go, "--F5"))  { pli->do_edef       = TRUE; pli->F5  = ESL_MIN(1.0, esl_opt_GetReal(go, "--F5"));  }
    if(esl_opt_IsOn(go, "--F5b")) { pli->do_edefbias   = TRUE; pli->F5b = ESL_MIN(1.0, esl_opt_GetReal(go, "--F5b")); }
  }
  if(! pli->do_max) { 
    if(esl_opt_IsOn(go, "--F6"))  { pli->do_fcyk     = TRUE; pli->F6  = ESL_MIN(1.0, esl_opt_GetReal(go, "--F6"));  }
  }

  if(esl_opt_GetBoolean(go, "--noF1"))     pli->do_msv  = FALSE; 
  if(esl_opt_GetBoolean(go, "--noF2"))     pli->do_vit  = FALSE; 
  if(esl_opt_GetBoolean(go, "--noF3"))     pli->do_fwd  = FALSE; 
  if(esl_opt_GetBoolean(go, "--noF4"))     pli->do_gfwd = FALSE; 
  if(esl_opt_GetBoolean(go, "--noF6"))     pli->do_fcyk = FALSE; 

  if((! pli->do_max) && (! pli->do_nohmm) && (! pli->do_mid)) { 
    if(esl_opt_GetBoolean(go, "--doF1b"))    pli->do_msvbias    = TRUE;
  }
  if(esl_opt_GetBoolean(go, "--noF2b"))    pli->do_vitbias  = FALSE;
  if(esl_opt_GetBoolean(go, "--noF3b"))    pli->do_fwdbias  = FALSE;
  if(esl_opt_GetBoolean(go, "--noF4b"))    pli->do_gfwdbias = FALSE;
  if(esl_opt_GetBoolean(go, "--doF5b"))    pli->do_edefbias = TRUE;

  /* set HMM only thresholds and filter stage on/off parameters, these
   * will only be relevant in HMM only mode (for all models if
   * pli->do_hmmonly_always, or all models with 0 basepairs if
   * (!pli->no_hmmonly)).
   *
   * First set defaults, then change them if nec.
   */
  pli->do_hmmonly_always = (esl_opt_GetBoolean(go, "--hmmonly"))   ? TRUE : FALSE;
  pli->do_hmmonly_never  = (esl_opt_GetBoolean(go, "--nohmmonly") || 
			    esl_opt_GetBoolean(go, "--max")       || 
			    esl_opt_GetBoolean(go, "--nohmm")) ? TRUE : FALSE;
  /* pli->do_hmmonly_cur is set in cm_pli_NewModel(), stays FALSE until then */
  pli->do_max_hmmonly    = FALSE;
  pli->do_bias_hmmonly   = TRUE;
  pli->do_null2_hmmonly  = TRUE;
  pli->F1_hmmonly = ESL_MIN(1.0, esl_opt_GetReal(go, "--hmmF1"));
  pli->F2_hmmonly = ESL_MIN(1.0, esl_opt_GetReal(go, "--hmmF2"));
  pli->F3_hmmonly = ESL_MIN(1.0, esl_opt_GetReal(go, "--hmmF3"));
  if(esl_opt_GetBoolean(go, "--hmmmax")) { 
    pli->do_max_hmmonly  = TRUE;
    pli->do_bias_hmmonly = FALSE;
    pli->F1_hmmonly = 0.3;
    pli->F2_hmmonly = 1.0;
    pli->F3_hmmonly = 1.0;
  }
  if(esl_opt_GetBoolean(go, "--hmmnonull2")) pli->do_null2_hmmonly = FALSE;
  if(esl_opt_GetBoolean(go, "--hmmnobias"))  pli->do_bias_hmmonly  = FALSE;

  /* Finished setting filter stage on/off parameters and thresholds */
  /********************************************************************************/

  /********************************************************************************/
  /* Configure options for the CM stages */
  pli->do_null2   = esl_opt_GetBoolean(go, "--null2")   ? TRUE  : FALSE;
  pli->do_null3   = esl_opt_GetBoolean(go, "--nonull3") ? FALSE : TRUE;

  pli->fcyk_cm_search_opts  = 0;
  pli->final_cm_search_opts = 0;
  pli->fcyk_beta  = esl_opt_GetReal(go, "--fbeta");
  pli->fcyk_tau   = esl_opt_GetReal(go, "--ftau");
  pli->do_fcykenv = esl_opt_GetBoolean(go, "--nocykenv") ? FALSE : TRUE;
  /* important to set F6env after F6 is set to final value */
  pli->F6env       = ESL_MIN(1.0, pli->F6 * (float) esl_opt_GetInteger(go, "--cykenvx")); 

  pli->final_beta = esl_opt_GetReal(go, "--beta");
  pli->final_tau  = esl_opt_GetReal(go, "--tau");

  /* There are 3 options for banding in CYK filter and final round.
   * Choice of the 3 varies depending on if pli->do_max, pli->do_nohmm
   * or neither.
   * 
   * if(do_max) {
   *   filter CYK is off. 
   *   final round: --qdb: use QDBs, else non-banded
   * }
   * else if(do_nohmm) {
   *   filter CYK : --fnonbanded: no bands, else use QDBs 
   *   final round: --nonbanded:  no bands, else use QDBs 
   * }
   * else {  normal case 
   *   filter CYK : --fnonbanded: no bands, --fqdb: use QDBs, else use HMM bands
   *   final round: --nonbanded:  no bands, --qdb:  use QDBs, else use HMM bands
   * }
   *
   * In all cases, if QDBs used for filter CYK beta is from --fbeta
   * <x>, final beta is from --beta <x>.  
   * 
   * In all cases, if HMM bands used for filter CYK tau is from --ftau
   * <x>, final tau is from --tau <x>.
   */

  /* CYK filter settings, only set these if do_fcyk 
   */
  if(pli->do_fcyk) { 
    if(pli->do_nohmm) { 
      /* special case: default behavior for fcyk is to do QDB, HMM banded is not allowed.
       */
      if(esl_opt_GetBoolean(go, "--fnonbanded"))       pli->fcyk_cm_search_opts  |= CM_SEARCH_NONBANDED;
      else                                             pli->fcyk_cm_search_opts  |= CM_SEARCH_QDB;
    }
    else { 
      if     (esl_opt_GetBoolean(go, "--fnonbanded"))  pli->fcyk_cm_search_opts  |= CM_SEARCH_NONBANDED;
      else if(esl_opt_GetBoolean(go, "--fqdb"))        pli->fcyk_cm_search_opts  |= CM_SEARCH_QDB;
      else                                             pli->fcyk_cm_search_opts  |= CM_SEARCH_HBANDED;
    }
    if(  esl_opt_GetBoolean(go, "--fsums"))            pli->fcyk_cm_search_opts  |= CM_SEARCH_SUMS;
    if(! esl_opt_GetBoolean(go, "--nonull3"))          pli->fcyk_cm_search_opts  |= CM_SEARCH_NULL3;
  }

  /* set up final round parameters, always set these (we always do the final CM round) */
  if(! esl_opt_GetBoolean(go, "--cyk"))                pli->final_cm_search_opts |= CM_SEARCH_INSIDE;
  if     (pli->do_max)   { /* special case, default behavior in final round is to do non-banded, HMM banded is not allowed */
    if(esl_opt_GetBoolean(go, "--qdb"))                pli->final_cm_search_opts |= CM_SEARCH_QDB;
    else                                               pli->final_cm_search_opts |= CM_SEARCH_NONBANDED;
  }
  else if(pli->do_nohmm) { /* special case, default behavior in final round is to do QDB, HMM banded is not allowed */
    if(esl_opt_GetBoolean(go, "--nonbanded"))          pli->final_cm_search_opts |= CM_SEARCH_NONBANDED;
    else                                               pli->final_cm_search_opts |= CM_SEARCH_QDB;
  }
  else { /* normal case, default is HMM banded */
    if     (esl_opt_GetBoolean(go, "--nonbanded"))     pli->final_cm_search_opts |= CM_SEARCH_NONBANDED;
    else if(esl_opt_GetBoolean(go, "--qdb"))           pli->final_cm_search_opts |= CM_SEARCH_QDB;
    else                                               pli->final_cm_search_opts |= CM_SEARCH_HBANDED;
  }
  if(esl_opt_GetBoolean(go, "--sums"))                 pli->final_cm_search_opts |= CM_SEARCH_SUMS;
  if(esl_opt_GetBoolean(go, "--nogreedy"))             pli->final_cm_search_opts |= CM_SEARCH_CMNOTGREEDY;

  /* Determine cm->config_opts and cm->align_opts we'll use to
   * configure CMs after reading within a SCAN pipeline. Search
   * options will change for the CYK filter and final stage, so
   * these are stored in fcyk_cm_search_opts and final_cm_search_opts
   * determined above.
  */
  pli->cm_config_opts = 0;
  pli->cm_align_opts = 0;
  /* should we configure CM/CP9 into local mode? */
  if(! esl_opt_GetBoolean(go, "-g")) { 
    pli->cm_config_opts |= CM_CONFIG_LOCAL;
    if(! esl_opt_GetBoolean(go, "--cp9gloc")) { 
      pli->cm_config_opts |= CM_CONFIG_HMMLOCAL;
      if(! esl_opt_GetBoolean(go, "--cp9noel")) { 
	pli->cm_config_opts |= CM_CONFIG_HMMEL; 
      }
    }
  }
  /* should we setup for truncated alignments? */
  if(pli->do_trunc_ends || pli->do_trunc_any || pli->do_trunc_only || pli->do_trunc_5p_ends || pli->do_trunc_3p_ends) pli->cm_config_opts |= CM_CONFIG_TRUNC; 

  /* will we be requiring a CM_SCAN_MX? a CM_TR_SCAN_MX? */
  if(pli->do_max   ||                    /* max mode, no filters */
     pli->do_nohmm ||                    /* nohmm mode, no HMM filters */
     esl_opt_GetBoolean(go, "--fqdb") || /* user specified to use --fqdb, do it */
     esl_opt_GetBoolean(go, "--qdb")) {  /* user specified to use --qdb,  do it */
    pli->cm_config_opts |= CM_CONFIG_SCANMX;
    if(pli->do_trunc_ends || pli->do_trunc_any || pli->do_trunc_only || pli->do_trunc_5p_ends || pli->do_trunc_3p_ends) pli->cm_config_opts |= CM_CONFIG_TRSCANMX;
  }
  /* will we be requiring non-banded alignment matrices? */
  if(pli->do_max ||                     /* max mode, no filters, hit alignment will be nonbanded */
     pli->do_nohmm ||                   /* nohmm mode, no HMM filters, hit alignment will be nonbanded */
     esl_opt_GetBoolean(go, "--qdb")) { /* using QDBs in final Inside stage, only safe way to go is nonbanded alignment */
    pli->cm_align_opts |= CM_ALIGN_SMALL;
    pli->cm_align_opts |= CM_ALIGN_CYK;
    if(pli->do_max) pli->cm_align_opts |= CM_ALIGN_NONBANDED;
    else            pli->cm_align_opts |= CM_ALIGN_QDB;       /* --nohmm, --qdb */
    /* D&C truncated alignment is not robust, so we don't allow it */
    pli->do_trunc_ends    = FALSE;
    pli->do_trunc_any     = FALSE;
    pli->do_trunc_only    = FALSE;
    pli->do_trunc_5p_ends = FALSE;
    pli->do_trunc_3p_ends = FALSE;
  }
  else { 
    pli->cm_align_opts |= CM_ALIGN_HBANDED;
    pli->cm_align_opts |= CM_ALIGN_POST; 
    if(esl_opt_GetBoolean(go, "--acyk")) pli->cm_align_opts |= CM_ALIGN_CYK;
    else                                 pli->cm_align_opts |= CM_ALIGN_OPTACC;
  }

  /* Determine statistics modes for CM stages */
  pli->do_glocal_cm_always    = (esl_opt_GetBoolean(go, "-g")) ? TRUE : FALSE;
  pli->do_glocal_cm_cur       = pli->do_glocal_cm_always       ? TRUE : FALSE;
  pli->do_glocal_cm_sometimes = (esl_opt_IsOn(go, "--glist"))  ? TRUE : FALSE;

  pli->fcyk_cm_exp_mode       = pli->do_glocal_cm_always ? EXP_CM_GC : EXP_CM_LC;
  if(pli->final_cm_search_opts & CM_SEARCH_INSIDE) { 
    pli->final_cm_exp_mode  = pli->do_glocal_cm_always ? EXP_CM_GI : EXP_CM_LI;
  }
  else {
    pli->final_cm_exp_mode = pli->do_glocal_cm_always ? EXP_CM_GC : EXP_CM_LC;
  }
  /* finished setting up parameters for CM stages */
  /********************************************************************************/

  return pli;

 ERROR:
  cm_pipeline_Destroy(pli, NULL);
  return NULL;
}

/* Function:  cm_pipeline_Reuse()
 * Synopsis:  Reuse a pipeline for next target.
 * Incept:    EPN, Fri Sep 24 16:28:55 2010
 *            SRE, Fri Dec  5 10:31:36 2008 [Janelia] (p7_pipeline_Reuse())
 *
 * Purpose:   Reuse <pli> for next target sequence (search mode)
 *            or model (scan mode). 
 *            
 *            May eventually need to distinguish from reusing pipeline
 *            for next query, but we're not really focused on multiquery
 *            use of hmmscan/hmmsearch/phmmer for the moment.
 */
int
cm_pipeline_Reuse(CM_PIPELINE *pli)
{
  p7_omx_Reuse(pli->oxf);
  p7_omx_Reuse(pli->oxb);
  p7_omx_Reuse(pli->fwd);
  p7_omx_Reuse(pli->bck);
  p7_domaindef_Reuse(pli->ddef);
  /* TO DO, write scanmatrixreuse */
  return eslOK;
}


/* Function:  cm_pipeline_Destroy()
 * Synopsis:  Free a <CM_PIPELINE> object.
 * Incept:    EPN, Fri Sep 24 16:29:34 2010
 *            SRE, Fri Dec  5 10:30:23 2008 [Janelia] (p7_pipeline_Destroy())
 *
 * Purpose:   Free a <CM_PIPELINE> object. Requires a cm (sigh) to free the scan matrix.
 */
void
cm_pipeline_Destroy(CM_PIPELINE *pli, CM_t *cm)
{
  if (pli == NULL) return;
  
  p7_omx_Destroy(pli->oxf);
  p7_omx_Destroy(pli->oxb);
  p7_omx_Destroy(pli->fwd);
  p7_omx_Destroy(pli->bck);
  p7_gmx_Destroy(pli->gfwd);
  p7_gmx_Destroy(pli->gbck);
  p7_gmx_Destroy(pli->gxf);
  p7_gmx_Destroy(pli->gxb);
  esl_randomness_Destroy(pli->r);
  p7_domaindef_Destroy(pli->ddef);
  free(pli);
}
/*---------------- end, CM_PIPELINE object ----------------------*/


/*****************************************************************
 * 2. Pipeline API.
 *****************************************************************/

/* Function:  cm_pli_TargetReportable
 * Synopsis:  Returns TRUE if target score meets reporting threshold.
 * Incept:    EPN, Fri Sep 24 16:34:37 2010
 *            SRE, Tue Dec  9 08:57:26 2008 [Janelia] (p7_pli_TargetReportable())
 *
 * Purpose:   Returns <TRUE> if the bit score <score> and/or 
 *            E-value <Eval> meets per-target reporting thresholds 
 *            for the processing pipeline.
 */
int
cm_pli_TargetReportable(CM_PIPELINE *pli, float score, double Eval)
{
  if      (  pli->by_E && Eval  <= pli->E) return TRUE;
  else if (! pli->by_E && score >= pli->T) return TRUE;
  return FALSE;
}

/* Function:  cm_pli_TargetIncludable()
 * Synopsis:  Returns TRUE if target score meets inclusion threshold.
 * Incept:    EPN, Fri Sep 24 16:32:43 2010
 *            SRE, Fri Jan 16 11:18:08 2009 [Janelia] (p7_pli_TargetIncludable())
 */
int
cm_pli_TargetIncludable(CM_PIPELINE *pli, float score, double Eval)
{
  if      (  pli->by_E && Eval  <= pli->incE) return TRUE;
  else if (! pli->by_E && score >= pli->incT) return TRUE;

  return FALSE;
}

/* Function:  cm_pli_NewModel()
 * Synopsis:  Prepare pipeline for a new CM/HMM
 * Incept:    EPN, Fri Sep 24 16:35:35 2010
 *            SRE, Fri Dec  5 10:35:37 2008 [Janelia] (p7_pli_NewModel())
 *
 * Purpose:   Caller has a new model.
 *            Prepare the pipeline <pli> to receive this model as either 
 *            a query or a target.
 *
 *            The information of the model we may receive varies, as
 *            indicated by <modmode> and <pli->mode>. This is enforced 
 *            by a contract check upon entrance, failure causes immediate
 *            return of eslEINCOMPAT.
 *
 *      case  <pli->mode>     <modmode>         <cm>      <om> and <bg>
 *      ----  --------------  ---------------   --------  -------------
 *         1  CM_SEARCH_SEQS  CM_NEWMODEL_CM    non-null  non-null     
 *         2  CM_SCAN_SEQS    CM_NEWMODEL_MSV   NULL      non-null     
 *         3  CM_SCAN_SEQS    CM_NEWMODEL_CM    non-null  NULL         
 *
 *            <cm_clen>, <cm_W> and <cm_nbp> are always valid, but are only 
 *            necessary for case 2.
 *
 *            Note that if we're in SEARCH mode, <modmode> will 
 *            always be CM_NEWMODEL_CM. In SCAN mode, we may only
 *            call this function once with <modmode> == CM_NEWMODEL_MSV
 *            (case 2 above, this happens if no hit from the query
 *            sequence survives to the CM stage). Also, if we
 *            are in SCAN mode with modmode==CM_NEWMODEL_CM we must
 *            have entered this function previously for the same
 *            'model' with modmode==CM_NEWMODEL_MSV.
 *
 *            The pipeline may alter the null model in <bg> in a
 *            model-specific way (if we're using composition bias
 *            filter HMMs in the pipeline).
 *
 *            The value of <cm_W> passed in will not be changed. Upon
 *            exit >pli->cmW> will == <cm_W>. That is, we don't
 *            potentially set it based on the wcx mechanism within
 *            this function, the caller must have already done that if
 *            it should be done. (The wcx mechanism allows the user to
 *            specify W as a multiple (<x>) of the consensus length of
 *            the model via the --wcx option, controlled with
 *            pli->use_wcx and pli->wcx.)
 *
 *            If pli->do_hmmonly_cur and pli->by_E, we have to set 
 *            pli->T as the bit score corresponding to an E-value
 *            of pli->E. This requires <p7_evparam> and <p7_max_length>.
 *            (If we're in SEARCH mode, <p7_max_length> will likely
 *            be equal to om->max_length, but in SCAN mode om may
 *            be NULL).
 * 
 *            <cur_clan_idx> indicates the index of the clan for the
 *            model and will be transferred to any hits (CM_HIT) found
 *            with this model. It can be -1 if the model either does
 *            not belong to a clan or if we are not keeping track of
 *            clans (which is the usual case: clans are only used for
 *            certain options in cmscan).
 *
 *            <glocal_kh> is irrelevant (and can be NULL) unless 
 *            we're in case 2 and pli->do_glocal_cm_sometimes is
 *            TRUE. If so, we update pli parameters relevant to 
 *            the CM model configuration (local/global) depending
 *            on whether om->name is in <glocal_kh> (if it is,
 *            we set configuration to global, else we set it 
 *            to local). This allows us to use glocal mode for
 *            only those models who are keys in glocal_kh (the
 *            cmscan --glist option) which was implemented between
 *            v1.1rc1 and v1.1rc2 solely to handle the fact that
 *            some Rfam bit score thresholds correspond to glocal
 *            mode and others to local (i.e. it's a brutal hack).
 *
 * Returns:   <eslOK> on success.
 *
 *            <eslEINCOMPAT> in contract is not met.
 * 
 *            <eslEINVAL> if pipeline expects to be able to use a
 *            model's bit score thresholds, but this model does not
 *            have the appropriate ones set.
 */
int
cm_pli_NewModel(CM_PIPELINE *pli, int modmode, CM_t *cm, int cm_clen, int cm_W, int cm_nbp, P7_OPROFILE *om, P7_BG *bg, float *p7_evparam, int p7_max_length, int64_t cur_cm_idx, int cur_clan_idx, ESL_KEYHASH *glocal_kh)
{
  int status = eslOK;
  float T;

  /* check contract */
  if(pli->mode == CM_SEARCH_SEQS) { /* case 1 */
    if(modmode != CM_NEWMODEL_CM) 
    if(cm == NULL)                             ESL_FAIL(eslEINCOMPAT, pli->errbuf, "cm_pli_NewModel(), contract violated, SEARCH mode and CM is NULL"); 
    if(cm->clen != cm_clen)                    ESL_FAIL(eslEINCOMPAT, pli->errbuf, "cm_pli_NewModel(), contract violated, cm->clen != cm_clen"); 
    if(cm->W    != cm_W)                       ESL_FAIL(eslEINCOMPAT, pli->errbuf, "cm_pli_NewModel(), contract violated, cm->W != cm_W"); 
    if(CMCountNodetype(cm, MATP_nd) != cm_nbp) ESL_FAIL(eslEINCOMPAT, pli->errbuf, "cm_pli_NewModel(), contract violated, cm->clen != cm_clen"); 
    if(om == NULL)                             ESL_FAIL(eslEINCOMPAT, pli->errbuf, "cm_pli_NewModel(), contract violated, SEARCH mode and om is NULL"); 
    if(bg == NULL)                             ESL_FAIL(eslEINCOMPAT, pli->errbuf, "cm_pli_NewModel(), contract violated, SEARCH mode and bg is NULL"); 
  }
  else if(pli->mode == CM_SCAN_MODELS) { 
    if(modmode == CM_NEWMODEL_MSV) { /* case 2 */
      if(cm != NULL) ESL_FAIL(eslEINCOMPAT, pli->errbuf, "cm_pli_NewModel(), contract violated, SCAN/MSV mode, and CM is non-NULL"); 
      if(om == NULL) ESL_FAIL(eslEINCOMPAT, pli->errbuf, "cm_pli_NewModel(), contract violated, SCAN/MSV mode, and om is NULL"); 
      if(bg == NULL) ESL_FAIL(eslEINCOMPAT, pli->errbuf, "cm_pli_NewModel(), contract violated, SCAN/MSV mode, and bg is NULL"); 
    }
    else if(modmode == CM_NEWMODEL_CM) { /* case 3 */
      if(cm == NULL)                             ESL_FAIL(eslEINCOMPAT, pli->errbuf, "cm_pli_NewModel(), contract violated, SCAN/CM mode, and CM is NULL"); 
      if(cm->clen != cm_clen)                    ESL_FAIL(eslEINCOMPAT, pli->errbuf, "cm_pli_NewModel(), contract violated, cm->clen != cm_clen");
      if(cm->W    != cm_W)                       ESL_FAIL(eslEINCOMPAT, pli->errbuf, "cm_pli_NewModel(), contract violated, cm->W != cm_W");
      if(CMCountNodetype(cm, MATP_nd) != cm_nbp) ESL_FAIL(eslEINCOMPAT, pli->errbuf, "cm_pli_NewModel(), contract violated, cm->clen != cm_clen"); 
      if(om != NULL)                             ESL_FAIL(eslEINCOMPAT, pli->errbuf, "cm_pli_NewModel(), contract violated, SCAN/CM mode, and om is non-NULL"); 
      if(bg != NULL)                             ESL_FAIL(eslEINCOMPAT, pli->errbuf, "cm_pli_NewModel(), contract violated, SCAN/CM mode, and bg is non-NULL"); 
    }
  }

  pli->cur_cm_idx   = cur_cm_idx;
  pli->cur_clan_idx = cur_clan_idx;

  /* Two sets (A and B) of value updates: 
   * case 1: we do both sets 
   * case 2: we do set A only
   * case 3: we do set B only
   */
  if(pli->mode == CM_SEARCH_SEQS || modmode == CM_NEWMODEL_MSV) { 
    /* set A updates: case 1 and 2 do these */

    /* set model configuration local/global if we're in SCAN mode and do_glocal_cm_sometimes is TRUE*/
    if(modmode == CM_NEWMODEL_MSV && pli->do_glocal_cm_sometimes) { 
      if(glocal_kh == NULL)        ESL_FAIL(eslEINCOMPAT, pli->errbuf, "cm_pli_NewModel(), contract violated, do_glocal_cm_sometimes is TRUE but glocal_kh is NULL");
      if(pli->do_glocal_cm_always) ESL_FAIL(eslEINCOMPAT, pli->errbuf, "cm_pli_NewModel(), contract violated, do_glocal_cm_sometimes and do_glocal_cm_always both TRUE");
      status = esl_keyhash_Lookup(glocal_kh, om->name, -1, NULL);
      if(status == eslOK) { /* om->name is in glocal_kh, use glocal CM stages for this model */
	pli->do_glocal_cm_cur  = TRUE;
	pli->fcyk_cm_exp_mode  = EXP_CM_GC;
	pli->final_cm_exp_mode = (pli->final_cm_search_opts & CM_SEARCH_INSIDE) ? EXP_CM_GI : EXP_CM_GC;
	pli->cm_config_opts &= ~CM_CONFIG_LOCAL;
	pli->cm_config_opts &= ~CM_CONFIG_HMMLOCAL;
	pli->cm_config_opts &= ~CM_CONFIG_HMMEL; 
      }
      else if (status == eslENOTFOUND) { /* om->name is not in glocal_kh, use local CM stages for this model */
	pli->do_glocal_cm_cur  = FALSE;
	pli->fcyk_cm_exp_mode  = EXP_CM_LC;
	pli->final_cm_exp_mode = (pli->final_cm_search_opts & CM_SEARCH_INSIDE) ? EXP_CM_LI : EXP_CM_LC;
	pli->cm_config_opts |= CM_CONFIG_LOCAL;
	pli->cm_config_opts |= CM_CONFIG_HMMLOCAL;
	pli->cm_config_opts |= CM_CONFIG_HMMEL; 
      }
      else { ESL_FAIL(status, pli->errbuf, "cm_pli_NewModel(), unexpected error looking up model %s\n", om->name); }
    }

    /* determine if we should use the special HMM only pipeline for this model,
     * if pli->do_hmmonly_never    == TRUE: we won't,
     * if pli->do_glocal_cm_cur    == TRUE: we won't,
     * if pli->do_hmmonly_always   == TRUE: we will,
     * else we will only if model has 0 base pairs.
     */
    
    if     (pli->do_hmmonly_never  || pli->do_glocal_cm_cur) pli->do_hmmonly_cur = FALSE;
    else if(pli->do_hmmonly_always || cm_nbp == 0)           pli->do_hmmonly_cur = TRUE;
    else                                                     pli->do_hmmonly_cur = FALSE;

    if(pli->do_hmmonly_cur) { 
      pli->nmodels_hmmonly++;
      pli->nnodes_hmmonly += cm_clen;
    }
    else { 
      pli->nmodels++;
      pli->nnodes += cm_clen;
    }

    if (pli->do_msvbias || pli->do_vitbias || pli->do_fwdbias || pli->do_gfwdbias || pli->do_edefbias) { 
      p7_bg_SetFilter(bg, om->M, om->compo);
    }
    /* copy some values for the model */
    pli->cmW  = cm_W;
    pli->clen = cm_clen;

    /* determine pli->maxW, this will be one more than the number of
     * residues that must overlap between adjacent windows on a single
     * sequence, this is MAX of cm->W and pli->cmult * cm->clen.
     * wmult is hardcoded as 1.0 and cmult as 1.25 in
     * cm_pipeline_Create(). (cmult is purposefully equal to the
     * minimum value for <x> from --wcx so that <x> is always obeyed.)
     */
    pli->maxW = ESL_MAX(pli->wmult * cm_W, pli->cmult * cm_clen);
  }
  if(pli->mode == CM_SEARCH_SEQS || modmode == CM_NEWMODEL_CM) { 
    /* set B updates: case 1 and 3 do these (they require a valid CM) */

    /* Update the current effective database size so it pertains to
     * the new model. Also, If we're using an E-value threshold
     * determine the bit score for this model that pertains to that
     * E-value.  We have to do this differently if we're in HMM-only
     * mode or not. If we're in HMM-only mode we probably don't even
     * have CM E-value parameters.
     */
    if(pli->do_hmmonly_cur) { 
      if(pli->by_E) { 
	pli->T = cm_p7_E2Score(pli->E, pli->Z, p7_max_length, p7_evparam[CM_p7_LFTAU], p7_evparam[CM_p7_LFLAMBDA]);
      }
    }
    else { /* ! do_hmmonly_cur */
      if((status = UpdateExpsForDBSize(cm, pli->errbuf, pli->Z)) != eslOK) return status;
      if(pli->by_E) { 
	if((status = E2ScoreGivenExpInfo(cm->expA[pli->final_cm_exp_mode], pli->errbuf, pli->E, &T)) != eslOK) ESL_FAIL(status, pli->errbuf, "problem determining min score for E-value %6g for model %s\n", pli->E, cm->name);
	pli->T = (double) T;
      }
    }

    /* if we're using Rfam GA, NC, or TC cutoffs, update them for this model */
    if (pli->use_bit_cutoffs) { 
      if((status = cm_pli_NewModelThresholds(pli, cm)) != eslOK) return status;
    }
  }
  return eslOK;
}

/* Function:  cm_pli_NewModelThresholds()
 * Synopsis:  Set reporting and inclusion bit score thresholds on a new model.
 * Incept:    EPN, Wed Jun 15 14:40:46 2011
 *            SRE, Sat Oct 17 12:07:43 2009 [Janelia] (p7_pli_NewModelThresholds()
 *
 * Purpose:   Set the bit score thresholds on a new model, if we're 
 *            either using Rfam GA, TC, or NC cutoffs for reporting or
 *            inclusion, and/or if we already know the total 
 *            database size.
 *            
 *            In a "search" pipeline, this only needs to be done once
 *            per query model, so <cm_pli_NewModelThresholds()> gets 
 *            called by <cm_pli_NewModel()>.
 *            
 *            In a "scan" pipeline, this needs to be called for each
 *            target model.
 *
 * Returns:   <eslOK> on success. 
 *            
 *            <eslEINVAL> if pipeline expects to be able to use a
 *            model's bit score thresholds, but this model does not
 *            have the appropriate ones set.
 *
 * Xref:      Written to fix bug #h60 (p7_pli_NewModelThreshold())
 */
int
cm_pli_NewModelThresholds(CM_PIPELINE *pli, CM_t *cm)
{

  if (pli->use_bit_cutoffs) { 
    if(pli->use_bit_cutoffs == CMH_GA) {
      if (! (cm->flags & CMH_GA)) ESL_FAIL(eslEINVAL, pli->errbuf, "GA bit threshold unavailable for model %s\n", cm->name);
      pli->T = pli->incT = cm->ga;
    }
    else if(pli->use_bit_cutoffs == CMH_TC) {
      if (! (cm->flags & CMH_TC)) ESL_FAIL(eslEINVAL, pli->errbuf, "TC bit threshold unavailable for model %s\n", cm->name);
      pli->T = pli->incT = cm->tc;
    }
    else if(pli->use_bit_cutoffs == CMH_NC) {
      if (! (cm->flags & CMH_NC)) ESL_FAIL(eslEINVAL, pli->errbuf, "NC bit threshold unavailable for model %s\n", cm->name);
      pli->T = pli->incT = cm->nc;
    }
  }
  return eslOK;
}

/* Function:  cm_pli_NewSeq()
 * Synopsis:  Prepare pipeline for a new sequence (target or query)
 * Incept:    EPN, Fri Sep 24 16:39:52 2010
 *            SRE, Fri Dec  5 10:57:15 2008 [Janelia] (p7_pli_NewSeq())
 *
 * Purpose:   Caller has a new sequence <sq>. Prepare the pipeline <pli>
 *            to receive this model as either a query or a target. 
 * 
 *            This function differs from the analog in the P7 HMMER3
 *            pipeline in that we don't update the <nres> residue
 *            count here. In a CM pipeline, we keep pass-specific
 *            counts of residues, and those counts are updated in
 *            cm_Pipeline(). Also, we don't update pli->Z, which must
 *            be set at beginning of a search, in the P7 pipeline
 *            Z is updated as sequences are read, by default.
 *
 * Returns:   <eslOK> on success.
 */
 int
 cm_pli_NewSeq(CM_PIPELINE *pli, const ESL_SQ *sq, int64_t cur_seq_idx)
{
  /* Update cur_seq_idx, which is a unique identifier for the sequence, so 
   * we can reliably remove overlaps. This index is copied to all the 
   * hit objects for all hits found by the pipeline when searching this sequence. */
  pli->cur_seq_idx = cur_seq_idx;

  return eslOK;
}

/* Function:  cm_pipeline_Merge()
 * Synopsis:  Merge pipeline statistics from <p2> with those in <p1>.
 * Incept:    EPN, Fri Sep 24 16:41:17 2010   
 *
 * Purpose:   Merge statistics from <p2> with those in <p1>. The 
 *            merged statistics will be saved in <p1>.
 *
 * Returns:   <eslOK> on success.
 * 
 *            <eslEINVAL> if pipeline expects to be able to use a
 *            model's bit score thresholds, but this model does not
 *            have the appropriate ones set.
 */
int
cm_pipeline_Merge(CM_PIPELINE *p1, CM_PIPELINE *p2)
{
  /* if we are searching a sequence database, we need to keep track of the
   * number of sequences and residues processed.
   */
  int p; /* counter over pipeline passes */

  if (p1->mode == CM_SEARCH_SEQS)
    {
      p1->nseqs   += p2->nseqs;
      for(p = 0; p < NPLI_PASSES; p++) p1->acct[p].npli_top += p2->acct[p].npli_top;
      for(p = 0; p < NPLI_PASSES; p++) p1->acct[p].npli_bot += p2->acct[p].npli_bot;
      for(p = 0; p < NPLI_PASSES; p++) p1->acct[p].nres_top += p2->acct[p].nres_top;
      for(p = 0; p < NPLI_PASSES; p++) p1->acct[p].nres_bot += p2->acct[p].nres_bot;
    }
  else
    { /* SCAN mode */
      p1->nmodels         += p2->nmodels;
      p1->nnodes          += p2->nnodes;
      p1->nmodels_hmmonly += p2->nmodels_hmmonly;
      p1->nnodes_hmmonly  += p2->nnodes_hmmonly;
      for(p = 0; p < NPLI_PASSES; p++) p1->acct[p].nres_top += p2->acct[p].nres_top;
      for(p = 0; p < NPLI_PASSES; p++) p1->acct[p].nres_bot += p2->acct[p].nres_bot;
      for(p = 0; p < NPLI_PASSES; p++) p1->acct[p].npli_top += p2->acct[p].npli_top;
      for(p = 0; p < NPLI_PASSES; p++) p1->acct[p].npli_bot += p2->acct[p].npli_bot;
      /* If target CM file was small, it's possible that <p1->nseqs>
       * is 0 and <p2->nseqs> is not, or vice versa. This happens if
       * we had so few CMs in our database that not all threads got to
       * actually do a search. To properly handle this case, we take
       * the max instead of adding.
       */
      p1->nseqs = ESL_MAX(p1->nseqs, p2->nseqs);
    }

  for(p = 0; p < NPLI_PASSES; p++) { 
    p1->acct[p].n_past_msv  += p2->acct[p].n_past_msv;
    p1->acct[p].n_past_vit  += p2->acct[p].n_past_vit;
    p1->acct[p].n_past_fwd  += p2->acct[p].n_past_fwd;
    p1->acct[p].n_past_gfwd += p2->acct[p].n_past_gfwd;
    p1->acct[p].n_past_edef += p2->acct[p].n_past_edef;
    p1->acct[p].n_past_cyk  += p2->acct[p].n_past_cyk;
    p1->acct[p].n_past_ins  += p2->acct[p].n_past_ins;
    p1->acct[p].n_output    += p2->acct[p].n_output;

    p1->acct[p].n_past_msvbias  += p2->acct[p].n_past_msvbias;
    p1->acct[p].n_past_vitbias  += p2->acct[p].n_past_vitbias;
    p1->acct[p].n_past_fwdbias  += p2->acct[p].n_past_fwdbias;
    p1->acct[p].n_past_gfwdbias += p2->acct[p].n_past_gfwdbias;
    p1->acct[p].n_past_edefbias += p2->acct[p].n_past_edefbias;

    p1->acct[p].pos_past_msv  += p2->acct[p].pos_past_msv;
    p1->acct[p].pos_past_vit  += p2->acct[p].pos_past_vit;
    p1->acct[p].pos_past_fwd  += p2->acct[p].pos_past_fwd;
    p1->acct[p].pos_past_gfwd += p2->acct[p].pos_past_gfwd;
    p1->acct[p].pos_past_edef += p2->acct[p].pos_past_edef;
    p1->acct[p].pos_past_cyk  += p2->acct[p].pos_past_cyk;
    p1->acct[p].pos_past_ins  += p2->acct[p].pos_past_ins;
    p1->acct[p].pos_output    += p2->acct[p].pos_output;

    p1->acct[p].pos_past_msvbias += p2->acct[p].pos_past_msvbias;
    p1->acct[p].pos_past_vitbias += p2->acct[p].pos_past_vitbias;
    p1->acct[p].pos_past_fwdbias += p2->acct[p].pos_past_fwdbias;
    p1->acct[p].pos_past_gfwdbias+= p2->acct[p].pos_past_gfwdbias;
    p1->acct[p].pos_past_edefbias += p2->acct[p].pos_past_edefbias;

    p1->acct[p].n_overflow_fcyk  += p2->acct[p].n_overflow_fcyk;
    p1->acct[p].n_overflow_final += p2->acct[p].n_overflow_final;
    p1->acct[p].n_aln_hb         += p2->acct[p].n_aln_hb;
    p1->acct[p].n_aln_dccyk      += p2->acct[p].n_aln_dccyk;
  }

  return eslOK;
}

/* Function:  cm_Pipeline()
 * Synopsis:  The accelerated seq/CM comparison pipeline.
 * Incept:    EPN, Fri Sep 24 16:42:21 2010
 *            TJW, Fri Feb 26 10:17:53 2018 [Janelia] (p7_Pipeline_Longtargets())
 *
 * Purpose:   Run the accelerated pipeline to compare p7 HMM <om> and
 *            covariance model <opt_cm> against sequence <sq>. This
 *            function calls other functions specific to each stage of
 *            the pipeline: pli_p7_filter(), pli_p7_env_def(),
 *            pli_cyk_env_filter(), pli_cyk_seq_filter(),
 *            pli_final_stage().
 *
 * Returns:   <eslOK> on success. If a significant hit is obtained,
 *            its information is added to the growing <hitlist>.
 *
 *            <eslEINVAL> if (in a scan pipeline) we're supposed to
 *            set GA/TC/NC bit score thresholds but the model doesn't
 *            have any.
 *
 *            <eslERANGE> on numerical overflow errors in the
 *            optimized vector implementations; particularly in
 *            posterior decoding. I don't believe this is possible for
 *            multihit local models, but I'm set up to catch it
 *            anyway. We may emit a warning to the user, but cleanly
 *            skip the problematic sequence and continue.
 *
 * Throws:    <eslEMEM> on allocation failure.
 *
 * Xref:      J4/25.
 */
int
cm_Pipeline(CM_PIPELINE *pli, off_t cm_offset, P7_OPROFILE *om, P7_BG *bg, float *p7_evparam, P7_SCOREDATA *msvdata, ESL_SQ *sq, CM_TOPHITS *hitlist, int in_rc, P7_HMM **opt_hmm, P7_PROFILE **opt_gm, P7_PROFILE **opt_Rgm, P7_PROFILE **opt_Lgm, P7_PROFILE **opt_Tgm, CM_t **opt_cm)
{
  int             status;
  int             nwin = 0;       /* number of windows surviving MSV & Vit & lFwd, filled by pli_p7_filter() */
  int64_t        *ws = NULL;      /* [0..i..nwin-1] window start positions, filled by pli_p7_filter() */
  int64_t        *we = NULL;      /* [0..i..nwin-1] window end   positions, filled by pli_p7_filter() */
  float          *wb = NULL;      /* [0..i..nwin-1] window bit scores, filled by pli_p7_filter, relevant only if pli->do_trm_F3 is TRUE */
  int            *np7envA =NULL;  /* [0..p..NPLI_PASSES] number of envelopes surviving MSV & Vit & lFwd & gFwd & EnvDef, filled by pli_p7_env_def() */
  int64_t        **p7esAA = NULL; /* [0..p..NPLI_PASSES][0..i..np7env-1] window start positions, filled by pli_p7_env_def() */
  int64_t        **p7eeAA = NULL; /* [0..p..NPLI_PASSES][0..i..np7env-1] window end   positions, filled by pli_p7_env_def() */
  float          **p7ebAA = NULL; /* [0..p..NPLI_PASSES][0..i..np7env-1] window bit score, filled by pli_p7_env_def() */
  int             nenv = 0;       /* number of envelopes surviving CYK filter, filled by pli_cyk_env_filter() or pli_cyk_seq_filter() */
  int64_t        *es  = NULL;     /* [0..i..nenv-1] envelope start positions, filled by pli_cyk_env_filter() or pli_cyk_seq_filter() */
  int64_t        *ee  = NULL;     /* [0..i..nenv-1] envelope end   positions, filled by pli_cyk_env_filter() or pli_cyk_seq_filter() */
  int             i;              /* counter over envelopes */
  CM_HIT         *hit = NULL;     /* ptr to the current hit output data, only used if pli->do_trmF3 */

  /* variables necessary for re-searching sequence ends */
  ESL_SQ   *sq2search = NULL;  /* a pointer to the sequence to search on current pass */
  ESL_SQ   *term5sq   = NULL;  /* a copy of the 5'-most pli->maxW residues from sq */
  ESL_SQ   *term3sq   = NULL;  /* a copy of the 3'-most pli->maxW residues from sq */
  int       p;                 /* counter over passes */
  int       nwin_pass_std_any = -1;  /* number of windows that survived pass 1 (PLI_PASS_STD_ANY), -1 indicates we didn't run PLI_PASS_STD_ANY */
  int       do_pass_std_any;         /* should we do pass 2 (PLI_PASS_STD_ANY)          search the full sequence with CM pipeline? */
  int       do_pass_5p_only_force;   /* should we do pass 2 (PLI_PASS_5P_ONLY_FORCE)?   re-search the 5'-most pli->maxW residues */
  int       do_pass_3p_only_force;   /* should we do pass 3 (PLI_PASS_3P_ONLY_FORCE)?   re-search the 3'-most pli->maxW residues */
  int       do_pass_5p_and_3p_force; /* should we do pass 4 (PLI_PASS_5P_AND_3P_FORCE)? re-search the full sequence allowing 5' and 3' truncated hits? */
  int       do_pass_5p_and_3p_any;   /* should we do pass 5 (PLI_PASS_5P_AND_3P_ANY)?   re-search the full sequence allowing for all truncated hits? */
  int       do_pass_hmm_only_any;    /* should we do pass 6 (PLI_PASS_HMM_ONLY_ANY)     search the full sequence with HMM only pipeline? */
  int       have5term;         /* TRUE if sq contains the 5'-most pli->maxW residues of its source sequence */
  int       have3term;         /* TRUE if sq contains the 3'-most pli->maxW residues of its source sequence */
  int       h;                 /* counter over hits */
  int       prv_ntophits;      /* number of hits */
  int64_t   start_offset;      /* offset to add to start/stop coordinates of hits found in pass 3, in which we re-search the 3' terminus */
  int       winning_pass = -1; /* best scoring pass in HMM stage, only used if pli->do_one_cmpass */
  float     winning_sc   = 0.; /* score of best scoring pass in HMM stage, only used if pli->do_one_cmpass */

  if (sq->n == 0) return eslOK;    /* silently skip length 0 seqs; they'd cause us all sorts of weird problems */

  if ((! pli->do_edef) && pli->do_one_cmpass) { 
    ESL_FAIL(eslEINVAL, pli->errbuf, "cm_Pipeline() entered with do_edef as FALSE but do_onepass as TRUE, coding bug.");
  }

  /* Determine if we have the 5' and/or 3' termini. We can do this
   * because sq->L should always be valid. (Caller should enforce
   * this, but it takes some effort if caller is potentially reading
   * subsequences of large sequences. For example, cmsearch does an
   * initial readthrough of the entire target database file storing
   * the sequence lengths prior to doing any cm_Pipeline() calls (or
   * it uses sequence length info in an SSI index).
   */
  if(sq->start <= sq->end) { /* not in reverse complement (or 1 residue sequence, in revcomp) */
    have5term = (sq->start == 1)     ? TRUE : FALSE;
    have3term = (sq->end   == sq->L) ? TRUE : FALSE;
  }
  else { /* in reverse complement */
    have5term = (sq->start == sq->L) ? TRUE : FALSE;
    have3term = (sq->end   == 1)     ? TRUE : FALSE;
  }

#if eslDEBUGLEVEL >= 3
  /*printf("\nPIPELINE ENTRANCE %s  %s  %" PRId64 " residues (pli->maxW: %d om->max_length: %d cm->W: %d)\n", sq->name, sq->desc, sq->n, pli->maxW, om->max_length, (*opt_cm)->W);*/
  printf("\nPIPELINE ENTRANCE %-15s %15s  (n: %6" PRId64 " start: %6" PRId64 " end: %6" PRId64 " C: %6" PRId64 " W: %6" PRId64 " L: %6" PRId64 " have5term: %d have3term: %d)\n",
	 sq->name, om->name, sq->n, sq->start, sq->end, sq->C, sq->W, sq->L, have5term, have3term);
#endif

  /* allocate *p7* variables, if nec */
  if(pli->do_edef) { 
    ESL_ALLOC(np7envA, sizeof(int)     * NPLI_PASSES); 
    ESL_ALLOC(p7esAA,  sizeof(int *)   * NPLI_PASSES); 
    ESL_ALLOC(p7eeAA,  sizeof(int *)   * NPLI_PASSES); 
    ESL_ALLOC(p7ebAA,  sizeof(float *) * NPLI_PASSES); 
    for(p = 0; p < NPLI_PASSES; p++) { 
      np7envA[p] = 0;
      p7esAA[p] = NULL;
      p7eeAA[p] = NULL;
      p7ebAA[p] = NULL;
    }
  }

  /* determine which passes we'll need to do for this sequence. The
   * 'do_' variables indicated which type of truncations are allowed
   * in each pass; e.g. do_pass_5p_only_force: only 5' truncations are
   * allowed in that pass - we do this pass if <do_trunc_ends> is TRUE
   * and have5term is TRUE.
   */
  if(pli->do_hmmonly_cur) { /* HMM only mode, only PLI_PASS_HMM_ONLY_ANY is performed */
    do_pass_hmm_only_any = TRUE;
    do_pass_std_any = do_pass_5p_only_force = do_pass_3p_only_force = do_pass_5p_and_3p_force = do_pass_5p_and_3p_any = FALSE;
  }
  else if(pli->do_trunc_ends) { /* we allow truncated hits only at 5' or 3' end (default) */
    do_pass_std_any         = TRUE;
    do_pass_5p_only_force   = have5term ? TRUE : FALSE;
    do_pass_3p_only_force   = have3term ? TRUE : FALSE;
    do_pass_5p_and_3p_force = (have5term && have3term && sq->n <= pli->maxW) ? TRUE : FALSE;
    do_pass_5p_and_3p_any   = do_pass_hmm_only_any = FALSE;
  }
  else if(pli->do_trunc_5p_ends) { /* we allow truncated hits only at 5' end */
    do_pass_std_any        = TRUE;
    do_pass_5p_only_force  = have5term ? TRUE : FALSE;
    do_pass_3p_only_force  = do_pass_5p_and_3p_force = do_pass_5p_and_3p_any = do_pass_hmm_only_any = FALSE;
  }
  else if(pli->do_trunc_3p_ends) { /* we allow truncated hits only at 3' end */
    do_pass_std_any        = TRUE;
    do_pass_3p_only_force  = have3term ? TRUE : FALSE;
    do_pass_5p_only_force  = do_pass_5p_and_3p_force = do_pass_5p_and_3p_any = do_pass_hmm_only_any = FALSE;
  }
  else if(pli->do_trunc_any) { /* we allow any truncated hit, in a special pass PLI_PASS_5P_AND_3P_ANY */
    do_pass_std_any       = TRUE;
    do_pass_5p_and_3p_any = TRUE;
    do_pass_5p_only_force = do_pass_3p_only_force = do_pass_5p_and_3p_force = do_pass_hmm_only_any = FALSE;
  }
  else if(pli->do_trunc_only) { /* we allow any truncated hit, in a special pass PLI_PASS_5P_AND_3P_ANY */
    do_pass_5p_and_3p_any = TRUE;
    do_pass_std_any = do_pass_5p_only_force = do_pass_3p_only_force = do_pass_5p_and_3p_force = do_pass_hmm_only_any = FALSE;
  }
  else { /* we're not allowing any truncated hits */
    do_pass_std_any       = TRUE;
    do_pass_5p_only_force = do_pass_3p_only_force = do_pass_5p_and_3p_force = do_pass_5p_and_3p_any = do_pass_hmm_only_any = FALSE;
  }

#if eslDEBUGLEVEL >= 1
  printf("in cm_Pipeline() %s\n", sq->name);
  printf("do_pass_std_any:         %d\n", do_pass_std_any);
  printf("do_pass_5p_only_force:   %d\n", do_pass_5p_only_force);
  printf("do_pass_3p_only_force:   %d\n", do_pass_3p_only_force);
  printf("do_pass_5p_and_3p_force: %d\n", do_pass_5p_and_3p_force);
  printf("do_pass_5p_and_3p_any:   %d\n", do_pass_5p_and_3p_any);
  printf("do_pass_hmm_only_any:    %d\n", do_pass_hmm_only_any);
#endif

  /* First loop over each pipeline pass:
   * A. Update pipeline accounting numbers
   * B. Complete all HMM-based calculations (we'll do CM calculations in second loop over passes)
   */
  for(p = PLI_PASS_STD_ANY; p < NPLI_PASSES; p++) { /* p will go from 1..6 */
    if(p == PLI_PASS_STD_ANY         && (! do_pass_std_any))         continue;
    if(p == PLI_PASS_5P_ONLY_FORCE   && (! do_pass_5p_only_force))   continue;
    if(p == PLI_PASS_3P_ONLY_FORCE   && (! do_pass_3p_only_force))   continue;
    if(p == PLI_PASS_5P_AND_3P_FORCE && (! do_pass_5p_and_3p_force)) continue;
    if(p == PLI_PASS_5P_AND_3P_ANY   && (! do_pass_5p_and_3p_any))   continue;
    if(p == PLI_PASS_HMM_ONLY_ANY    && (! do_pass_hmm_only_any))    continue;


    /* A. Update pipeline accounting numbers 
     * Update npli_{top,bot} run and nres_{top,bot} searched for this
     * pass. It's important to do this precisely here, in between the
     * 'continue's above, but prior to the one below that 'continue's
     * only because we know no windows pass local Fwd (F3).
     */
    if(in_rc) pli->acct[p].npli_bot++;
    else      pli->acct[p].npli_top++;
    if(p == PLI_PASS_STD_ANY || p == PLI_PASS_5P_AND_3P_ANY || p == PLI_PASS_HMM_ONLY_ANY) { 
      if(in_rc) pli->acct[p].nres_bot += sq->n;
      else      pli->acct[p].nres_top += sq->n;
    }
    else { 
      if(in_rc) pli->acct[p].nres_bot += ESL_MIN(pli->maxW, sq->n);
      else      pli->acct[p].nres_top += ESL_MIN(pli->maxW, sq->n);
    }
    
    /* if we know there's no windows that pass local Fwd (F3), our terminal (or full) seqs won't have any either, continue */
    if(p != PLI_PASS_STD_ANY && p != PLI_PASS_HMM_ONLY_ANY && nwin_pass_std_any == 0 && (! pli->do_max)) continue; 
    
    /* set sq2search and remember start_offset */
    start_offset = 0;
    if(p == PLI_PASS_STD_ANY || p == PLI_PASS_5P_AND_3P_FORCE || p == PLI_PASS_5P_AND_3P_ANY || p == PLI_PASS_HMM_ONLY_ANY || sq->n <= pli->maxW) { 
      sq2search = sq;
    }
    else if(p == PLI_PASS_5P_ONLY_FORCE) { /* research first (5') pli->maxW residues */
      term5sq = esl_sq_CreateDigital(bg->abc);
      pli_copy_subseq(sq, term5sq, 1, pli->maxW);
      sq2search = term5sq;
    }
    else if(p == PLI_PASS_3P_ONLY_FORCE) { /* research first (5') pli->maxW residues */
      term3sq = esl_sq_CreateDigital(bg->abc);
      pli_copy_subseq(sq, term3sq, sq->n - pli->maxW + 1, pli->maxW);
      sq2search = term3sq;
      start_offset = sq->n - pli->maxW;
    }
    pli->cur_pass_idx = p; /* pipeline stages will use this to modify pass-specific behavior as necessary */

    /* Execute the pipeline, either HMM only mode (relatively simple), or normal CM mode (more complex) */
    if(p == PLI_PASS_HMM_ONLY_ANY) { 
      /********************************************************************************************************/
      /* Execute the HMM-only filter pipeline:
       * A. pli_p7_filter():           MSV, Viterbi, local Forward filters 
       * B. pli_final_stage_hmmonly(): use H3 local domain definition to define HMM hits
       ********************************************************************************************************/
#if eslDEBUGLEVEL >= 3
      printf("\nHMM ONLY PIPELINE calling p7_filter() %s  %" PRId64 " residues (pass: %d)\n", sq2search->name, sq2search->n, p);
#endif
      if((status = pli_p7_filter(pli, om, bg, p7_evparam, msvdata, sq2search, &ws, &we, &wb, &nwin)) != eslOK) return status;
      if(pli->do_time_F1 || pli->do_time_F2 || pli->do_time_F3) return status;
      prv_ntophits = hitlist->N;
      if((status = pli_final_stage_hmmonly(pli, cm_offset, om, bg, p7_evparam, sq2search, ws, we, nwin, hitlist, opt_cm)) != eslOK) return status;
    }
    else { /* normal case, p != PLI_PASS_HMM_ONLY_ANY */
      /* Use HMM to define envelopes, if nec.
       * If we skip this step (if pli->do_edef == FALSE) 
       * we will do it with the CM in the second loop over passes below.
       */
      if(pli->do_edef) { 
	/* Defining envelopes with p7 HMM: 
	 * A. pli_p7_filter():   SSV, Viterbi, local Forward filters 
	 * B. pli_p7_env_def():  glocal Forward, and glocal (usually) HMM envelope definition, then
	 */
#if eslDEBUGLEVEL >= 3
	printf("\nPIPELINE calling p7_filter() %s  %" PRId64 " residues (pass: %d)\n", sq2search->name, sq2search->n, p);
#endif
	if((status = pli_p7_filter(pli, om, bg, p7_evparam, msvdata, sq2search, &ws, &we, &wb, &nwin)) != eslOK) return status;
	if(p == PLI_PASS_STD_ANY) nwin_pass_std_any = nwin;
	if(pli->do_time_F1 || pli->do_time_F2 || pli->do_time_F3) return status;
        
        if(pli->do_trm_F3) { /* terminate after F3, and convert surviving windows to hits */
          for(h = 0; h < nwin; h++) { 
            /* create a hit from each window to be output at end of run, we do this (as opposed to 
             * just outputting info on windows *here*) so that we can use our machinery for removing
             * overlaps later before we output.
             */
            cm_tophits_CreateNextHit(hitlist, &hit);
            hit->start    = ws[h];
            hit->stop     = we[h];
            hit->root     = -1; /* irrelevant in HMM only hit */
            hit->mode     = TRMODE_J; /* irrelevant */
            hit->score    = wb[h];
            
            hit->cm_idx   = pli->cur_cm_idx;
            hit->clan_idx = pli->cur_clan_idx;
            hit->seq_idx  = pli->cur_seq_idx;
            hit->pass_idx = pli->cur_pass_idx;
            hit->pvalue   = 0.; /* irrelevant */
            hit->srcL     = sq->L; /* this may be -1, in which case it will be updated by caller (cmsearch or cmscan) when full length is known */
            
            hit->hmmonly    = TRUE;
            hit->glocal     = FALSE; /* all HMM hits are local */
            hit->bias       = 0.; /* irrelevant */
            hit->evalue     = 0.; /* irrelevant */
            hit->has_evalue = FALSE;
            hit->ad         = NULL;
            
            if (pli->mode == CM_SEARCH_SEQS) { 
              if (                       (status  = esl_strdup(sq->name, -1, &(hit->name)))  != eslOK) ESL_FAIL(eslEMEM, pli->errbuf, "allocation failure");
              if (sq->acc[0]  != '\0' && (status  = esl_strdup(sq->acc,  -1, &(hit->acc)))   != eslOK) ESL_FAIL(eslEMEM, pli->errbuf, "allocation failure");
              /* special for do_trm_F3: description gets overwritten as query name */
              if ((status  = esl_strdup(om->name, -1, &(hit->desc)))  != eslOK) ESL_FAIL(eslEMEM, pli->errbuf, "allocation failure");
            }
            else { /* SCAN mode */
              if ((status  = esl_strdup(om->name, -1, &(hit->name)))  != eslOK) ESL_FAIL(eslEMEM, pli->errbuf, "allocation failure");
              if ((status  = esl_strdup(om->acc,  -1, &(hit->acc)))   != eslOK) ESL_FAIL(eslEMEM, pli->errbuf, "allocation failure");
              /* special for do_trm_F3: description gets overwritten as query name */
              if ((status  = esl_strdup(sq->name, -1, &(hit->desc)))  != eslOK) ESL_FAIL(eslEMEM, pli->errbuf, "allocation failure");
            }
          }
        }
        else { 
#if eslDEBUGLEVEL >= 3
          printf("\nPIPELINE calling p7_env_def() %s  %" PRId64 " residues (pass: %d)\n", sq2search->name, sq2search->n, p);
#endif
          if((status = pli_p7_env_def(pli, om, bg, p7_evparam, sq2search, ws, we, nwin, opt_hmm, opt_gm, opt_Rgm, opt_Lgm, opt_Tgm, &(p7esAA[p]), &(p7eeAA[p]), &(p7ebAA[p]), &(np7envA[p]))) != eslOK) return status;
        } 
      } /* end of if(pli->do_edef) */         
    } /* end of 'else' entered if p != PLI_PASS_HMM_ONLY_ANY */
    if(ws    != NULL) { free(ws);    ws   = NULL; }
    if(we    != NULL) { free(we);    we   = NULL; }
    if(wb    != NULL) { free(wb);    wb   = NULL; }
    nwin = 0;
  } /* end of 'for(p = PLI_PASS_STD_ANY; p <= PLI_NPASSES; p++)', first loop over pipeline passes */
  
  if(pli->do_one_cmpass) { 
    winning_pass = -1;
    /* if following criteria are met, only perform CM stages below with best scoring pass: 
     * C1. all passes have 0 or 1 envelopes
     * C2. all envelopes encompass the full sequence
     */
    for(p = PLI_PASS_STD_ANY; p < NPLI_PASSES; p++) { 
      if(np7envA[p] == 1) { 
        if(p7esAA[p][0] == 1 && p7eeAA[p][0] == sq->L) { 
          if(winning_pass == -1 || p7ebAA[p][0] > winning_sc) { 
            winning_pass = p; 
            winning_sc   = p7ebAA[p][0];
          }
        }
        else { 
          p = NPLI_PASSES + 1; /* serves as a flag that we violated our criteria (C2 in this case) */
        }
      }
      else if(np7envA[p] > 1) { 
        p = NPLI_PASSES + 1; /* serves as a flag that we violated our criteria (C1 in this case) */
      }
    }
  }

  /* Second loop over each pipeline pass:
   * Complete all CM-based calculations.
   */
  for(p = PLI_PASS_STD_ANY; p < NPLI_PASSES; p++) { /* p will go from 1..6 */
    if(pli->do_trm_F3)                                               continue; 
    if(winning_pass != -1            && p != winning_pass)           continue; 
    if(p == PLI_PASS_STD_ANY         && (! do_pass_std_any))         continue;
    if(p == PLI_PASS_5P_ONLY_FORCE   && (! do_pass_5p_only_force))   continue;
    if(p == PLI_PASS_3P_ONLY_FORCE   && (! do_pass_3p_only_force))   continue;
    if(p == PLI_PASS_5P_AND_3P_FORCE && (! do_pass_5p_and_3p_force)) continue;
    if(p == PLI_PASS_5P_AND_3P_ANY   && (! do_pass_5p_and_3p_any))   continue;
    if(p == PLI_PASS_HMM_ONLY_ANY)                                   continue; /* we already handled this pass completely in the first loop over passes above */

    /* if we know there's no windows that pass local Fwd (F3), our terminal (or full) seqs won't have any either, continue */
    if(p != PLI_PASS_STD_ANY && p != PLI_PASS_HMM_ONLY_ANY && nwin_pass_std_any == 0 && (! pli->do_max)) continue; 

    /* set sq2search and remember start_offset as we did above in first loop over passes, but we don't have to create term5sq and term3sq again */
    start_offset = 0;
    if(p == PLI_PASS_STD_ANY || p == PLI_PASS_5P_AND_3P_FORCE || p == PLI_PASS_5P_AND_3P_ANY || p == PLI_PASS_HMM_ONLY_ANY || sq->n <= pli->maxW) { 
      sq2search = sq;
    }
    else if(p == PLI_PASS_5P_ONLY_FORCE) { /* research first (5') pli->maxW residues */
      sq2search = term5sq;
    }
    else if(p == PLI_PASS_3P_ONLY_FORCE) { /* research first (5') pli->maxW residues */
      sq2search = term3sq;
      start_offset = sq->n - pli->maxW;
    }
    pli->cur_pass_idx = p; /* pipeline stages will use this to modify pass-specific behavior as necessary */

    /* 3 ways to determine the envelopes to pass to the Final CM stage:
     * 1. Banded CYK on the envelopes defined by the p7 HMM in the pipeline pass above (if pli->do_edef == TRUE) 
     * 2. Using CYK to define envelopes on full sequences                              (if pli->do_edef == FALSE && pli->fcyk = TRUE)
     * 3. Each full seq is an envelope to be examined by the Final stage  (no filters,  if pli->do_edef == FALSE && pli->fcyk = FALSE) 
     */

    /* 1. Banded CYK on the envelopes defined by the p7 HMM in the pipeline pass above (if pli->do_edef == TRUE) */
    if(pli->do_edef) { 
      if(pli->do_fcyk) { 
      #if eslDEBUGLEVEL >= 3
        printf("\nPIPELINE calling pli_cyk_env_filter() %s  %" PRId64 " residues (pass: %d)\n", sq2search->name, sq2search->n, p);
      #endif
        if((status = pli_cyk_env_filter(pli, cm_offset, sq2search, p7esAA[p], p7eeAA[p], np7envA[p], opt_cm, &es, &ee, &nenv)) != eslOK) return status;
        if(pli->do_time_F4 || pli->do_time_F5) return status;
      }
      else { /* defined envelopes with HMM, but CYK filter is off: act as if all p7-defined envelopes survived CYK */
        ESL_ALLOC(es, sizeof(int64_t) * ESL_MAX(1, np7envA[p])); // avoid 0 malloc
        ESL_ALLOC(ee, sizeof(int64_t) * ESL_MAX(1, np7envA[p]));
        for(i = 0; i < np7envA[p]; i++) { es[i] = p7esAA[p][i]; ee[i] = p7eeAA[p][i]; } 
        nenv = np7envA[p];
      }
    }
    /* 2. Using CYK to define envelopes on full sequences (if pli->do_edef == FALSE && pli->fcyk = TRUE) */
    else if((! pli->do_edef) && pli->do_fcyk) { 
      /* Defining envelopes with CYK */
#if eslDEBUGLEVEL >= 3
      printf("\nPIPELINE calling pli_cyk_seq_filter() %s  %" PRId64 " residues (pass: %d)\n", sq2search->name, sq2search->n, p);
#endif
      if((status = pli_cyk_seq_filter(pli, cm_offset, sq2search, opt_cm, &es, &ee, &nenv)) != eslOK) return status;
    }
    /* 3. Each full seq is an envelope to be examined by the Final stage  (no filters,  if pli->do_edef == FALSE && pli->fcyk = FALSE) */
    else { 
      ESL_ALLOC(es, sizeof(int64_t) * 1);
      ESL_ALLOC(ee, sizeof(int64_t) * 1);
      nenv = 1; es[0] = 1; ee[0] = sq2search->n;
    }
    if(pli->do_time_F6) return status;
      
    /* Filters are finished. Final stage of pipeline (always run).
     */
#if eslDEBUGLEVEL >= 3
    printf("\nPIPELINE calling FinalStage() %s  %" PRId64 " residues model: %s (pass: %d) nhits: %" PRId64 "\n", sq2search->name, sq2search->n, om->name, p, hitlist->N);
#endif
    prv_ntophits = hitlist->N;
    if((status = pli_final_stage(pli, cm_offset, sq2search, es, ee, nenv, hitlist, opt_cm)) != eslOK) return status;
#if eslDEBUGLEVEL >= 3
    printf("\nPIPELINE back from FinalStage() %s  %" PRId64 " residues model: %s (pass: %d) nhits: %" PRId64 "\n", sq2search->name, sq2search->n, om->name, p, hitlist->N);
#endif
    
    /* if we're researching a 3' terminus, adjust the start/stop
     * positions so they are relative to the actual 5' start 
     */
    if(hitlist->N > prv_ntophits) { 
      if(start_offset != 0) { /* this will only be non-zero if we're in pass PLI_PASS_3P_ONLY_FORCE */
        for(h = prv_ntophits; h < hitlist->N; h++) { 
          hitlist->unsrt[h].start += start_offset;
          hitlist->unsrt[h].stop  += start_offset;
          if(hitlist->unsrt[h].ad != NULL) { 
            hitlist->unsrt[h].ad->sqfrom += start_offset;
            hitlist->unsrt[h].ad->sqto   += start_offset;
          }
        }
      }
    }
    if(es != NULL) { free(es); es   = NULL; }
    if(ee != NULL) { free(ee); ee   = NULL; }
    nenv = 0;
  } /* end of 'for(p = PLI_PASS_STD_ANY; p <= PLI_NPASSES; p++)', second loop over pipeline passes */

  if(np7envA != NULL) free(np7envA);
  for(p = 0; p < NPLI_PASSES; p++) { 
    if(p7esAA && p7esAA[p]) free(p7esAA[p]);
    if(p7eeAA && p7eeAA[p]) free(p7eeAA[p]);
    if(p7ebAA && p7ebAA[p]) free(p7ebAA[p]);
  }
  if(p7esAA) free(p7esAA);
  if(p7eeAA) free(p7eeAA);
  if(p7ebAA) free(p7ebAA);
  
  if(term5sq != NULL) esl_sq_Destroy(term5sq);
  if(term3sq != NULL) esl_sq_Destroy(term3sq);

  return eslOK;

 ERROR: 
  ESL_FAIL(eslEMEM, pli->errbuf, "out of memory");
}
  
/* Function:  cm_pli_Statistics()
 * Synopsis:  Final stats output for all passes of a pipeline.
 * Incept:    EPN, Thu Feb 16 15:19:35 2012
 *
 * Purpose:   Print a standardized report of the internal statistics of
 *            a finished processing pipeline <pli> to stream <ofp>.
 *            If pli->be_verbose, print statistics for each pass, 
 *            else only print statistics for the standard pass.
 *
 *            Actual work is done by repeated calls to 
 *            pli_pass_statistics().
 *            
 * Returns:   <eslOK> on success.
 */
int
cm_pli_Statistics(FILE *ofp, CM_PIPELINE *pli, ESL_STOPWATCH *w)
{
  if(pli->nmodels > 0 && pli->be_verbose) { /* print stats out for each stage */
    if(! pli->do_trunc_only) { 
      pli_pass_statistics(ofp, pli, PLI_PASS_STD_ANY); fprintf(ofp, "\n");
    }
    if(pli->do_trunc_ends) { 
      pli_pass_statistics(ofp, pli, PLI_PASS_5P_ONLY_FORCE);   fprintf(ofp, "\n");
      pli_pass_statistics(ofp, pli, PLI_PASS_3P_ONLY_FORCE);   fprintf(ofp, "\n");
      pli_pass_statistics(ofp, pli, PLI_PASS_5P_AND_3P_FORCE); fprintf(ofp, "\n");
    }
    else if(pli->do_trunc_5p_ends) { 
      pli_pass_statistics(ofp, pli, PLI_PASS_5P_ONLY_FORCE);   fprintf(ofp, "\n");
    }
    else if(pli->do_trunc_3p_ends) { 
      pli_pass_statistics(ofp, pli, PLI_PASS_3P_ONLY_FORCE); fprintf(ofp, "\n");
    }
    else if(pli->do_trunc_any || pli->do_trunc_only) { 
      pli_pass_statistics(ofp, pli, PLI_PASS_5P_AND_3P_ANY); fprintf(ofp, "\n");
    }
  }
  if(pli->nmodels_hmmonly > 0) { /* HMM only pipeline used for at least one model */
    pli_hmmonly_pass_statistics(ofp, pli); fprintf(ofp, "\n");
  }
  if(pli->nmodels > 0) { /* CM pipeline was used for at least one model */
    pli_sum_statistics(pli);
    pli_pass_statistics(ofp, pli, PLI_PASS_CM_SUMMED); fprintf(ofp, "\n");
  }
  if(pli->nmodels > 0 && pli->nmodels_hmmonly > 0) { 
    fprintf(ofp, "Total CM and HMM hits reported:                    %15d\n\n",
	    (int) (pli->acct[PLI_PASS_CM_SUMMED].n_output) + 
	    (int) (pli->acct[PLI_PASS_HMM_ONLY_ANY].n_output));
  }
  if(w != NULL) esl_stopwatch_Display(ofp, w, "# CPU time: ");

  return eslOK;
}

/* Function:  pli_pass_statistics()
 * Synopsis:  Final stats output for one pass of a pipeline.
 * Incept:    EPN, Fri Sep 24 16:48:06 2010 
 *            SRE, Tue Dec  9 10:19:45 2008 [Janelia] (p7_pli_Statistics())
 *
 * Purpose:   Print a standardized report of the internal statistics of
 *            a finished processing pipeline <pli> to stream <ofp>.
 *            
 * Returns:   <eslOK> on success.
 */
int
pli_pass_statistics(FILE *ofp, CM_PIPELINE *pli, int pass_idx)
{
  int64_t nwin_fcyk  = 0;      /* number of windows CYK filter evaluated */
  int64_t nwin_final = 0;      /* number of windows final stage evaluated */
  int64_t n_output_trunc;      /* number of truncated hits */
  int64_t pos_output_trunc;    /* number of residues in truncated hits */
  int64_t nres_searched = 0;   /* number of residues searched in this stage */
  int64_t nres_researched = 0; /* number of residues re-searched for truncated hits */

  CM_PLI_ACCT *pli_acct = &(pli->acct[pass_idx]);

  /* first, determine number of residues searched, and num res re-searched for truncated hits */
  nres_searched = pli_acct->nres_top + pli_acct->nres_bot;
  switch(pass_idx) {
  case PLI_PASS_CM_SUMMED: 
    nres_researched = (pli_acct->nres_top + pli->acct->nres_bot) - (pli->acct[PLI_PASS_STD_ANY].nres_top + pli->acct[PLI_PASS_STD_ANY].nres_bot);
    break;
  case PLI_PASS_STD_ANY:
    nres_researched = 0;
    break;
  case PLI_PASS_5P_ONLY_FORCE:
  case PLI_PASS_3P_ONLY_FORCE:
  case PLI_PASS_5P_AND_3P_FORCE:
  case PLI_PASS_5P_AND_3P_ANY: 
    nres_researched = pli_acct->nres_top + pli_acct->nres_bot;
    break;
  default: 
    nres_researched = 0;
    break; 
  }

  if(pli->be_verbose) { 
    fprintf(ofp, "Internal CM pipeline statistics summary: %s\n", pli_describe_pass(pass_idx));
  }
  else { 
    fprintf(ofp, "Internal CM pipeline statistics summary:\n");
  }
  fprintf(ofp, "----------------------------------------\n");
  if (pli->mode == CM_SEARCH_SEQS) {
    fprintf(ofp,   "Query model(s):                                    %15" PRId64 "  (%" PRId64 " consensus positions)\n",     
	    pli->nmodels, pli->nnodes);
    if(pass_idx == PLI_PASS_STD_ANY || pass_idx == PLI_PASS_CM_SUMMED) { 
      fprintf(ofp,   "Target sequences:                                  %15" PRId64 "  (%" PRId64 " residues searched)\n",  
	      pli->nseqs, nres_searched - nres_researched);
    }
    if(pass_idx != PLI_PASS_STD_ANY) { 
      if(pass_idx == PLI_PASS_5P_AND_3P_FORCE) { 
      /* special case, not all sequences get searched by this pass, 
       * since only seqs < maxW are searched in this pass (so no
       * sequence is chopped up into overlapping windows) npli
       * is equal to number of sequences searched (npli_top or
       * npli_bot).
       */
	fprintf(ofp,   "Target sequences re-searched for truncated hits:   %15" PRId64 "  (%" PRId64 " residues re-searched)\n",  
		(pli->do_trunc_ends) ? ESL_MAX(pli_acct->npli_top, pli_acct->npli_bot) : 0, 
		nres_researched);
      }
      else { 
        if(pli->do_trunc_only) { 
          fprintf(ofp,   "Target sequences searched for truncated hits:      %15" PRId64 "  (%" PRId64 " residues searched)\n",  
                  pli->nseqs, nres_researched);
        }
        else { 
          fprintf(ofp,   "Target sequences re-searched for truncated hits:   %15" PRId64 "  (%" PRId64 " residues re-searched)\n",  
                  (pli->do_trunc_ends || pli->do_trunc_any || pli->do_trunc_5p_ends || pli->do_trunc_3p_ends) ? pli->nseqs : 0, 
                  nres_researched);
        }
      }
    }
  } else { /* SCAN mode */
    if(pass_idx == PLI_PASS_STD_ANY || pass_idx == PLI_PASS_CM_SUMMED) { 
      fprintf(ofp,   "Query sequence(s):                                 %15" PRId64 "  (%d residues searched)\n",  
	      pli->nseqs, (int) ((nres_searched - nres_researched) / pli->nmodels));
    }
    if(pass_idx != PLI_PASS_STD_ANY) { 
      if(pass_idx == PLI_PASS_5P_AND_3P_FORCE) { 
      /* special case, not all sequences get searched by this pass, 
       * since only seqs < maxW are searched in this pass, if 
       * npli_top or npli_bot is greater than 0, then we searched
       * pli->nseqs (which is always 1) with at least 1 model
       * (we could also use pli->nres_researched > 0 as an 
       * indication of whether we searched with any models or not).
       */
	fprintf(ofp,   "Query sequences re-searched for truncated hits:    %15" PRId64 "  (%.1f residues re-searched, avg per model)\n",  
		(pli_acct->npli_top > 0 || pli_acct->npli_bot > 0) ? pli->nseqs : 0, 
		(pli_acct->npli_top > 0 || pli_acct->npli_bot > 0) ? (float) nres_researched / (float) (ESL_MAX(pli_acct->npli_top, pli_acct->npli_bot)) : 0.);
      }
      else { 
	fprintf(ofp,   "Query sequences re-searched for truncated hits:    %15" PRId64 "  (%.1f residues re-searched, avg per model)\n", 
		(pli->do_trunc_ends || pli->do_trunc_any || pli->do_trunc_only || pli->do_trunc_5p_ends || pli->do_trunc_3p_ends) ? pli->nseqs : 0, 
		(float) nres_researched / (float) pli->nmodels);
      }
    }
    if(pass_idx == PLI_PASS_5P_AND_3P_FORCE) { 
      /* special case, only print number of models with which
       * we actually searched. It won't necessarily be all models
       * because only models for which the sequence is < maxW will
       * be used. And don't print number of nodes - we don't 
       * keep track of that for this stage.
       */
      fprintf(ofp,   "Target model(s):                                   %15" PRId64 "\n", 
	      ESL_MAX(pli_acct->npli_top, pli_acct->npli_bot));
    }
    else { 
      fprintf(ofp,   "Target model(s):                                   %15" PRId64 "  (%" PRId64 " consensus positions)\n",     
	      pli->nmodels, pli->nnodes);
    }
  }

  if(pli->do_msv) { 
    fprintf(ofp, "Windows   passing  local HMM SSV           filter: %15" PRId64 "  (%.4g); expected (%.4g)\n",
	    pli_acct->n_past_msv,
	    (nres_searched == 0) ? 0.0 : (double) pli_acct->pos_past_msv / nres_searched,
	    pli->F1);
    nwin_fcyk = nwin_final = pli_acct->n_past_msv;
  }
  else { 
    fprintf(ofp, "Windows   passing  local HMM SSV           filter: %15s  (off)\n", "");
  }

  if(pli->do_msvbias) { 
    fprintf(ofp, "Windows   passing  local HMM MSV      bias filter: %15" PRId64 "  (%.4g); expected (%.4g)\n",
	    pli_acct->n_past_msvbias,
	    (nres_searched == 0) ? 0.0 : (double) pli_acct->pos_past_msvbias / nres_searched,
	    pli->F1b);
    nwin_fcyk = nwin_final = pli_acct->n_past_msvbias;
  }
  /* msv bias is off by default, so don't output anything if it's off */

  if(pli->do_vit) { 
    fprintf(ofp, "Windows   passing  local HMM Viterbi       filter: %15" PRId64 "  (%.4g); expected (%.4g)\n",
	    pli_acct->n_past_vit,
	    (nres_searched == 0) ? 0.0 : (double) pli_acct->pos_past_vit / nres_searched,
	    pli->F2);
    nwin_fcyk = nwin_final = pli_acct->n_past_vit;
  }
  else { 
    fprintf(ofp, "Windows   passing  local HMM Viterbi       filter: %15s  (off)\n", "");
  }

  if(pli->do_vitbias) { 
    fprintf(ofp, "Windows   passing  local HMM Viterbi  bias filter: %15" PRId64 "  (%.4g); expected (%.4g)\n",
	    pli_acct->n_past_vitbias,
	    (nres_searched == 0) ? 0.0 : (double) pli_acct->pos_past_vitbias / nres_searched,
	    pli->F2b);
    nwin_fcyk = nwin_final = pli_acct->n_past_vitbias;
  }
  else { 
    fprintf(ofp, "Windows   passing  local HMM Viterbi  bias filter: %15s  (off)\n", "");
  }

  if(pli->do_fwd) { 
    fprintf(ofp, "Windows   passing  local HMM Forward       filter: %15" PRId64 "  (%.4g); expected (%.4g)\n",
	    pli_acct->n_past_fwd,
	    (nres_searched == 0) ? 0.0 : (double) pli_acct->pos_past_fwd / nres_searched,
	    pli->F3);
    nwin_fcyk = nwin_final = pli_acct->n_past_fwd;
  }
  else { 
    fprintf(ofp, "Windows   passing  local HMM Forward       filter: %15s  (off)\n", "");
  }

  if(pli->do_fwdbias) { 
    fprintf(ofp, "Windows   passing  local HMM Forward  bias filter: %15" PRId64 "  (%.4g); expected (%.4g)\n",
	    pli_acct->n_past_fwdbias,
	    (nres_searched == 0) ? 0.0 : (double) pli_acct->pos_past_fwdbias / nres_searched,
	    pli->F3b);
    nwin_fcyk = nwin_final = pli_acct->n_past_fwdbias;
  }
  else { 
    fprintf(ofp, "Windows   passing  local HMM Forward  bias filter: %15s  (off)\n", "");
  }

  if(pli->do_gfwd) { 
    fprintf(ofp, "Windows   passing glocal HMM Forward       filter: %15" PRId64 "  (%.4g); expected (%.4g)\n",
	    pli_acct->n_past_gfwd,
	    (nres_searched == 0) ? 0.0 : (double) pli_acct->pos_past_gfwd / nres_searched,
	    pli->F4);
    nwin_fcyk = nwin_final = pli_acct->n_past_gfwd;
  }
  else { 
    fprintf(ofp, "Windows   passing glocal HMM Forward       filter: %15s  (off)\n", "");
  }
  if(pli->do_gfwdbias) { 
    fprintf(ofp, "Windows   passing glocal HMM Forward  bias filter: %15" PRId64 "  (%.4g); expected (%.4g)\n",
	    pli_acct->n_past_gfwdbias,
	    (nres_searched == 0) ? 0.0 : (double) pli_acct->pos_past_gfwdbias / nres_searched,
	    pli->F4b);
    nwin_fcyk = nwin_final = pli_acct->n_past_gfwdbias;
  }
  else { 
    fprintf(ofp, "Windows   passing glocal HMM Forward  bias filter: %15s  (off)\n", "");
  }

  if(pli->do_edef) { 
    fprintf(ofp, "Envelopes passing glocal HMM envelope defn filter: %15" PRId64 "  (%.4g); expected (%.4g)\n",
	    pli_acct->n_past_edef,
	    (nres_searched == 0) ? 0.0 : (double) pli_acct->pos_past_edef / nres_searched,
	    pli->F5);
    nwin_fcyk = nwin_final = pli_acct->n_past_edef;
  }
  else { 
    fprintf(ofp, "Envelopes passing glocal HMM envelope defn filter: %15s  (off)\n", "");
  }

  if(pli->do_edefbias) { 
    fprintf(ofp, "Envelopes passing glocal HMM envelope bias filter: %15" PRId64 "  (%.4g); expected (%.4g)\n",
	    pli_acct->n_past_edefbias,
	    (nres_searched == 0) ? 0.0 : (double) pli_acct->pos_past_edefbias / nres_searched,
	    pli->F5b);
    nwin_fcyk = nwin_final = pli_acct->n_past_edefbias;
  }
  /* edef bias is off by default, so don't output anything if it's off */

  if(pli->do_fcyk) { 
    fprintf(ofp, "Envelopes passing %6s CM  CYK           filter: %15" PRId64 "  (%.4g); expected (%.4g)\n",
	    (pli->do_glocal_cm_always || pli->do_glocal_cm_sometimes) ? ((pli->do_glocal_cm_always) ? "glocal" : "") : "local",
	    pli_acct->n_past_cyk,
	    (nres_searched == 0) ? 0.0 : (double) pli_acct->pos_past_cyk / nres_searched,
	    pli->F6);
    nwin_final = pli_acct->n_past_cyk;
  }
  else { 
    fprintf(ofp, "Envelopes passing %6s CM  CYK           filter: %15s  (off)\n", 
	    (pli->do_glocal_cm_always || pli->do_glocal_cm_sometimes) ? ((pli->do_glocal_cm_always) ? "glocal" : "") : "local",
	    "");
  }

  if(pass_idx == PLI_PASS_CM_SUMMED) { 
    if(pli->do_trunc_ends) { 
      n_output_trunc   = pli->acct[PLI_PASS_5P_ONLY_FORCE].n_output   + pli->acct[PLI_PASS_3P_ONLY_FORCE].n_output   + pli->acct[PLI_PASS_5P_AND_3P_FORCE].n_output;
      pos_output_trunc = pli->acct[PLI_PASS_5P_ONLY_FORCE].pos_output + pli->acct[PLI_PASS_3P_ONLY_FORCE].pos_output + pli->acct[PLI_PASS_5P_AND_3P_FORCE].pos_output;
    }
    else if(pli->do_trunc_5p_ends) { 
      n_output_trunc   = pli->acct[PLI_PASS_5P_ONLY_FORCE].n_output;
      pos_output_trunc = pli->acct[PLI_PASS_5P_ONLY_FORCE].pos_output;
    }
    else if(pli->do_trunc_3p_ends) { 
      n_output_trunc   = pli->acct[PLI_PASS_3P_ONLY_FORCE].n_output;
      pos_output_trunc = pli->acct[PLI_PASS_3P_ONLY_FORCE].pos_output;
    }
    else if(pli->do_trunc_any || pli->do_trunc_only) { 
      n_output_trunc   = pli->acct[PLI_PASS_5P_AND_3P_ANY].n_output;
      pos_output_trunc = pli->acct[PLI_PASS_5P_AND_3P_ANY].pos_output;
    }
    else { /* no truncated hits were allowed */
      n_output_trunc   = 0;
      pos_output_trunc = 0;
    }
    fprintf(ofp, "Total CM hits reported:                            %15d  (%.4g); includes %d truncated hit(s)\n",
	    (int) pli_acct->n_output,
	    (nres_searched == 0) ? 0.0 : (double) (pli_acct->pos_output + pos_output_trunc) / nres_searched, 
	    (int) n_output_trunc);
  }
  else { 
    fprintf(ofp, "Total %37s        %15d  (%.4g)\n",
	    (pli->be_verbose) ? pli_describe_hits_for_pass(pass_idx) : "",
	    (int) pli_acct->n_output,
	    (nres_searched == 0) ? 0.0 : (double) pli_acct->pos_output / nres_searched);
  }


  if(pli->be_verbose) { 
     fprintf(ofp, "\n");
     if(nwin_fcyk > 0) { 
       fprintf(ofp, "%-6s filter stage scan matrix overflows:         %15" PRId64 "  (%.4g)\n", 
	       "CYK", 
	       pli_acct->n_overflow_fcyk,
	       (double) pli_acct->n_overflow_fcyk / (double) nwin_fcyk);
     }
     else { 
       fprintf(ofp, "%-6s filter stage scan matrix overflows:         %15d  (%.4g)\n", 
	       "CYK", 
	       0, 0.);
     }
     if(nwin_final > 0) { 
       fprintf(ofp, "%-6s final  stage scan matrix overflows:         %15" PRId64 "  (%.4g)\n", 
	       (pli->final_cm_search_opts & CM_SEARCH_INSIDE) ? "Inside" : "CYK",
	       pli_acct->n_overflow_final,
	       (double) pli_acct->n_overflow_final / (double) nwin_final);
     }
     else { 
       fprintf(ofp, "%-6s final  stage scan matrix overflows:         %15d  (%.4g)\n", 
	       (pli->final_cm_search_opts & CM_SEARCH_INSIDE) ? "Inside" : "CYK",
	       0, 0.);
     }
  }

  return eslOK;
}

/* Function:  pli_hmmonly_pass_statistics()
 * Synopsis:  Final stats output for HMM only pass of a pipeline.
 * Incept:    EPN, Fri Sep 24 16:48:06 2010 
 *            SRE, Tue Dec  9 10:19:45 2008 [Janelia] (p7_pli_Statistics())
 *
 * Purpose:   Print a standardized report of the internal statistics of
 *            a finished processing pipeline <pli> for HMM only passes
 *            to stream <ofp>.
 *
 * Returns:   <eslOK> on success.
 */
int
pli_hmmonly_pass_statistics(FILE *ofp, CM_PIPELINE *pli)
{
  CM_PLI_ACCT *pli_acct = &(pli->acct[PLI_PASS_HMM_ONLY_ANY]);
  int match_cm_spacing = (pli->nmodels > 0) ? TRUE : FALSE;
  int64_t nres_searched = pli_acct->nres_top + pli_acct->nres_bot;

  if(pli->do_hmmonly_always) { 
    fprintf(ofp, "Internal HMM-only pipeline statistics summary: (--hmmonly used)\n");
    fprintf(ofp, "---------------------------------------------------------------\n");
  }
  else { 
    fprintf(ofp, "Internal HMM-only pipeline statistics summary: (run for model(s) with zero basepairs)\n");
    fprintf(ofp, "--------------------------------------------------------------------------------------\n");
  }

  if (pli->mode == CM_SEARCH_SEQS) {
    fprintf(ofp,   "Query model(s):                            %s%15" PRId64 "  (%" PRId64 " consensus positions)\n",     
	    match_cm_spacing ? "       "  : "",
	    pli->nmodels_hmmonly, pli->nnodes_hmmonly);
    fprintf(ofp,   "Target sequences:                          %s%15" PRId64 "  (%" PRId64 " residues searched)\n",  
	    match_cm_spacing ? "        "  : "",
	    pli->nseqs, nres_searched);
  } else { /* SCAN MODE */
    fprintf(ofp,   "Query sequence(s):                         %s%15" PRId64 "  (%d residues searched)\n",  
	    match_cm_spacing ? "        "  : "",
	    pli->nseqs,   (int) (nres_searched / pli->nmodels_hmmonly));
    fprintf(ofp,   "Target model(s):                           %s%15" PRId64 "  (%" PRId64 " consensus positions)\n",     
	    match_cm_spacing ? "        "  : "",
	    pli->nmodels_hmmonly, pli->nnodes_hmmonly);
  }

  fprintf(ofp, "Windows %spassing %slocal HMM SSV      %sfilter: %15" PRId64 "  (%.4g); expected (%.4g)\n",
	  match_cm_spacing ? "  "     : "",
	  match_cm_spacing ? " "      : "",
	  match_cm_spacing ? "     "  : "",
	  pli_acct->n_past_msv,
	  (nres_searched == 0) ? 0.0 : (double) pli_acct->pos_past_msv / nres_searched,
	  pli->F1_hmmonly);

  if(pli->do_bias_hmmonly) { 
    fprintf(ofp, "Windows %spassing %slocal HMM MSV %sbias filter: %15" PRId64 "  (%.4g); expected (%.4g)\n",
	    match_cm_spacing ? "  "      : "",
	    match_cm_spacing ? " "       : "",
	    match_cm_spacing ? "     "   : "",
	    pli_acct->n_past_msvbias,
	    (nres_searched == 0) ? 0.0 : (double) pli_acct->pos_past_msvbias / nres_searched,
	    pli->F1_hmmonly);
  }
  else { /* msv bias is off by default, so don't output anything if it's off */
    fprintf(ofp, "Windows %spassing %slocal HMM MSV %sbias filter: %15s  (off)\n", 
	    match_cm_spacing ? "  "      : "",
	    match_cm_spacing ? " "       : "",
	    match_cm_spacing ? "     "   : "",
	    "");
  }

  if(! pli->do_max_hmmonly) { 
    fprintf(ofp, "Windows %spassing %slocal HMM Viterbi  %sfilter: %15" PRId64 "  (%.4g); expected (%.4g)\n",
	    match_cm_spacing ? "  "     : "",
	    match_cm_spacing ? " "      : "",
	    match_cm_spacing ? "     "  : "",
	    pli_acct->n_past_vit,
	    (nres_searched == 0) ? 0.0 : (double) pli_acct->pos_past_vit / nres_searched,
	    pli->F2_hmmonly);
  }
  else { 
    fprintf(ofp, "Windows %spassing %slocal HMM Viterbi  %sfilter: %15s  (off)\n", 
	    match_cm_spacing ? "  "     : "",
	    match_cm_spacing ? " "      : "",
	    match_cm_spacing ? "     "  : "",
	    "");
  }

  if(! pli->do_max_hmmonly) { 
    fprintf(ofp, "Windows %spassing %slocal HMM Forward  %sfilter: %15" PRId64 "  (%.4g); expected (%.4g)\n",
	    match_cm_spacing ? "  "     : "",
	    match_cm_spacing ? " "      : "",
	    match_cm_spacing ? "     "  : "",
	    pli_acct->n_past_fwd,
	    (nres_searched == 0) ? 0.0 : (double) pli_acct->pos_past_fwd / nres_searched,
	    pli->F3_hmmonly);
  }
  else { 
    fprintf(ofp, "Windows %spassing %slocal HMM Forward  %sfilter: %15s  (off)\n", 
	    match_cm_spacing ? "  "     : "",
	    match_cm_spacing ? " "      : "",
	    match_cm_spacing ? "     "  : "",
	    "");
  }

  fprintf(ofp, "Total HMM hits reported:                   %s%15d  (%.4g)\n",
	  match_cm_spacing ? "        "  : "",
	  (int) pli_acct->n_output,
	  (nres_searched == 0) ? 0.0 : (double) pli_acct->pos_output / nres_searched);

  return eslOK;
}

/* Function:  pli_sum_statistics()
 * Synopsis:  Sum up pipeline statistics for all CM passes of a pipeline.
 * Incept:    EPN, Thu Feb 23 11:00:39 2012
 *
 * Purpose:   Sum stats for all relevant passes in a pipeline
 *            and store them in pli->acct[PLI_PASS_CM_SUMMED].
 *
 * Returns:   <eslOK> on success.
 */
int
pli_sum_statistics(CM_PIPELINE *pli)
{
  int p; /* counter over passes */

  /* first zero out pli->acct[PLI_PASS_CM_SUMMED] */
  cm_pli_ZeroAccounting(&(pli->acct[PLI_PASS_CM_SUMMED]));

  /* now tally up counts for all passes we performed, we use
   * pli->acct[p].nres_top > 0 or pli->acct[p].nres_bot as indicator
   * pass was performed for at least one model.
   */
  for(p = 1; p < NPLI_PASSES; p++) { 
    if(p == PLI_PASS_HMM_ONLY_ANY) continue; /* skip HMM only stage */
    if(pli->acct[p].nres_top > 0 || pli->acct[p].nres_bot > 0) { 
      pli->acct[PLI_PASS_CM_SUMMED].npli_top          += pli->acct[p].npli_top;
      pli->acct[PLI_PASS_CM_SUMMED].npli_bot          += pli->acct[p].npli_bot;
      pli->acct[PLI_PASS_CM_SUMMED].nres_top          += pli->acct[p].nres_top;
      pli->acct[PLI_PASS_CM_SUMMED].nres_bot          += pli->acct[p].nres_bot;
      pli->acct[PLI_PASS_CM_SUMMED].n_past_msv        += pli->acct[p].n_past_msv;
      pli->acct[PLI_PASS_CM_SUMMED].n_past_vit        += pli->acct[p].n_past_vit;
      pli->acct[PLI_PASS_CM_SUMMED].n_past_fwd        += pli->acct[p].n_past_fwd;
      pli->acct[PLI_PASS_CM_SUMMED].n_past_gfwd       += pli->acct[p].n_past_gfwd;
      pli->acct[PLI_PASS_CM_SUMMED].n_past_edef       += pli->acct[p].n_past_edef;
      pli->acct[PLI_PASS_CM_SUMMED].n_past_cyk        += pli->acct[p].n_past_cyk;
      pli->acct[PLI_PASS_CM_SUMMED].n_past_ins        += pli->acct[p].n_past_ins;
      pli->acct[PLI_PASS_CM_SUMMED].n_output          += pli->acct[p].n_output;
      pli->acct[PLI_PASS_CM_SUMMED].n_past_msvbias    += pli->acct[p].n_past_msvbias;
      pli->acct[PLI_PASS_CM_SUMMED].n_past_vitbias    += pli->acct[p].n_past_vitbias;
      pli->acct[PLI_PASS_CM_SUMMED].n_past_fwdbias    += pli->acct[p].n_past_fwdbias;
      pli->acct[PLI_PASS_CM_SUMMED].n_past_gfwdbias   += pli->acct[p].n_past_gfwdbias;
      pli->acct[PLI_PASS_CM_SUMMED].n_past_edefbias   += pli->acct[p].n_past_edefbias;
      pli->acct[PLI_PASS_CM_SUMMED].pos_past_msv      += pli->acct[p].pos_past_msv;
      pli->acct[PLI_PASS_CM_SUMMED].pos_past_vit      += pli->acct[p].pos_past_vit;
      pli->acct[PLI_PASS_CM_SUMMED].pos_past_fwd      += pli->acct[p].pos_past_fwd;
      pli->acct[PLI_PASS_CM_SUMMED].pos_past_gfwd     += pli->acct[p].pos_past_gfwd;
      pli->acct[PLI_PASS_CM_SUMMED].pos_past_edef     += pli->acct[p].pos_past_edef;
      pli->acct[PLI_PASS_CM_SUMMED].pos_past_cyk      += pli->acct[p].pos_past_cyk;
      pli->acct[PLI_PASS_CM_SUMMED].pos_past_ins      += pli->acct[p].pos_past_ins;
      pli->acct[PLI_PASS_CM_SUMMED].pos_output        += pli->acct[p].pos_output;
      pli->acct[PLI_PASS_CM_SUMMED].pos_past_msvbias  += pli->acct[p].pos_past_msvbias;
      pli->acct[PLI_PASS_CM_SUMMED].pos_past_vitbias  += pli->acct[p].pos_past_vitbias;
      pli->acct[PLI_PASS_CM_SUMMED].pos_past_fwdbias  += pli->acct[p].pos_past_fwdbias;
      pli->acct[PLI_PASS_CM_SUMMED].pos_past_gfwdbias += pli->acct[p].pos_past_gfwdbias;
      pli->acct[PLI_PASS_CM_SUMMED].pos_past_edefbias += pli->acct[p].pos_past_edefbias;
      
      pli->acct[PLI_PASS_CM_SUMMED].n_overflow_fcyk   += pli->acct[p].n_overflow_fcyk;
      pli->acct[PLI_PASS_CM_SUMMED].n_overflow_final  += pli->acct[p].n_overflow_final;
      pli->acct[PLI_PASS_CM_SUMMED].n_aln_hb          += pli->acct[p].n_aln_hb;
      pli->acct[PLI_PASS_CM_SUMMED].n_aln_dccyk       += pli->acct[p].n_aln_dccyk;
    }
  }
  return eslOK;
}

/* Function:  cm_pli_ZeroAccounting()
 * Synopsis:  Zero a set of pipeline accounting statistics.
 * Incept:    EPN, Mon Nov 28 18:40:00 2011
 *
 * Returns:   <eslOK> on success.
 */
int
cm_pli_ZeroAccounting(CM_PLI_ACCT *pli_acct)
{
  pli_acct->npli_top          = 0;
  pli_acct->npli_bot          = 0;
  pli_acct->nres_top          = 0;
  pli_acct->nres_bot          = 0;
  pli_acct->n_past_msv        = 0;
  pli_acct->n_past_vit        = 0;
  pli_acct->n_past_fwd        = 0;
  pli_acct->n_past_gfwd       = 0;
  pli_acct->n_past_edef       = 0;
  pli_acct->n_past_cyk        = 0;
  pli_acct->n_past_ins        = 0;
  pli_acct->n_output          = 0;
  pli_acct->n_past_msvbias    = 0;
  pli_acct->n_past_vitbias    = 0;
  pli_acct->n_past_fwdbias    = 0;
  pli_acct->n_past_gfwdbias   = 0;
  pli_acct->n_past_edefbias   = 0;
  pli_acct->pos_past_msv      = 0;
  pli_acct->pos_past_vit      = 0;
  pli_acct->pos_past_fwd      = 0;
  pli_acct->pos_past_gfwd     = 0;
  pli_acct->pos_past_edef     = 0;
  pli_acct->pos_past_cyk      = 0;
  pli_acct->pos_past_ins      = 0;      
  pli_acct->pos_output        = 0;
  pli_acct->pos_past_msvbias  = 0;
  pli_acct->pos_past_vitbias  = 0;
  pli_acct->pos_past_fwdbias  = 0;
  pli_acct->pos_past_gfwdbias = 0;
  pli_acct->pos_past_edefbias = 0;
  
  pli_acct->n_overflow_fcyk   = 0;
  pli_acct->n_overflow_final  = 0;
  pli_acct->n_aln_hb          = 0;
  pli_acct->n_aln_dccyk       = 0;

  return eslOK;
}

/* Function:  cm_pli_PassEnforcesFirstRes()
 * Date:      EPN, Thu Feb 16 07:42:59 2012
 *
 * Purpose:   Return TRUE if the pipeline pass indicated by
 *            <pass_idx> forces the inclusion of i0 (first
 *            residue in the sequence) in any valid 
 *            parsetree/alignment. Else returns FALSE.
 * 
 * Args:      pass_idx - a pipeline pass index:
 *                       PLI_PASS_CM_SUMMED | PLI_PASS_STD_ANY | PLI_PASS_5P_ONLY_FORCE |
 *                       PLI_PASS_3P_ONLY_FORCE | PLI_PASS_5P_AND_3P_FORCE | PLI_PASS_HMM_ONLY_ANY
 *
 * Returns:   TRUE if i0 inclusion is forced, FALSE if not
 */
int
cm_pli_PassEnforcesFirstRes(int pass_idx) 
{
  switch (pass_idx) {
  case PLI_PASS_STD_ANY:         return FALSE; break;
  case PLI_PASS_5P_ONLY_FORCE:   return TRUE;  break;
  case PLI_PASS_3P_ONLY_FORCE:   return FALSE; break;
  case PLI_PASS_5P_AND_3P_FORCE: return TRUE;  break;
  case PLI_PASS_5P_AND_3P_ANY:   return FALSE; break;
  case PLI_PASS_HMM_ONLY_ANY:    return FALSE; break;
  default:                       return FALSE; break;
  }
  return FALSE;
}

/* Function:  cm_pli_PassEnforcesFinalRes()
 * Date:      EPN, Thu Feb 16 07:46:10 2012
 *
 * Purpose:   Return TRUE if the pipeline pass indicated by
 *            <pass_idx> forces the inclusion of j0 (final
 *            residue in the sequence) in any valid 
 *            parsetree/alignment. Else returns FALSE.
 * 
 * Args:      pass_idx - a pipeline pass index
 *                       PLI_PASS_CM_SUMMED | PLI_PASS_STD_ANY | PLI_PASS_5P_ONLY_FORCE |
 *                       PLI_PASS_3P_ONLY_FORCE | PLI_PASS_5P_AND_3P_FORCE | PLI_PASS_HMM_ONLY_ANY
 *
 * Returns:   TRUE if j0 inclusion is forced, FALSE if not
 */
int
cm_pli_PassEnforcesFinalRes(int pass_idx) 
{
  switch (pass_idx) {
  case PLI_PASS_STD_ANY:         return FALSE; break;
  case PLI_PASS_5P_ONLY_FORCE:   return FALSE; break;
  case PLI_PASS_3P_ONLY_FORCE:   return TRUE;  break;
  case PLI_PASS_5P_AND_3P_FORCE: return TRUE;  break;
  case PLI_PASS_5P_AND_3P_ANY:   return FALSE; break;
  case PLI_PASS_HMM_ONLY_ANY:    return FALSE; break;
  default:                       return FALSE; break;
  }
  return FALSE;
}

/* Function:  cm_pli_PassAllowsTruncation()
 * Date:      EPN, Wed Mar 14 13:53:30 2012
 *
 * Purpose:   Return TRUE if the pipeline pass indicated by <pass_idx>
 *            allows some type of truncated alignment, else return
 *            FALSE.  In other words, if we can safely call a standard
 *            (non-truncated) DP alignment/search function for this
 *            pass then return FALSE, else return TRUE.
 * 
 * Args:      pass_idx - a pipeline pass index
 *                       PLI_PASS_CM_SUMMED | PLI_PASS_STD_ANY | PLI_PASS_5P_ONLY_FORCE |
 *                       PLI_PASS_3P_ONLY_FORCE | PLI_PASS_5P_AND_3P_FORCE | PLI_PASS_HMM_ONLY_ANY
 *
 * Returns:   TRUE if j0 inclusion is forced, FALSE if not
 */
int
cm_pli_PassAllowsTruncation(int pass_idx) 
{
  switch (pass_idx) {
  case PLI_PASS_STD_ANY:         return FALSE; break;
  case PLI_PASS_5P_ONLY_FORCE:   return TRUE;  break;
  case PLI_PASS_3P_ONLY_FORCE:   return TRUE;  break;
  case PLI_PASS_5P_AND_3P_FORCE: return TRUE;  break;
  case PLI_PASS_5P_AND_3P_ANY:   return TRUE;  break;
  case PLI_PASS_HMM_ONLY_ANY:    return FALSE; break;
  default:                       return FALSE; break;
  }
  return FALSE;
}

/* Function:  cm_pli_AdjustNresForOverlaps()
 * Incept:    EPN, Wed Nov 19 09:20:17 2014
 *
 * Purpose:  Update <nres_top> or <nres_bot> values in a CM_PIPELINE 
 *           <pli> to account for overlapping windows from previous pipeline
 *           passes. Only certain passes are affected, all others can
 *           never search overlaps. If <in_rc> is TRUE we adjust <nres_bot>,
 *           else we adjust <nres_top>.
 *
 * Returns: void.
 */
void
cm_pli_AdjustNresForOverlaps(CM_PIPELINE *pli, int64_t noverlap, int in_rc)
{ 
  if(in_rc) { 
    if(! pli->do_hmmonly_cur)                   pli->acct[PLI_PASS_STD_ANY].nres_bot       -= noverlap;
    else                                        pli->acct[PLI_PASS_HMM_ONLY_ANY].nres_bot  -= noverlap;
    if(pli->do_trunc_any || pli->do_trunc_only) pli->acct[PLI_PASS_5P_AND_3P_ANY].nres_bot -= noverlap;
  }
  else { 
    if(! pli->do_hmmonly_cur)                   pli->acct[PLI_PASS_STD_ANY].nres_top       -= noverlap;
    else                                        pli->acct[PLI_PASS_HMM_ONLY_ANY].nres_top  -= noverlap;
    if(pli->do_trunc_any || pli->do_trunc_only) pli->acct[PLI_PASS_5P_AND_3P_ANY].nres_top -= noverlap;
  }
  return;
}

/*------------------- end, pipeline API -------------------------*/
 

/*****************************************************************
 * 3. Non-API filter stage search and other functions
 *****************************************************************/


/* Function:  pli_p7_filter()
 * Synopsis:  The accelerated p7 comparison pipeline: MSV through Forward filter.
 * Incept:    EPN, Wed Nov 24 13:07:02 2010
 *            TJW, Fri Feb 26 10:17:53 2018 [Janelia] (p7_Pipeline_Longtargets())
 *
 * Purpose:   Run the accelerated pipeline to compare profile <om>
 *            against sequence <sq>. Some combination of the MSV,
 *            Viterbi and Forward algorithms are used, based on 
*             option flags set in <pli>. 
 *
 *            In a normal pipeline run, this function call is the
 *            first search function used and should be followed by a
 *            call to pli_p7_env_def().
 *
 * Returns:   <eslOK> on success. For the <ret_nwin> windows that
 *            survive all filters, the start and end positions of the
 *            windows are stored and returned in <ret_ws> and
 *            <ret_we> respectively.
 *
 *            <eslEINVAL> if (in a scan pipeline) we're supposed to
 *            set GA/TC/NC bit score thresholds but the model doesn't
 *            have any.
 *
 *            <eslERANGE> on numerical overflow errors in the
 *            optimized vector implementations; particularly in
 *            posterior decoding. I don't believe this is possible for
 *            multihit local models, but I'm set up to catch it
 *            anyway. We may emit a warning to the user, but cleanly
 *            skip the problematic sequence and continue.
 *
 * Throws:    <eslEMEM> on allocation failure.
 *
 * Xref:      J4/25.
 */
int
pli_p7_filter(CM_PIPELINE *pli, P7_OPROFILE *om, P7_BG *bg, float *p7_evparam, P7_SCOREDATA *msvdata, const ESL_SQ *sq, int64_t **ret_ws, int64_t **ret_we, float **ret_wb, int *ret_nwin)
{
  int               status;
  float             mfsc, vfsc, fwdsc; /* filter scores          */
  float             filtersc;          /* HMM null filter score  */
  int               have_filtersc;     /* TRUE if filtersc has been calc'ed for current window */
  float             nullsc;            /* null model score */
  float             wsc;               /* the corrected bit score for a window */
  double            P;                 /* P-value of a hit */
  int               i, i2;             /* counters */
  int               wlen;              /* length of current window */
  void             *p;                 /* for ESL_RALLOC */
  int              *useme = NULL;      /* used when merging overlapping windows */
  int               overlap;           /* number of overlapping positions b/t 2 adjacent windows */
  int             **survAA = NULL;     /* [0..s..Np7_SURV-1][0..i..nwin-1] TRUE if window i survived stage s */
  int               nalloc;            /* currently allocated size for ws, we */
  int64_t          *ws = NULL;         /* [0..nwin-1] window start positions */
  int64_t          *we = NULL;         /* [0..nwin-1] window end   positions */
  double           *wp = NULL;         /* [0..nwin-1] window P-value   of furthest-reached filter alg, not valid until Vit (invalid for F1, F1b) */
  float            *wb = NULL;         /* [0..nwin-1] window bit score of furthest-reached filter alg, not valid until Vit (invalid for F1, F1b) */
  int               nwin;              /* number of windows */
  int64_t          *new_ws = NULL;     /* used when copying/modifying ws */
  int64_t          *new_we = NULL;     /* used when copying/modifying we */
  float            *new_wb = NULL;     /* used when copying/modifying wb */
  int               nsurv_fwd;         /* number of windows that survive fwd filter */
  ESL_DSQ          *subdsq;            /* a ptr to the first position of a window */
  int               have_rest;         /* do we have the full <om> read in? */
  P7_HMM_WINDOWLIST wlist;             /* list of windows, structure taken by p7_MSVFilter_longtarget() */
  int               save_max_length = om->max_length;

  /* filter thresholds and on/off parameters, these will normally be set to
   * CM pipeline values unless pli->cur_pass_idx == PLI_PASS_HMM_ONLY_ANY,
   * in which case they're set to HMM only pipeline values.
   */
  int    cur_do_msv     = (pli->cur_pass_idx == PLI_PASS_HMM_ONLY_ANY) ? TRUE                    : pli->do_msv;
  int    cur_do_msvbias = (pli->cur_pass_idx == PLI_PASS_HMM_ONLY_ANY) ? pli->do_bias_hmmonly    : pli->do_msvbias;
  int    cur_do_vit     = (pli->cur_pass_idx == PLI_PASS_HMM_ONLY_ANY) ? (! pli->do_max_hmmonly) : pli->do_vit;
  int    cur_do_vitbias = (pli->cur_pass_idx == PLI_PASS_HMM_ONLY_ANY) ? FALSE                   : pli->do_vitbias;
  int    cur_do_fwd     = (pli->cur_pass_idx == PLI_PASS_HMM_ONLY_ANY) ? (! pli->do_max_hmmonly) : pli->do_fwd;
  int    cur_do_fwdbias = (pli->cur_pass_idx == PLI_PASS_HMM_ONLY_ANY) ? FALSE                   : pli->do_fwdbias;
  double cur_F1         = (pli->cur_pass_idx == PLI_PASS_HMM_ONLY_ANY) ? pli->F1_hmmonly         : pli->F1;
  double cur_F1b        = (pli->cur_pass_idx == PLI_PASS_HMM_ONLY_ANY) ? pli->F1_hmmonly         : pli->F1b;
  double cur_F2         = (pli->cur_pass_idx == PLI_PASS_HMM_ONLY_ANY) ? pli->F2_hmmonly         : pli->F2;
  double cur_F2b        = (pli->cur_pass_idx == PLI_PASS_HMM_ONLY_ANY) ? 1.0                     : pli->F2b;
  double cur_F3         = (pli->cur_pass_idx == PLI_PASS_HMM_ONLY_ANY) ? pli->F3_hmmonly         : pli->F3;
  double cur_F3b        = (pli->cur_pass_idx == PLI_PASS_HMM_ONLY_ANY) ? 1.0                     : pli->F3b;

  if (sq->n == 0) return eslOK;    /* silently skip length 0 seqs; they'd cause us all sorts of weird problems */
  p7_omx_GrowTo(pli->oxf, om->M, 0, sq->n);    /* expand the one-row omx if needed */
  have_rest = (om->mode == p7_NO_MODE) ? FALSE : TRUE; /* we use om->mode as a flag to tell us whether we already have read the full <om> from disk or not */

  /* Set false target length. This is a conservative estimate of the length of window that'll
   * soon be passed on to later phases of the pipeline;  used to recover some bits of the score
   * that we would miss if we left length parameters set to the full target length */

  /* Set MSV length as pli->maxW/
   * Note: this differs from nhmmer, which uses om->max_length
   */
  p7_oprofile_ReconfigMSVLength(om, pli->maxW);
  om->max_length = pli->maxW;

  #if eslDEBUGLEVEL >= 3
  printf("\nPIPELINE pli_p7_filter() %s  %" PRId64 " residues\n", sq->name, sq->n);
  #endif

  /* initializations */
  nsurv_fwd = 0;
  nwin = 0;

  /***************************************************/
  /* Filter 1: SSV, long target-variant, with p7 HMM */
  if(cur_do_msv) { 
    p7_hmmwindow_init(&wlist);
    status = p7_SSVFilter_longtarget(sq->dsq, sq->n, om, pli->oxf, msvdata, bg, cur_F1, &wlist);

    if(wlist.count > 0) { 
      /* In scan mode, if at least one window passes the MSV filter, read the rest of the profile */
      if (pli->mode == CM_SCAN_MODELS && (! have_rest)) {
	if (pli->cmfp) p7_oprofile_ReadRest(pli->cmfp->hfp, om);
	/* Note: we don't call cm_pli_NewModelThresholds() yet (as p7_pipeline() 
	 * does at this point), because we don't yet have the CM */
	have_rest = TRUE;
      }
      if(msvdata->prefix_lengths == NULL && msvdata->suffix_lengths == NULL) { 
	p7_hmm_ScoreDataComputeRest(om, msvdata);
	/* only call *ComputeRest() if we haven't already (we may have 
	 * already in a previous pipeline pass).
	 */
      }
      p7_pli_ExtendAndMergeWindows(om, msvdata, &wlist, 0.0);
    }
    ESL_ALLOC(ws, sizeof(int64_t) * ESL_MAX(1, wlist.count));  // avoid 0 malloc
    ESL_ALLOC(we, sizeof(int64_t) * ESL_MAX(1, wlist.count));
    nwin = wlist.count;
    for(i = 0; i < nwin; i++) { 
      ws[i] =         wlist.windows[i].n;
      we[i] = ws[i] + wlist.windows[i].length - 1;
    }
    /* split up windows > (2 * pli->cmW) into length 2W, with W-1
     * overlapping residues.
     */
    nalloc = nwin + 100;
    ESL_ALLOC(new_ws, sizeof(int64_t) * nalloc);
    ESL_ALLOC(new_we, sizeof(int64_t) * nalloc);
    for (i = 0, i2 = 0; i < nwin; i++, i2++) {
      wlen = we[i] - ws[i] + 1;
      if((i2+1) == nalloc) { 
	nalloc += 100;
	ESL_RALLOC(new_ws, p, sizeof(int64_t) * nalloc);
	ESL_RALLOC(new_we, p, sizeof(int64_t) * nalloc);
      }
      if(wlen > (2 * pli->cmW)) { 
	/* split this window */
	new_ws[i2]   = ws[i]; 
	new_we[i2]   = ESL_MIN((new_ws[i2] + (2 * pli->cmW) - 1), we[i]);
	while(new_we[i2] < we[i]) { 
	  i2++;
	  if((i2+1) == nalloc) { 
	    nalloc += 100;
	    ESL_RALLOC(new_ws, p, sizeof(int64_t) * nalloc);
	    ESL_RALLOC(new_we, p, sizeof(int64_t) * nalloc);
	  }
	  new_ws[i2]   = ESL_MIN(new_ws[i2-1] + pli->cmW, we[i]);
	  new_we[i2]   = ESL_MIN(new_we[i2-1] + pli->cmW, we[i]);
	}	    
      }
      else { /* do not split this window */
	new_ws[i2] = ws[i]; 
	new_we[i2] = we[i];
      }
    }
    free(wlist.windows);
    free(ws);
    free(we);
    ws = new_ws;
    we = new_we;
    nwin = i2;
  }
  else { /* do_msv is FALSE */
    nwin = 1; /* first window */
    if(sq->n > (2 * pli->maxW)) { 
      nwin += (int) (sq->n - (2 * pli->maxW)) / ((2 * pli->maxW) - (pli->maxW - 1));
      /*            (L     -  first window)/(number of unique residues per window) */
      if(((sq->n - (2 * pli->maxW)) % ((2 * pli->maxW) - (pli->maxW - 1))) > 0) { 
	nwin++; /* if the (int) cast in previous line removed any fraction of a window, we add it back here */
      }
    }
    ESL_ALLOC(ws,     sizeof(int64_t) * nwin);
    ESL_ALLOC(we,     sizeof(int64_t) * nwin);
    for(i = 0; i < nwin; i++) { 
      ws[i] = 1 + (i * (pli->maxW + 1));
      we[i] = ESL_MIN((ws[i] + (2*pli->maxW) - 1), sq->n);
      /*printf("window %5d/%5d  %10" PRId64 "..%10" PRId64 " (L=%10" PRId64 ")\n", i+1, nwin, ws[i], we[i], sq->n);*/
    }
  }     
  pli->acct[pli->cur_pass_idx].n_past_msv += nwin;
  
  /*********************************************/
  /* allocate and initialize survAA, which will keep track of number of windows surviving each stage */
  ESL_ALLOC(survAA, sizeof(int *) * Np7_SURV);
  for (i = 0; i < Np7_SURV; i++) { 
    ESL_ALLOC(survAA[i], sizeof(int) * ESL_MAX(1, nwin)); // avoid 0 mallocs
    esl_vec_ISet(survAA[i], nwin, FALSE);
  }
    
  ESL_ALLOC(wp, sizeof(double) * ESL_MAX(1, nwin));  // avoid 0 mallocs
  ESL_ALLOC(wb, sizeof(float)  * ESL_MAX(1, nwin));
  for (i = 0; i < nwin; i++) { wp[i] = 1.0;    }
  for (i = 0; i < nwin; i++) { wb[i] = -999.0; }

  for (i = 0; i < nwin; i++) {
    subdsq = sq->dsq + ws[i] - 1;
    have_filtersc = FALSE;
    wlen = we[i] - ws[i] + 1;

    p7_bg_SetLength(bg, wlen);
    p7_bg_NullOne  (bg, subdsq, wlen, &nullsc);

#if eslDEBUGLEVEL >= 3
    if(cur_do_msv) printf("SURVIVOR window %5d [%10" PRId64 "..%10" PRId64 "] survived SSV       ? bits ? P\n", i, ws[i], we[i]);
#endif
    survAA[p7_SURV_F1][i] = TRUE;
    
    if (cur_do_msv && cur_do_msvbias) {
      /******************************************************************************/
      /* Filter 1B: Bias filter with p7 HMM 
       * Have to run msv again, to get the full score for the window.
       * (using the standard "per-sequence" msv filter this time). 
       */
      p7_oprofile_ReconfigMSVLength(om, wlen);
      p7_MSVFilter(subdsq, wlen, om, pli->oxf, &mfsc);
      p7_bg_FilterScore(bg, subdsq, wlen, &filtersc);
      have_filtersc = TRUE;
      
      wsc = (mfsc - filtersc) / eslCONST_LOG2;
      P   = esl_gumbel_surv(wsc,  p7_evparam[CM_p7_LMMU],  p7_evparam[CM_p7_LMLAMBDA]);
      wp[i] = P;

      if (P > cur_F1b) continue;

      /******************************************************************************/
    }

    pli->acct[pli->cur_pass_idx].n_past_msvbias++;
    survAA[p7_SURV_F1b][i] = TRUE;

#if eslDEBUGLEVEL >= 3
    if(cur_do_msv && cur_do_msvbias) printf("SURVIVOR window %5d [%10" PRId64 "..%10" PRId64 "] survived MSV-Bias  ? bits  P ?\n", i, ws[i], we[i]);
#endif      
    if(pli->do_time_F1) return eslOK;
    
    /* In scan mode, we may get to this point and not yet have read the rest of 
     * the profile if the msvfilter is off, if so read the rest of the profile.
     */
    if (pli->mode == CM_SCAN_MODELS && (! have_rest)) {
      if (pli->cmfp) p7_oprofile_ReadRest(pli->cmfp->hfp, om);
      /* Note: we don't call cm_pli_NewModelThresholds() yet (as p7_pipeline() 
       * does at this point), because we don't yet have the CM */
      have_rest = TRUE;
    }
    if(cur_do_msv && cur_do_msvbias) { /* we already called p7_oprofile_ReconfigMSVLength() above */
      p7_oprofile_ReconfigRestLength(om, wlen);
    }
    else { /* we did not call p7_oprofile_ReconfigMSVLength() above */
      p7_oprofile_ReconfigLength(om, wlen);
    }

    if (cur_do_vit) { 
      /******************************************************************************/
      /* Filter 2: Viterbi with p7 HMM */
      /* Second level filter: ViterbiFilter(), multihit with <om> */
      p7_ViterbiFilter(subdsq, wlen, om, pli->oxf, &vfsc);
      wsc   = (vfsc - nullsc) / eslCONST_LOG2; 
      P     = esl_gumbel_surv(wsc,  p7_evparam[CM_p7_LVMU],  p7_evparam[CM_p7_LVLAMBDA]);
      wp[i] = P;
      wb[i] = wsc;
      if (P > cur_F2) continue;
    }
    pli->acct[pli->cur_pass_idx].n_past_vit++;
    survAA[p7_SURV_F2][i] = TRUE;

#if eslDEBUGLEVEL >= 3
    if (cur_do_vit) printf("SURVIVOR window %5d [%10" PRId64 "..%10" PRId64 "] survived Vit       %6.2f bits  P %g\n", i, ws[i], we[i], wb[i], wp[i]);
#endif

    /********************************************/
    if (cur_do_vit && cur_do_vitbias) { 
      if(! have_filtersc) { 
	p7_bg_FilterScore(bg, subdsq, wlen, &filtersc);
      }
      have_filtersc = TRUE;
      wsc = (vfsc - filtersc) / eslCONST_LOG2;
      P = esl_gumbel_surv(wsc,  p7_evparam[CM_p7_LVMU],  p7_evparam[CM_p7_LVLAMBDA]);
      wp[i] = P;
      wb[i] = wsc;
      if (P > cur_F2b) continue;
      /******************************************************************************/
    }
    pli->acct[pli->cur_pass_idx].n_past_vitbias++;
    survAA[p7_SURV_F2b][i] = TRUE;

#if eslDEBUGLEVEL >= 3
    if (cur_do_vit && cur_do_vitbias) printf("SURVIVOR window %5d [%10" PRId64 "..%10" PRId64 "] survived Vit-Bias  %6.2f bits  P %g\n", i, ws[i], we[i], wb[i], wp[i]);
#endif
    if(pli->do_time_F2) continue; 
    /********************************************/

    if(cur_do_fwd) { 
      /******************************************************************************/
      /* Filter 3: Forward with p7 HMM */
      /* Parse it with Forward and obtain its real Forward score. */
      p7_ForwardParser(subdsq, wlen, om, pli->oxf, &fwdsc);
      wsc = (fwdsc - nullsc) / eslCONST_LOG2; 
      P = esl_exp_surv(wsc,  p7_evparam[CM_p7_LFTAU],  p7_evparam[CM_p7_LFLAMBDA]);
      wp[i] = P;
      wb[i] = wsc;
      if (P > cur_F3) continue;
    }
    /******************************************************************************/
    pli->acct[pli->cur_pass_idx].n_past_fwd++;
    survAA[p7_SURV_F3][i] = TRUE;

#if eslDEBUGLEVEL >= 3 
    if(cur_do_fwd) printf("SURVIVOR window %5d [%10" PRId64 "..%10" PRId64 "] survived Fwd       %6.2f bits  P %g\n", i, ws[i], we[i], wb[i], wp[i]);
#endif

    if (cur_do_fwd && cur_do_fwdbias) { 
      if (! have_filtersc) { 
	p7_bg_FilterScore(bg, subdsq, wlen,     &filtersc);
      }
      have_filtersc = TRUE;
      wsc = (fwdsc - filtersc) / eslCONST_LOG2;
      P = esl_exp_surv(wsc,  p7_evparam[CM_p7_LFTAU],  p7_evparam[CM_p7_LFLAMBDA]);
      wp[i] = P;
      wb[i] = wsc;
      if (P > cur_F3b) continue;
      /******************************************************************************/
    }
    pli->acct[pli->cur_pass_idx].n_past_fwdbias++;
    nsurv_fwd++;
    survAA[p7_SURV_F3b][i] = TRUE;

#if eslDEBUGLEVEL >= 3 
    if(cur_do_fwd && cur_do_fwdbias) printf("SURVIVOR window %5d [%10" PRId64 "..%10" PRId64 "] survived Fwd-Bias  %6.2f bits  P %g\n", i, ws[i], we[i], wb[i], wp[i]);
#endif
  }

  /* Go back through all windows, and tally up total number of
   * residues that survived each stage, without double-counting
   * overlapping residues. Based on the way the windows were split, we
   * know that any overlapping residues must occur in adjacent windows
   * and we exploit that here.
   */
  for(i = 0; i < nwin; i++) {
    wlen = we[i] - ws[i] + 1;
    
    if(survAA[p7_SURV_F1][i])  pli->acct[pli->cur_pass_idx].pos_past_msv     += wlen; 
    if(survAA[p7_SURV_F1b][i]) pli->acct[pli->cur_pass_idx].pos_past_msvbias += wlen; 
    if(survAA[p7_SURV_F2][i])  pli->acct[pli->cur_pass_idx].pos_past_vit     += wlen; 
    if(survAA[p7_SURV_F2b][i]) pli->acct[pli->cur_pass_idx].pos_past_vitbias += wlen; 
    if(survAA[p7_SURV_F3][i])  pli->acct[pli->cur_pass_idx].pos_past_fwd     += wlen; 
    if(survAA[p7_SURV_F3b][i]) pli->acct[pli->cur_pass_idx].pos_past_fwdbias += wlen; 

    /* now subtract residues we've double counted */
    if(i > 0) { 
      overlap = we[i-1] - ws[i] + 1;
      if(overlap > 0) { 
	if(survAA[p7_SURV_F1][i]  && survAA[p7_SURV_F1][i-1])  pli->acct[pli->cur_pass_idx].pos_past_msv     -= overlap;
	if(survAA[p7_SURV_F1b][i] && survAA[p7_SURV_F1b][i-1]) pli->acct[pli->cur_pass_idx].pos_past_msvbias -= overlap;
	if(survAA[p7_SURV_F2][i]  && survAA[p7_SURV_F2][i-1])  pli->acct[pli->cur_pass_idx].pos_past_vit     -= overlap;
	if(survAA[p7_SURV_F2b][i] && survAA[p7_SURV_F2b][i-1]) pli->acct[pli->cur_pass_idx].pos_past_vitbias -= overlap;
	if(survAA[p7_SURV_F3][i]  && survAA[p7_SURV_F3][i-1])  pli->acct[pli->cur_pass_idx].pos_past_fwd     -= overlap;
	if(survAA[p7_SURV_F3b][i] && survAA[p7_SURV_F3b][i-1]) pli->acct[pli->cur_pass_idx].pos_past_fwdbias -= overlap;
      }
    }
  }
 
  /* Finally, create list of just those that survived fwd, and merge any overlapping windows together */
  if(nsurv_fwd > 0) { 
    ESL_ALLOC(new_ws, sizeof(int64_t) * nsurv_fwd);
    ESL_ALLOC(new_we, sizeof(int64_t) * nsurv_fwd);
    ESL_ALLOC(new_wb, sizeof(float) * nsurv_fwd);
    for (i = 0, i2 = 0; i < nwin; i++) { 
      if(survAA[p7_SURV_F3b][i]) { 
	new_ws[i2] = ws[i];
	new_we[i2] = we[i];
        new_wb[i2] = wb[i];
	i2++;
      }
    }
    /* we could have overlapping windows, merge those that do overlap */
    ESL_ALLOC(useme, sizeof(int) * nsurv_fwd);
    esl_vec_ISet(useme, nsurv_fwd, FALSE);
    i2 = 0;
    for(i = 0, i2 = 0; i < nsurv_fwd; i++) { 
      useme[i] = TRUE;
      i2 = i+1;
      while((i2 < nsurv_fwd) && ((new_we[i]+1) >= (new_ws[i2]))) { 
	useme[i2] = FALSE;
	new_we[i] = new_we[i2]; /* merged i with i2, rewrite end for i */
        new_wb[i] = ESL_MAX(new_wb[i], new_wb[i2]); /* keep higher score */
	i2++;
      }
      i = i2-1;
    }
    i2 = 0;
    for(i = 0; i < nsurv_fwd; i++) { 
      if(useme[i]) { 
	new_ws[i2] = new_ws[i];
	new_we[i2] = new_we[i];
        new_wb[i2] = new_wb[i];
	i2++;
      }
    }
    nsurv_fwd = i2;
    free(useme);
    free(ws); ws = NULL;
    free(we); we = NULL;
    free(wp); wp = NULL;
    free(wb); wb = NULL;
    ws = new_ws;
    we = new_we;
    wb = new_wb;
  } /* end of 'if(nsurv_fwd > 0)' */
  else { 
    if(ws != NULL) free(ws); ws = NULL;
    if(we != NULL) free(we); we = NULL;
    if(wp != NULL) free(wp); wp = NULL;
    if(wb != NULL) free(wb); wb = NULL;
  }

  if(survAA != NULL) { 
    for (i = 0; i < Np7_SURV; i++) free(survAA[i]);
    free(survAA);
  }

  om->max_length = save_max_length;

  *ret_ws   = ws;
  *ret_we   = we;
  *ret_wb   = wb;
  *ret_nwin = nsurv_fwd;

  return eslOK;

 ERROR:
  ESL_EXCEPTION(eslEMEM, "Error allocating memory for hit list in pipeline\n");

}

/* Function:  pli_p7_env_def()
 * Synopsis:  Envelope definition of hits surviving Forward, prior to passing to CYK.
 * Incept:    EPN, Wed Nov 24 13:18:54 2010
 *
 * Purpose:   For each window x, from <ws[x]>..<we[x]>, determine
 *            the envelope boundaries for any hits within it using 
 *            a p7 profile. 
 *
 *            In the SCAN pipeline we may enter this function with
 *            *opt_gm == NULL because we haven't yet read it from the
 *            HMM file. In that case, read it and return it in
 *            <*opt_gm>.  Otherwise, <*opt_gm> is valid upon entering.
 *
 *            If the P-value of any detected envelopes is sufficiently
 *            high (above pli->F5), we skip them (i.e. envelope defn
 *            acts as a filter too). Further, in glocal mode
 *            (<do_glocal>==TRUE) we skip any window for which the
 *            glocal Forward P-value is too high (above pli->F4).
 *
 *            In a normal pipeline run, this function call should be
 *            just after a call to pli_p7_filter() and just
 *            before a call to pli_cyk_env_filter().
 *
 *            If pli->cur_pass_idx == PLI_PASS_HMM_ONLY_ANY, 
 *            <opt_esc> and <opt_ead> will be non-NULL and will be
 *            filled with HMM hit scores and P7_ALIDISPLAYS
 *            respectively, else they'll be NULL.

 * Returns:   <eslOK on success. For all <ret_nenv> envelopes not
 *            filtered out, return their envelope boundaries in
 *            <ret_es> and <ret_ee>.
 *
 * Throws:    <eslEMEM> on allocation failure.
 *            <eslENOTFOUND> if we need but don't have an HMM file to read
 *            <eslESYS> on failure of system call when reading HMM
 */
int
pli_p7_env_def(CM_PIPELINE *pli, P7_OPROFILE *om, P7_BG *bg, float *p7_evparam, const ESL_SQ *sq, int64_t *ws, int64_t *we, int nwin, 
	       P7_HMM **opt_hmm, P7_PROFILE **opt_gm, P7_PROFILE **opt_Rgm, P7_PROFILE **opt_Lgm, P7_PROFILE **opt_Tgm, int64_t **ret_es, int64_t **ret_ee, float **ret_eb, int *ret_nenv)
{
  int              status;                     
  double           P;                 /* P-value of a hit */
  int              d, i;              /* counters */
  void            *p;                 /* for ESL_RALLOC */
  int              env_len;           /* envelope length */
  float            env_sc;            /* envelope bit score, and null1 score */
  float            sc_for_pvalue;     /* score for window, used for calc'ing P value */
  float            env_edefbias;      /* null2 correction for envelope */
  float            env_sc_for_pvalue; /* corrected score for envelope, used for calc'ing P value */
  int64_t          wlen;              /* window length of current window */
  int64_t         *es  = NULL;        /* [0..nenv-1] envelope start positions */
  int64_t         *ee  = NULL;        /* [0..nenv-1] envelope end   positions */
  float           *eb  = NULL;        /* [0..nenv-1] envelope end   positions */
  int              nenv;              /* number of surviving envelopes */
  int              nenv_alloc;        /* current size of es, ee */
  ESL_DSQ         *subdsq;            /* a ptr to the first position of a window */
  ESL_SQ          *seq = NULL;        /* a copy of a window */
  float            nullsc, filtersc, fwdsc, bcksc;
  P7_PROFILE      *gm  = NULL;        /* a ptr to *opt_gm, for convenience */
  int              do_local_envdef;   /* TRUE if we define envelopes with p7 in local mode, FALSE for glocal */

  /* variables related to forcing first and/or final residue within truncated hits */
  P7_PROFILE      *Rgm = NULL;        /* a ptr to *Ropt_gm, for convenience */
  P7_PROFILE      *Lgm = NULL;        /* a ptr to *Lopt_gm, for convenience */
  P7_PROFILE      *Tgm = NULL;        /* a ptr to *Topt_gm, for convenience */
  float            safe_lfwdsc;       /* a score <= local Forward score, determined via a correction to a Forward score with Rgm or Lgm */
  int              use_gm, use_Rgm, use_Lgm, use_Tgm; /* only one of these can be TRUE, should we use the standard profile for non
						       * truncated hits or the specially configured T, R, or L profiles because 
						       * we're defining envelopes for hits possibly truncated 5', 3' or both 5' and 3'? 
						       */
  float            Rgm_correction;    /* nat score correction for windows and envelopes defined with Rgm */
  float            Lgm_correction;    /* nat score correction for windows and envelopes defined with Lgm */

  if (sq->n == 0) return eslOK;    /* silently skip length 0 seqs; they'd cause us all sorts of weird problems */
  if (nwin == 0) { 
    *ret_es = NULL;
    *ret_ee = NULL;
    *ret_eb = NULL;
    *ret_nenv = 0;
    return eslOK;    /* if there's no windows to search in, return */
  }

  /* Will we use local envelope definition? Only if we're in the
   * special pipeline pass where we allow any truncated hits (only
   * possibly true if pli->do_trunc_any or pli->do_trunc_only is TRUE).
   */
  do_local_envdef = (pli->cur_pass_idx == PLI_PASS_5P_AND_3P_ANY) ? TRUE : FALSE;

  nenv_alloc = nwin;
  ESL_ALLOC(es, sizeof(int64_t) * ESL_MAX(1, nenv_alloc)); // avoid 0 malloc
  ESL_ALLOC(ee, sizeof(int64_t) * ESL_MAX(1, nenv_alloc)); 
  ESL_ALLOC(eb, sizeof(float)   * ESL_MAX(1, nenv_alloc));
  nenv = 0;
  seq = esl_sq_CreateDigital(sq->abc);

#if eslDEBUGLEVEL >= 3
  printf("\nPIPELINE p7EnvelopeDef() %s  %" PRId64 " residues\n", sq->name, sq->n);
#endif

  /* determine which generic model we'll need to use based on which pass we're in */
  use_gm = use_Tgm = use_Rgm = use_Lgm = FALSE; /* one of these is set to TRUE below if nec */
  if(! do_local_envdef) { 
    switch(pli->cur_pass_idx) { 
    case PLI_PASS_STD_ANY:          use_gm = TRUE; break;
    case PLI_PASS_5P_ONLY_FORCE:   use_Rgm = TRUE; break;
    case PLI_PASS_3P_ONLY_FORCE:   use_Lgm = TRUE; break;
    case PLI_PASS_5P_AND_3P_FORCE: use_Tgm = TRUE; break;
    default: ESL_FAIL(eslEINVAL, pli->errbuf, "pli_p7_env_def() invalid pass index");
    }
  }

  /* If we're in SCAN mode and we don't yet have the generic model we
   * need, read the HMM and create it.
   */
  if (pli->mode == CM_SCAN_MODELS && 
      ((use_gm  == TRUE && (*opt_gm)  == NULL) || 
       (use_Rgm == TRUE && (*opt_Rgm) == NULL) || 
       (use_Lgm == TRUE && (*opt_Lgm) == NULL) || 
       (use_Tgm == TRUE && (*opt_Tgm) == NULL))) { 
    if((*opt_hmm) == NULL) { 
      /* read the HMM from the file */
      if (pli->cmfp      == NULL) ESL_FAIL(eslENOTFOUND, pli->errbuf, "No file available to read HMM from in pli_p7_env_def()");
      if (pli->cmfp->hfp == NULL) ESL_FAIL(eslENOTFOUND, pli->errbuf, "No file available to read HMM from in pli_p7_env_def()");
      if((status = cm_p7_hmmfile_Read(pli->cmfp, pli->abc, om->offs[p7_MOFFSET], opt_hmm)) != eslOK) ESL_FAIL(status, pli->errbuf, "%s", pli->cmfp->errbuf);
    }

    if((*opt_gm) == NULL) { /* we need gm to create Lgm, Rgm or Tgm */
      *opt_gm = p7_profile_Create((*opt_hmm)->M, pli->abc);
      p7_ProfileConfig(*opt_hmm, bg, *opt_gm, 100, p7_GLOCAL);
    }
    if(use_Rgm && (*opt_Rgm == NULL)) { 
      *opt_Rgm = p7_profile_Clone(*opt_gm);
      p7_ProfileConfig5PrimeTrunc(*opt_Rgm, 100);
    }
    if(use_Lgm && (*opt_Lgm == NULL)) { 
      *opt_Lgm = p7_profile_Clone(*opt_gm);
      p7_ProfileConfig3PrimeTrunc(*opt_hmm, *opt_Lgm, 100);
    }
    if(use_Tgm && (*opt_Tgm == NULL)) { 
      *opt_Tgm = p7_profile_Clone(*opt_gm);
      p7_ProfileConfig(*opt_hmm, bg, *opt_Tgm, 100, p7_LOCAL);
      p7_ProfileConfig5PrimeAnd3PrimeTrunc(*opt_Tgm, 100);
    }
  }
  gm  = *opt_gm;
  Rgm = *opt_Rgm;
  Lgm = *opt_Lgm;
  Tgm = *opt_Tgm;
  
  for (i = 0; i < nwin; i++) {
#if eslDEBUGLEVEL >= 3    
    printf("p7 envdef win: %4d of %4d [%6" PRId64 "..%6" PRId64 "] pass: %" PRId64 "\n", i, nwin, ws[i], we[i], pli->cur_pass_idx);
#endif
    /* if we require first or final residue, and don't have it, then
     * this window doesn't survive.
     */
    if(cm_pli_PassEnforcesFirstRes(pli->cur_pass_idx) && ws[i] != 1)     continue;
    if(cm_pli_PassEnforcesFinalRes(pli->cur_pass_idx) && we[i] != sq->n) continue; 

    wlen   = we[i]   - ws[i] + 1;
    subdsq = sq->dsq + ws[i] - 1;
    
    /* set up seq object for domaindef function */
    esl_sq_GrowTo(seq, wlen);
    memcpy((void*)(seq->dsq), subdsq, (wlen+1) * sizeof(uint8_t)); 
    seq->dsq[0] = seq->dsq[wlen+1] = eslDSQ_SENTINEL;
    seq->n = wlen;

    p7_bg_SetLength(bg, wlen);
    p7_bg_NullOne(bg, seq->dsq, wlen, &nullsc);

    if(do_local_envdef) { 
      /* Local envelope defn: we can use optimized matrices and,
       * consequently, p7_domaindef_ByPosteriorHeuristics().
       */
      p7_oprofile_ReconfigLength(om, wlen);
      p7_ForwardParser(seq->dsq, wlen, om, pli->oxf, NULL);
      p7_omx_GrowTo(pli->oxb, om->M, 0, wlen);
      p7_BackwardParser(seq->dsq, wlen, om, pli->oxf, pli->oxb, NULL);
      status = p7_domaindef_ByPosteriorHeuristics (seq, NULL, om, pli->oxf, pli->oxb, pli->fwd, pli->bck, pli->ddef, bg, /*long_target=*/FALSE,
						   /*bg_tmp=*/NULL, /*scores_arr=*/NULL, /*fwd_emissions_arr=*/NULL);
    }
    else { 
      /* We're defining envelopes in glocal mode, so we need to fill
       * generic fwd/bck matrices and pass them to
       * p7_domaindef_GlocalByPosteriorHeuristics(), but we have to do
       * this differently depending on which pass we're in 
       * (i.e. which type of *gm we're using). 
       */
      if(use_Tgm) { 
	/* no length reconfiguration necessary */
	p7_gmx_GrowTo(pli->gxf, Tgm->M, wlen);
	p7_GForward (seq->dsq, wlen, Tgm, pli->gxf, &fwdsc);
	/*printf("Tfwdsc: %.4f\n", fwdsc);*/
	/* We use local Fwd statistics to determine statistical
	 * significance of this score, it has already had basically a
	 * 1/log(M*(M+1)) penalty for equiprobable local begins and
	 * ends */
	sc_for_pvalue = (fwdsc - nullsc) / eslCONST_LOG2;
	P = esl_exp_surv (sc_for_pvalue,  p7_evparam[CM_p7_LFTAU],  p7_evparam[CM_p7_LFLAMBDA]);
      }
      else if(use_Rgm) { 
	p7_ReconfigLength5PrimeTrunc(Rgm, wlen);
	p7_gmx_GrowTo(pli->gxf, Rgm->M, wlen);
	p7_GForward (seq->dsq, wlen, Rgm, pli->gxf, &fwdsc);
	/*printf("Rfwdsc: %.4f\n", fwdsc);*/
	/* We use local Fwd statistics to determine significance of
	 * the score. GForward penalized 0. for ends and log(1/Rgm->M)
	 * for begins into any state. No further correction is
	 * required because GForward already properly accounted for
	 * equiprobable begins and fixed ends out of node M.
	 */
	Rgm_correction = 0.;
	safe_lfwdsc = fwdsc + Rgm_correction;
	sc_for_pvalue = (safe_lfwdsc - nullsc) / eslCONST_LOG2;
	P = esl_exp_surv (sc_for_pvalue,  p7_evparam[CM_p7_LFTAU],  p7_evparam[CM_p7_LFLAMBDA]);
      }
      else if(use_Lgm) { 
	p7_ReconfigLength3PrimeTrunc(Lgm, wlen);
	p7_gmx_GrowTo(pli->gxf, Lgm->M, wlen);
	p7_GForward (seq->dsq, wlen, Lgm, pli->gxf, &fwdsc);
	/*printf("Lfwdsc: %.4f\n", fwdsc);*/
	/* We use local Fwd statistics to determine significance of
	 * the score, but we need to correct for lack of equiprobable
	 * begins and ends in fwdsc. We correct for fact that local
	 * begins should be equiprobable.
	 */
	Lgm_correction = log(1./Lgm->M); 
	safe_lfwdsc = fwdsc + Lgm_correction; 
	sc_for_pvalue = (safe_lfwdsc - nullsc) / eslCONST_LOG2;
	P = esl_exp_surv (sc_for_pvalue,  p7_evparam[CM_p7_LFTAU],  p7_evparam[CM_p7_LFLAMBDA]);
      }
      else if(use_gm) { /* normal case, not looking for truncated hits */
	p7_ReconfigLength(gm, wlen);
	p7_gmx_GrowTo(pli->gxf, gm->M, wlen);
	p7_GForward (seq->dsq, wlen, gm, pli->gxf, &fwdsc);
	/*printf(" fwdsc: %.4f\n", fwdsc);*/
	sc_for_pvalue = (fwdsc - nullsc) / eslCONST_LOG2;
	P = esl_exp_surv (sc_for_pvalue,  p7_evparam[CM_p7_GFMU],  p7_evparam[CM_p7_GFLAMBDA]);
      }

#if eslDEBUGLEVEL >= 3	
      if(P > pli->F4) { 
	printf("KILLED   window %5d [%10" PRId64 "..%10" PRId64 "]          gFwd      %6.2f bits  P %g\n", i, ws[i], we[i], sc_for_pvalue, P);
      }
#endif      
      /* Does this score exceed our glocal forward filter threshold? If not, move on to next seq */
      if(P > pli->F4) continue;

      pli->acct[pli->cur_pass_idx].n_past_gfwd++;
      pli->acct[pli->cur_pass_idx].pos_past_gfwd += wlen;

#if eslDEBUGLEVEL >= 3 
      printf("SURVIVOR window %5d [%10" PRId64 "..%10" PRId64 "] survived gFwd      %6.2f bits  P %g\n", i, ws[i], we[i], sc_for_pvalue, P);
#endif      

      if(pli->do_gfwdbias) {
	/* calculate bias filter score for entire window */
	p7_bg_FilterScore(bg, seq->dsq, wlen, &filtersc);
	/* Once again, score and P-value determination depends on which 
	 * *gm we're using (see F4 code block above for comments).
	 */
	if(use_Tgm) { 
	  sc_for_pvalue = (fwdsc - filtersc) / eslCONST_LOG2;
	  P = esl_exp_surv (sc_for_pvalue,  p7_evparam[CM_p7_LFTAU],  p7_evparam[CM_p7_LFLAMBDA]);
	}
	else if(use_Rgm || use_Lgm) { 
	  sc_for_pvalue = (safe_lfwdsc - nullsc) / eslCONST_LOG2;
	  P = esl_exp_surv (sc_for_pvalue,  p7_evparam[CM_p7_LFTAU],  p7_evparam[CM_p7_LFLAMBDA]);
	}
	else if(use_gm) { /* normal case */
	  sc_for_pvalue = (fwdsc - filtersc) / eslCONST_LOG2;
	  P = esl_exp_surv (sc_for_pvalue,  p7_evparam[CM_p7_GFMU],  p7_evparam[CM_p7_GFLAMBDA]);
	}
	if(P > pli->F4b) continue;
#if eslDEBUGLEVEL >= 3 
	printf("SURVIVOR window %5d [%10" PRId64 "..%10" PRId64 "] survived gFwdBias  %6.2f bits  P %g\n", i, ws[i], we[i], sc_for_pvalue, P);
#endif 
	pli->acct[pli->cur_pass_idx].n_past_gfwdbias++;
	pli->acct[pli->cur_pass_idx].pos_past_gfwdbias += wlen;
      }
      if(pli->do_time_F4) continue; 
      //if(pli->cur_pass_idx != PLI_PASS_STD_ANY) continue;
      //if(pli->cur_pass_idx != PLI_PASS_5P_ONLY_FORCE) continue;
      //if(pli->cur_pass_idx != PLI_PASS_3P_ONLY_FORCE) continue;
      //if(pli->cur_pass_idx != PLI_PASS_5P_AND_3P_FORCE) continue;
      //if(1) continue;

      /* this block needs to match up with if..else if...else if...else block calling p7_GForward above */
      if(use_Tgm) { 
	/* no length reconfiguration necessary */
	p7_gmx_GrowTo(pli->gxb, Tgm->M, wlen);
	p7_GBackward(seq->dsq, wlen, Tgm, pli->gxb, &bcksc);
	if((status = p7_domaindef_GlocalByPosteriorHeuristics(seq, Tgm, pli->gxf, pli->gxb, pli->gfwd, pli->gbck, pli->ddef, pli->do_null2)) != eslOK) ESL_FAIL(status, pli->errbuf, "unexpected failure during glocal envelope defn"); 
	/*printf("Tbcksc: %.4f\n", bcksc);*/
      }
      else if(use_Rgm) { 
	p7_gmx_GrowTo(pli->gxb, Rgm->M, wlen);
	p7_GBackward(seq->dsq, wlen, Rgm, pli->gxb, &bcksc);
	if((status = p7_domaindef_GlocalByPosteriorHeuristics(seq, Rgm, pli->gxf, pli->gxb, pli->gfwd, pli->gbck, pli->ddef, pli->do_null2)) != eslOK) ESL_FAIL(status, pli->errbuf, "unexpected failure during glocal envelope defn");; 
	/*printf("Rbcksc: %.4f\n", bcksc);*/
      }
      else if(use_Lgm) { 
	p7_gmx_GrowTo(pli->gxb, Lgm->M, wlen);
	p7_GBackward(seq->dsq, wlen, Lgm, pli->gxb, &bcksc);
	if((status = p7_domaindef_GlocalByPosteriorHeuristics(seq, Lgm, pli->gxf, pli->gxb, pli->gfwd, pli->gbck, pli->ddef, pli->do_null2)) != eslOK) ESL_FAIL(status, pli->errbuf, "unexpected failure during glocal envelope defn");
	/*printf("Lbcksc: %.4f\n", bcksc);*/
      }
      else { /* normal case, not looking for truncated hits */
	p7_gmx_GrowTo(pli->gxb, gm->M, wlen);
	p7_GBackward(seq->dsq, wlen, gm, pli->gxb, &bcksc);
	if((status = p7_domaindef_GlocalByPosteriorHeuristics(seq, gm, pli->gxf, pli->gxb, pli->gfwd, pli->gbck, pli->ddef, pli->do_null2)) != eslOK) ESL_FAIL(status, pli->errbuf, "unexpected failure during glocal envelope defn");
	/*printf(" bcksc: %.4f\n", bcksc);*/
      }
    } /* end of 'else' entered if (! do_local_envdef) */
    
    if (status != eslOK) ESL_FAIL(status, pli->errbuf, "envelope definition workflow failure"); /* eslERANGE can happen */
    if (pli->ddef->nregions   == 0)  continue; /* score passed threshold but there's no discrete domains here       */
    if (pli->ddef->nenvelopes == 0)  continue; /* rarer: region was found, stochastic clustered, no envelopes found */
    
    /* For each domain found in the p7_domaindef_*() function, determine if it passes our criteria */
    for(d = 0; d < pli->ddef->ndom; d++) { 
      
      if(do_local_envdef) { /* we called p7_domaindef_ByPosteriorHeuristics() above, which fills pli->ddef->dcl[d].ad, but we don't need it */
	p7_alidisplay_Destroy(pli->ddef->dcl[d].ad);
	pli->ddef->dcl[d].ad = NULL;
      }

      env_len = pli->ddef->dcl[d].jenv - pli->ddef->dcl[d].ienv +1;
      env_sc  = pli->ddef->dcl[d].envsc;
      
      /* Make a correction to the score 
       * from hmmsearch's p7_pipeline():
       * here is the p7_pipeline code, verbatim: 
       *  Ld = hit->dcl[d].jenv - hit->dcl[d].ienv + 1;
       *  hit->dcl[d].bitscore = hit->dcl[d].envsc + (sq->n-Ld) * log((float) sq->n / (float) (sq->n+3)); 
       *  hit->dcl[d].dombias  = (pli->do_null2 ? p7_FLogsum(0.0, log(bg->omega) + hit->dcl[d].domcorrection) : 0.0); 
       *  hit->dcl[d].bitscore = (hit->dcl[d].bitscore - (nullsc + hit->dcl[d].dombias)) / eslCONST_LOG2; 
       *  hit->dcl[d].pvalue   = esl_exp_surv (hit->dcl[d].bitscore,  om->evparam[p7_FTAU], om->evparam[p7_FLAMBDA]);
       *  
       *  and here is the same code, simplified with our different names for the variables, etc 
       * (we don't use hit->dcl the way p7_pipeline does after this):  */
      env_sc            = env_sc + (wlen - env_len) * log((float) wlen / (float) (wlen+3)); /* NATS, for the moment... */
      env_edefbias      = pli->do_null2 ? p7_FLogsum(0.0, log(bg->omega) + pli->ddef->dcl[d].domcorrection) : 0.0; /* NATS, and will stay so */
      env_sc_for_pvalue = (env_sc - (nullsc + env_edefbias)) / eslCONST_LOG2; /* now BITS, as it should be */

      if(use_Rgm) env_sc_for_pvalue += Rgm_correction / eslCONST_LOG2; /* glocal env def penalized 0. for ends and log(1/Lgm->M) for begins into any state */
      if(use_Lgm) env_sc_for_pvalue += Lgm_correction / eslCONST_LOG2; /* glocal env def penalized 0. for ends and 0. for begins into M1 */

      if(do_local_envdef || use_Tgm || use_Rgm || use_Lgm) P = esl_exp_surv (env_sc_for_pvalue,  p7_evparam[CM_p7_LFTAU], p7_evparam[CM_p7_LFLAMBDA]);
      else                                                 P = esl_exp_surv (env_sc_for_pvalue,  p7_evparam[CM_p7_GFMU],  p7_evparam[CM_p7_GFLAMBDA]);
      /***************************************************/
      
      /* check if we can skip this envelope based on its P-value */
      if(P > pli->F5) { 
	if(pli->ddef->dcl[d].ad) p7_alidisplay_Destroy(pli->ddef->dcl[d].ad);
	continue;
      }
    
#if eslDEBUGLEVEL >= 3
      printf("SURVIVOR envelope     [%10" PRId64 "..%10" PRId64 "] survived F5       %6.2f bits  P %g\n", pli->ddef->dcl[d].ienv + ws[i] - 1, pli->ddef->dcl[d].jenv + ws[i] - 1, env_sc_for_pvalue, P);
#endif
      pli->acct[pli->cur_pass_idx].n_past_edef++;
      pli->acct[pli->cur_pass_idx].pos_past_edef += env_len;

      /* if we're doing a bias filter on envelopes - check if we skip envelope due to that */
      if(pli->do_edefbias) {
	/* calculate bias filter score for entire window 
	 * may want to test alternative strategies in the future.
	 */
	p7_bg_FilterScore(bg, seq->dsq, wlen, &filtersc);
	env_sc_for_pvalue = (env_sc - filtersc) / eslCONST_LOG2;
	
	if(use_Rgm) env_sc_for_pvalue += Rgm_correction / eslCONST_LOG2; /* glocal env def penalized 0. for ends and log(1/Lgm->M) for begins into any state */
	if(use_Lgm) env_sc_for_pvalue += Lgm_correction / eslCONST_LOG2; /* glocal env def penalized 0. for ends and 0. for begins into M1 */

	if(do_local_envdef || use_Tgm || use_Rgm || use_Lgm) P = esl_exp_surv (env_sc_for_pvalue,  p7_evparam[CM_p7_LFTAU], p7_evparam[CM_p7_LFLAMBDA]);
	else                                                 P = esl_exp_surv (env_sc_for_pvalue,  p7_evparam[CM_p7_GFMU],  p7_evparam[CM_p7_GFLAMBDA]);
	if(P > pli->F5b) { 
	  if(pli->ddef->dcl[d].ad) p7_alidisplay_Destroy(pli->ddef->dcl[d].ad);
	  continue;
	}
      }
#if eslDEBUGLEVEL >= 3
      printf("SURVIVOR envelope     [%10" PRId64 "..%10" PRId64 "] survived F5-bias  %6.2f bits  P %g\n", pli->ddef->dcl[d].ienv + ws[i] - 1, pli->ddef->dcl[d].jenv + ws[i] - 1, env_sc_for_pvalue, P);
#endif
      pli->acct[pli->cur_pass_idx].n_past_edefbias++;
      pli->acct[pli->cur_pass_idx].pos_past_edefbias += env_len;
	
      if(pli->do_time_F5) { continue; }

      /* if we get here, the envelope has survived, add it to the growing list */
      if((nenv+1) == nenv_alloc) { 
	nenv_alloc *= 2;
	ESL_RALLOC(es, p, sizeof(int64_t) * nenv_alloc);
	ESL_RALLOC(ee, p, sizeof(int64_t) * nenv_alloc);
        ESL_RALLOC(eb, p, sizeof(float)   * nenv_alloc);
      }
      /* Define envelope to search with CM */
      es[nenv] = pli->ddef->dcl[d].ienv + ws[i] - 1;
      ee[nenv] = pli->ddef->dcl[d].jenv + ws[i] - 1;
      eb[nenv] = env_sc_for_pvalue;
      nenv++;
    }

    pli->ddef->ndom = 0; /* reset for next use */
  }

  /* clean up, set return variables, and return */
  if(seq != NULL) esl_sq_Destroy(seq);

  *ret_es   = es;
  *ret_ee   = ee;
  *ret_eb   = eb;
  *ret_nenv = nenv;

  return eslOK;

 ERROR:
  ESL_EXCEPTION(eslEMEM, "Error: out of memory");
}

/* Function:  pli_cyk_env_filter()
 * Synopsis:  Given envelopes defined by an HMM, use CYK as a filter.
 * Incept:    EPN, Thu Mar  1 12:03:09 2012
 *
 * Purpose:   For each envelope x, from <es[x]>..<ee[x]>, run 
 *            CYK to see if any hits above threshold exist, if so
 *            the hit will survive the filter. 
 *
 *            In a normal pipeline run, this function call should be
 *            just after a call to pli_p7_env_def().
 *
 *            This function is similar to pli_cyk_seq_filter(), but
 *            differs in that it takes as input envelope boundaries
 *            defined by an HMM as input, while cyk_seq_filter() takes
 *            as input full length sequences that have not been
 *            analyzed with an HMM.
 *
 *            If pli->mode is CM_SCAN_MODELS, it's possible that we
 *            haven't yet read our CM from the file. This is true when
 *            (*opt_cm == NULL). If so, we read the CM from the file
 *            after positioning it to position <cm_offset> and
 *            configure the CM after setting cm->config_opts to
 *            <pli->cm_config_opts>. 
 *
 * Returns:   <eslOK> on success. If a significant hit is obtained,
 *            its information is added to the growing <hitlist>.
 *
 *            <eslEINVAL> if (in a scan pipeline) we're supposed to
 *            set GA/TC/NC bit score thresholds but the model doesn't
 *            have any.
 *
 * Throws:    <eslEMEM> on allocation failure.
 */
int
pli_cyk_env_filter(CM_PIPELINE *pli, off_t cm_offset, const ESL_SQ *sq, int64_t *p7es, int64_t *p7ee, int np7env, CM_t **opt_cm, 
		    int64_t **ret_es, int64_t **ret_ee, int *ret_nenv)
{
  int              status;
  float            sc;                     /* bit score */
  double           P;                      /* P-value of a hit */
  int              i, si;                  /* counters */
  double           save_tau;               /* CM's tau upon entering function */
  int64_t          cyk_envi, cyk_envj;     /* cyk_envi..cyk_envj is new envelope as defined by CYK hits */
  float            cyk_env_cutoff;         /* bit score cutoff for envelope redefinition */
  CM_t            *cm = NULL;              /* ptr to *opt_cm, for convenience only */
  int              qdbidx;                 /* scan matrix qdb idx, defined differently for filter and final round */

  int             *i_surv = NULL;          /* [0..i..np7env-1], TRUE if hit i survived CYK filter, FALSE if not */
  int64_t          nenv = 0;               /* number of hits that survived CYK filter */
  int64_t         *es = NULL;              /* [0..si..nenv-1] start posn of surviving envelope si */
  int64_t         *ee = NULL;              /* [0..si..nenv-1] end   posn of surviving envelope si */

  if (sq->n == 0)  return eslOK;    /* silently skip length 0 seqs; they'd cause us all sorts of weird problems */
  if (np7env == 0) return eslOK;    /* if there's no envelopes to search in, return */

  ESL_ALLOC(i_surv, sizeof(int) * np7env); 
  esl_vec_ISet(i_surv, np7env, FALSE);

  /* if we're in SCAN mode, and we don't yet have a CM, read it and configure it */
  if (pli->mode == CM_SCAN_MODELS && (*opt_cm == NULL)) { 
    if((status = pli_scan_mode_read_cm(pli, cm_offset, 
				       NULL, 0, /* p7_evparam, p7_max_length: irrelevant because pli->do_hmmonly_cur is FALSE */
				       opt_cm)) != eslOK) return status;
  }
  else { /* *opt_cm should be valid */
    if(opt_cm == NULL || *opt_cm == NULL) ESL_FAIL(eslEINCOMPAT, pli->errbuf, "Entered pli_final_stage() with invalid CM"); 
  }
  cm = *opt_cm;
  save_tau = cm->tau;

  /* Determine bit score cutoff for CYK envelope redefinition, any
   * residue that exists in a CYK hit that reaches this threshold will
   * be included in the redefined envelope, any that doesn't will not
   * be.
   */
  cyk_env_cutoff = cm->expA[pli->fcyk_cm_exp_mode]->mu_extrap + (log(pli->F6env) / (-1 * cm->expA[pli->fcyk_cm_exp_mode]->lambda));

#if eslDEBUGLEVEL >= 3
  printf("\nPIPELINE EnvCYKFilter() %s  %" PRId64 " residues\n", sq->name, sq->n);
#endif

  for (i = 0; i < np7env; i++) {
#if eslDEBUGLEVEL >= 3
    printf("\nSURVIVOR Envelope %5d [%10ld..%10ld] being passed to EnvCYKFilter   pass: %" PRId64 "\n", i, p7es[i], p7ee[i], pli->cur_pass_idx);
#endif
    cm->search_opts  = pli->fcyk_cm_search_opts;
    cm->tau          = pli->fcyk_tau;
    qdbidx           = (cm->search_opts & CM_SEARCH_NONBANDED) ? SMX_NOQDB : SMX_QDB1_TIGHT;
    status = pli_dispatch_cm_search(pli, cm, sq->dsq, p7es[i], p7ee[i], NULL, 0., cyk_env_cutoff, qdbidx, &sc, 
				    (pli->do_fcykenv) ? &cyk_envi : NULL, 
				    (pli->do_fcykenv) ? &cyk_envj : NULL);

    if(status == eslERANGE) {
      pli->acct[pli->cur_pass_idx].n_overflow_fcyk++;
      continue; /* skip envelopes that would require too big of a HMM banded matrix */
    }
    else if(status != eslOK) return status;
    
    P = esl_exp_surv(sc, cm->expA[pli->fcyk_cm_exp_mode]->mu_extrap, cm->expA[pli->fcyk_cm_exp_mode]->lambda);

    if (P > pli->F6) continue;
    
    i_surv[i] = TRUE;
    nenv++;
    /* update envelope boundaries, if nec */
    if(pli->do_fcykenv && (cyk_envi != -1 && cyk_envj != -1)) { 
      p7es[i] = cyk_envi;
      p7ee[i] = cyk_envj;
    }

#if eslDEBUGLEVEL >= 3
    printf("SURVIVOR envelope     [%10" PRId64 "..%10" PRId64 "] survived EnvCYKFilter       %6.2f bits  P %g\n", p7es[i], p7ee[i], sc, P);
#endif
  }
  /* create list of surviving envelopes */
  if(nenv > 0) { 
    ESL_ALLOC(es, sizeof(int64_t) * nenv);
    ESL_ALLOC(ee, sizeof(int64_t) * nenv);
    si = 0;
    for(i = 0; i < np7env; i++) { 
      if(i_surv[i]) { 
	es[si] = p7es[i];
	ee[si] = p7ee[i];
	pli->acct[pli->cur_pass_idx].n_past_cyk++;
	pli->acct[pli->cur_pass_idx].pos_past_cyk += ee[si] - es[si] + 1;
	si++;
      }
    }
  }
  cm->tau = save_tau;
  if(i_surv != NULL) free(i_surv);
  *ret_es   = es;
  *ret_ee   = ee;
  *ret_nenv = nenv;

  return eslOK;

 ERROR: 
  cm->tau = save_tau;
  if(i_surv != NULL) free(i_surv);
  if(es     != NULL) free(es);
  if(ee     != NULL) free(ee);
  *ret_es   = NULL;
  *ret_ee   = NULL;
  *ret_nenv = 0;
  ESL_FAIL(status, pli->errbuf, "out of memory");
}


/* Function:  pli_cyk_seq_filter()
 * Synopsis:  Given a sequence, use CYK as a filter and to define
 *            surviving windows.
 *
 * Incept:    EPN, Thu Mar  1 12:03:09 2012
 *
 * Purpose:   Run scanning CYK to see if any hits in <dsq> above 
 *            threshold exist. Then append adjacent residues to
 *            all such hits, merge those that overlap, and return
 *            information on the number of resulting windows and
 *            the locations of those windows in <ret_nwin>, <ret_ws>
 *            and <ret_we>.
 *
 *            This function is only called in a pipeline run if
 *            HMMs were not used to define envelopes, so when used
 *            it is the first stage of the pipeline. 
 *
 *            This function is similar to pli_cyk_env_filter(), but
 *            differs in that it takes as input a single full length
 *            sequences, while EnvCYKFilter takes as input envelopes
 *            defined by an HMM filter.
 *
 *            If pli->mode is CM_SCAN_MODELS, it's possible that we
 *            haven't yet read our CM from the file. This is true when
 *            (*opt_cm == NULL). If so, we read the CM from the file
 *            after positioning it to position <cm_offset> and
 *            configure the CM after setting cm->config_opts to
 *            <pli->cm_config_opts>. 
 *
 * Returns:   <eslOK> on success. If a significant hit is obtained,
 *            its information is added to the growing <hitlist>.
 *
 *            <eslEINVAL> if (in a scan pipeline) we're supposed to
 *            set GA/TC/NC bit score thresholds but the model doesn't
 *            have any.
 *
 * Throws:    <eslEMEM> on allocation failure.
 */
int
pli_cyk_seq_filter(CM_PIPELINE *pli, off_t cm_offset, const ESL_SQ *sq, CM_t **opt_cm, int64_t **ret_ws, int64_t **ret_we, int *ret_nwin)
{
  int              status;
  float            sc;                     /* bit score */
  double           save_tau;               /* CM's tau upon entering function */
  float            cutoff;                 /* CYK bit score cutoff, anything above this survives */
  CM_t            *cm = NULL;              /* ptr to *opt_cm, for convenience only */
  int              qdbidx;                 /* scan matrix qdb idx, defined differently for filter and final round */
  CM_TOPHITS      *sq_hitlist = NULL;      /* hits found in sq, local to this function */
  int              do_merge;               /* TRUE to merge overlapping windows at end of function */
  int              h;                      /* counter over hits */

  int64_t          nwin = 0;               /* number of windows that survived CYK filter */
  int64_t         *ws = NULL;              /* [0..i..nwin-1] start posn of surviving window i */
  int64_t         *we = NULL;              /* [0..i..nwin-1] end   posn of surviving window i */
  int              alloc_size = 1000;      /* chunk size for allocating ws, we */
  int              nwin_alloc = 0;         /* current size of ws, we */
  int64_t          iwin, jwin;             /* start, stop positions of a window */
  int64_t          next_iwin;              /* start position of next window */

  if (sq->n == 0) return eslOK;    /* silently skip length 0 seqs; they'd cause us all sorts of weird problems */

  if(pli->fcyk_cm_search_opts & CM_SEARCH_HBANDED) ESL_FAIL(eslEINCOMPAT, pli->errbuf, "pli_cyk_seq_filter() trying to use HMM bands");

  /* if we're in SCAN mode, and we don't yet have a CM, read it and configure it */
  if (pli->mode == CM_SCAN_MODELS && (*opt_cm == NULL)) { 
    if((status = pli_scan_mode_read_cm(pli, cm_offset, 
				       NULL, 0, /* p7_evparam, p7_max_length: irrelevant because pli->do_hmmonly_cur is FALSE */
				       opt_cm)) != eslOK) return status;
  }
  else { /* *opt_cm should be valid */
    if(opt_cm == NULL || *opt_cm == NULL) ESL_FAIL(eslEINCOMPAT, pli->errbuf, "Entered pli_final_stage() with invalid CM"); 
  }
  cm = *opt_cm;

  cm->search_opts = pli->fcyk_cm_search_opts;
  save_tau        = cm->tau;
  cm->tau         = pli->fcyk_tau;
  qdbidx          = (cm->search_opts & CM_SEARCH_NONBANDED) ? SMX_NOQDB : SMX_QDB1_TIGHT;
  cutoff          = cm->expA[pli->fcyk_cm_exp_mode]->mu_extrap + (log(pli->F6) / (-1 * cm->expA[pli->fcyk_cm_exp_mode]->lambda));
  sq_hitlist      = cm_tophits_Create();
  status = pli_dispatch_cm_search(pli, cm, sq->dsq, 1, sq->n, sq_hitlist, cutoff, 0., qdbidx, &sc, NULL, NULL);
  if(status == eslERANGE) ESL_FAIL(status, pli->errbuf, "pli_cyk_seq_filter(), internal error, trying to use a HMM banded matrix");
  else if(status != eslOK) return status;

  /* To be safe, we only trust that start..stop of our filter-passing
   * hit is within the real hit, so we add (W-1) to start point i and
   * subtract (W-1) from j, and treat this region j-(W-1)..i+(W-1) as
   * having survived the filter.  And (unless we're using HMM bands in
   * the final stage) we merge overlapping hits following this
   * addition of residues.
   */
  
  do_merge = (pli->final_cm_search_opts & CM_SEARCH_HBANDED) ? FALSE : TRUE;
  if(do_merge) { 
    /* sort hits by position, so we can merge them after padding out */
    cm_tophits_SortByPosition(sq_hitlist);
    /* any hits in sq_hitlist will be sorted by increasing end point j */
    /* cm_tophits_Dump(stdout, sq_hitlist); */
  }

  for(h = 0; h < sq_hitlist->N; h++) { 
    if(sq_hitlist->hit[h]->stop < sq_hitlist->hit[h]->start) ESL_FAIL(eslEINVAL, pli->errbuf, "pli_cyk_seq_filter() internal error: hit is in revcomp");    

    iwin = ESL_MAX(1,     sq_hitlist->hit[h]->stop  - (cm->W-1));
    jwin = ESL_MIN(sq->n, sq_hitlist->hit[h]->start + (cm->W-1));

#if eslDEBUGLEVEL >= 3
    double P = esl_exp_surv(sq_hitlist->hit[h]->score, cm->expA[pli->fcyk_cm_exp_mode]->mu_extrap, cm->expA[pli->fcyk_cm_exp_mode]->lambda);
    printf("SURVIVOR window       [%10" PRId64 "..%10" PRId64 "] survived SeqCYKFilter   %6.2f bits  P %g\n", iwin, jwin, sq_hitlist->hit[h]->score, P);
#endif

    if(do_merge) { 
      if((h+1) < sq_hitlist->N) { 
	next_iwin = ((h+1) < sq_hitlist->N) ? ESL_MAX(1, sq_hitlist->hit[h+1]->stop - (cm->W-1)) : sq->n+1;
	while(next_iwin <= jwin) { /* merge hit h and h+1 */
	  h++;
	  jwin = ESL_MIN(sq->n, sq_hitlist->hit[h]->start + (cm->W-1));
	  /* printf("\t merging with hit %" PRId64 "..%" PRId64 "\n", next_iwin, jwin); */
	  next_iwin = ((h+1) < sq_hitlist->N) ? ESL_MAX(1, sq_hitlist->hit[h+1]->stop - (cm->W-1)) : sq->n+1;
	  /* if (h == tophits->N-1) (last hit) next_i will be set as sq->n+1, breaking the while() */
	}
      }
    }

    if(nwin == nwin_alloc) { 
      nwin_alloc += alloc_size;
      ESL_REALLOC(ws, sizeof(int64_t) * nwin_alloc);
      ESL_REALLOC(we, sizeof(int64_t) * nwin_alloc);
    }
    ws[nwin] = iwin;
    we[nwin] = jwin;
    nwin++;

    pli->acct[pli->cur_pass_idx].n_past_cyk++;
    pli->acct[pli->cur_pass_idx].pos_past_cyk += jwin-iwin+1;
  }
  cm->tau = save_tau;

  if(sq_hitlist != NULL) cm_tophits_Destroy(sq_hitlist);
  *ret_ws   = ws;
  *ret_we   = we;
  *ret_nwin = nwin;

  return eslOK;

 ERROR: 
  if(sq_hitlist != NULL) cm_tophits_Destroy(sq_hitlist);
  cm->tau = save_tau;
  *ret_ws   = NULL;
  *ret_we   = NULL;
  *ret_nwin = 0;
  ESL_FAIL(status, pli->errbuf, "out of memory");
}

/* Function:  pli_final_stage()
 * Synopsis:  Final stage of pipeline: Inside or CYK.
 * Incept:    EPN, Sun Nov 28 13:47:31 2010
 *
 * Purpose:   For each envelope x, from <es[x]>..<ee[x]>, run 
 *            Inside or CYK for final hit definition.
 *
 *            In a normal pipeline run, this function call should be
 *            just after a call to pli_cyk_env_filter().
 *
 *            If pli->mode is CM_SCAN_MODELS, it's possible that we
 *            haven't yet read our CM from the file. This is true when
 *            (*opt_cm == NULL). If so, we read the CM from the file
 *            after positioning it to position <cm_offset> and
 *            configure the CM after setting cm->config_opts to
 *            <pli->cm_config_opts>. 
 *
 * Returns:   <eslOK> on success. If a significant hit is obtained,
 *            its information is added to the growing <hitlist>.
 *
 *            <eslEINVAL> if (in a scan pipeline) we're supposed to
 *            set GA/TC/NC bit score thresholds but the model doesn't
 *            have any.
 *
 * Throws:    <eslEMEM> on allocation failure.
 */
int
pli_final_stage(CM_PIPELINE *pli, off_t cm_offset, const ESL_SQ *sq, int64_t *es, int64_t *ee, int nenv, CM_TOPHITS *hitlist, CM_t **opt_cm)
{
  int              status;
  CM_HIT          *hit = NULL;        /* ptr to the current hit output data   */
  float            sc;                /* bit score */
  int              i, h;              /* counters */
  int              nhit;              /* number of hits reported */
  double           save_tau;          /* CM's tau upon entering function */
  CM_t            *cm = NULL;         /* ptr to *opt_cm, for convenience only */
  CP9Bands_t      *scan_cp9b = NULL;  /* a copy of the HMM bands derived in the final CM search stage, if its HMM banded */
  int              qdbidx;            /* scan matrix qdb idx, defined differently for filter and final round */

  if (sq->n == 0) return eslOK;    /* silently skip length 0 seqs; they'd cause us all sorts of weird problems */
  if (nenv == 0)  return eslOK;    /* if there's no envelopes to search in, return */

  /* if we're in SCAN mode, and we don't yet have a CM, read it and configure it */
  if (pli->mode == CM_SCAN_MODELS && (*opt_cm == NULL)) { 
    if((status = pli_scan_mode_read_cm(pli, cm_offset, 
				       NULL, 0, /* p7_evparam, p7_max_length: irrelevant because pli->do_hmmonly_cur is FALSE */
				       opt_cm)) != eslOK) return status;
  }
  else { /* *opt_cm should be valid */
    if(opt_cm == NULL || *opt_cm == NULL) ESL_FAIL(eslEINCOMPAT, pli->errbuf, "Entered pli_final_stage() with invalid CM"); 
  }
  cm = *opt_cm;
  save_tau = cm->tau;

  for (i = 0; i < nenv; i++) {
#if eslDEBUGLEVEL >= 3
    printf("\nSURVIVOR Envelope %5d [%10ld..%10ld] being passed to Final stage   pass: %" PRId64 "\n", i, es[i], ee[i], pli->cur_pass_idx);
#endif
    nhit             = hitlist->N;
    cm->search_opts  = pli->final_cm_search_opts;
    cm->tau          = pli->final_tau;
    qdbidx           = (cm->search_opts & CM_SEARCH_NONBANDED) ? SMX_NOQDB : SMX_QDB2_LOOSE;
    status = pli_dispatch_cm_search(pli, cm, sq->dsq, es[i], ee[i], hitlist, pli->T, 0., qdbidx, &sc, NULL, NULL);
    if(status == eslERANGE) {
      pli->acct[pli->cur_pass_idx].n_overflow_final++;
      continue; /* skip envelopes that would require too big a HMM banded matrix */
    }
    else if(status != eslOK) return status;

    /* if we used HMM bands during the final search stage, save a copy
     * of them, we'll use it to align any hits above threshold below.
     */
    if(cm->search_opts & CM_SEARCH_HBANDED) { 
      scan_cp9b = cp9_CloneBands(cm->cp9b, pli->errbuf);
      if(scan_cp9b == NULL) return eslEMEM;
#if eslDEBUGLEVEL >= 1
      if((status = cp9_ValidateBands(cm, pli->errbuf, cm->cp9b, es[i], ee[i], cm_pli_PassAllowsTruncation(pli->cur_pass_idx))) != eslOK) return status;
      ESL_DPRINTF1(("original bands validated.\n"));
      if((status = cp9_ValidateBands(cm, pli->errbuf, scan_cp9b, es[i], ee[i], cm_pli_PassAllowsTruncation(pli->cur_pass_idx))) != eslOK) return status;
      ESL_DPRINTF1(("cloned bands validated.\n"));
#endif
    }
    else { 
      scan_cp9b = NULL;
    }
  
    /* add info to each hit DP scanning functions didn't have access to, and align the hits if nec */
    for (h = nhit; h < hitlist->N; h++) { 
      hit = &(hitlist->unsrt[h]);
      hit->cm_idx   = pli->cur_cm_idx;
      hit->clan_idx = pli->cur_clan_idx;
      hit->seq_idx  = pli->cur_seq_idx;
      hit->pass_idx = pli->cur_pass_idx;
      hit->pvalue   = esl_exp_surv(hit->score, cm->expA[pli->final_cm_exp_mode]->mu_extrap, cm->expA[pli->final_cm_exp_mode]->lambda);
      hit->srcL     = sq->L; /* this may be -1, in which case it will be updated by caller (cmsearch or cmscan) when full length is known */
      hit->glocal   = (pli->final_cm_exp_mode == EXP_CM_GI || pli->final_cm_exp_mode == EXP_CM_GC) ? TRUE : FALSE;

      /* initialize remaining values we don't know yet */
      hit->evalue     = 0.;
      hit->has_evalue = FALSE;
      hit->ad         = NULL;
	  
      if (pli->mode == CM_SEARCH_SEQS) { 
	if (                       (status  = esl_strdup(sq->name, -1, &(hit->name)))  != eslOK) ESL_FAIL(eslEMEM, pli->errbuf, "allocation failure");
	if (sq->acc[0]  != '\0' && (status  = esl_strdup(sq->acc,  -1, &(hit->acc)))   != eslOK) ESL_FAIL(eslEMEM, pli->errbuf, "allocation failure");
        if (sq->desc[0] != '\0' && (status  = esl_strdup(sq->desc, -1, &(hit->desc)))  != eslOK) ESL_FAIL(eslEMEM, pli->errbuf, "allocation failure");
      } 
      else {
	if ((status  = esl_strdup(cm->name, -1, &(hit->name)))  != eslOK) ESL_FAIL(eslEMEM, pli->errbuf, "allocation failure");
	if ((status  = esl_strdup(cm->acc,  -1, &(hit->acc)))   != eslOK) ESL_FAIL(eslEMEM, pli->errbuf, "allocation failure");
        if ((status  = esl_strdup(cm->desc, -1, &(hit->desc)))  != eslOK) ESL_FAIL(eslEMEM, pli->errbuf, "allocation failure");
      }
#if eslDEBUGLEVEL >= 3
      printf("SURVIVOR envelope     [%10ld..%10ld] survived Inside    %6.2f bits  P %g\n", hit->start, hit->stop, hit->score, hit->pvalue);
#endif
      /* Get an alignment of the hit. 
       */
      /* check if we need to overwrite cm->cp9b with scan_cp9b
       * because alignment of previous hit modified them in previous 
       * call to pli_align_hit(). 
       */
      if(h > nhit && scan_cp9b != NULL) { 
	if(cm->cp9b != NULL) FreeCP9Bands(cm->cp9b);
	cm->cp9b = cp9_CloneBands(scan_cp9b, pli->errbuf);
	if(cm->cp9b == NULL) return status;
      }
      /*cm_hit_Dump(stdout, hit);*/

      /* Before we create the hit alignment, we do a sanity check. If
       * we used HMM bands in the final search stage, the hit
       * alignment pli_align_hit() is about to do is expected to use
       * those bands (they're in cm->cp9b). This should be true based
       * on how the cm_pipeline_Create() function created the pipeline
       * object. But since that's a complicated function thanks to the
       * litany of command-line options that affect it, we do a check
       * here to make sure.
       */
      if(scan_cp9b != NULL && (! (pli->cm_align_opts & CM_ALIGN_HBANDED))) { 
	ESL_FAIL(eslEINVAL, pli->errbuf, "used HMM bands for Inside search stage, but won't for hit alignment, this shouldn't happen");
      }
      if(scan_cp9b == NULL && (pli->cm_align_opts & CM_ALIGN_HBANDED)) { 
	ESL_FAIL(eslEINVAL, pli->errbuf, "did not use HMM bands for Inside search stage, but will for hit alignment, this shouldn't happen");
      }
      if((status = pli_align_hit(pli, cm, sq, hit)) != eslOK) return status;
      
      /* Finally, if we're using model-specific bit score thresholds,
       * determine if the significance of the hit (is it reported
       * and/or included?)  Adapted from Sean's comments at an
       * analogous point in p7_pipeline():
       *
       * If we're using model-specific bit score thresholds (GA | TC | NC)
       * and we're in a cmscan pipeline (mode = CM_SCAN_MODELS), then we
       * *must* apply those reporting or inclusion thresholds now, because
       * this model is about to go away; we won't have its thresholds
       * after all targets have been processed.
       * 
       * If we're using E-value thresholds and we don't know the
       * search space size (Z_setby == CM_ZSETBY_NTARGETS), we 
       * *cannot* apply those thresholds now, and we *must* wait 
       * until all targets have been processed (see cm_tophits_Threshold()).
       * 
       * For any other thresholding, it doesn't matter whether we do
       * it here (model-specifically) or at the end (in
       * cm_tophits_Threshold()). 
       * 
       * What we actually do, then, is to set the flags if we're using
       * model-specific score thresholds (regardless of whether we're
       * in a scan or a search pipeline); otherwise we leave it to 
       * cm_tophits_Threshold(). cm_tophits_Threshold() is always
       * responsible for *counting* the reported, included sequences.
       * 
       * [xref J5/92]
       */
      
      if (pli->use_bit_cutoffs) { 
	if (cm_pli_TargetReportable(pli, hit->score, hit->evalue)) { /* evalue is invalid, but irrelevant if pli->use_bit_cutoffs */
	  hit->flags |= CM_HIT_IS_REPORTED;
	  if (cm_pli_TargetIncludable(pli, hit->score, hit->evalue)) /* ditto */
	    hit->flags |= CM_HIT_IS_INCLUDED;
	}
      }
    } /* end of 'for(h = nhit'... */
    if(scan_cp9b != NULL) { 
      FreeCP9Bands(scan_cp9b);
      scan_cp9b = NULL;
    }
  } /* end of for each envelope loop */
  cm->tau = save_tau;
  /* free the scan matrices if we just allocated them */
  if(scan_cp9b != NULL) FreeCP9Bands(scan_cp9b);

  return eslOK;
}

/* Function:  pli_final_stage_hmmonly()
 * Synopsis:  Final stage of HMM only pipeline.
 * Incept:    EPN, Sun Nov 28 13:47:31 2010
 *
 * Purpose:   Each envelope x <es[x]>..<ee[x]> is a potential
 *            HMM hit with score <esc[x]> and P7_ALIDISPLAY <ead[x]>.
 *            Check if we should include it, and if so create a 
 *            CM_HIT for it, and convert the P7_ALIDISPLAY to 
 *            a CM_ALIDISPLAY.
 *
 *            This function is only called if we're doing a special
 *            HMM only version of the pipeline (i.e. pli->do_hmmonly
 *            is TRUE).
 *
 * Returns:   <eslOK> on success. If a significant hit is obtained,
 *            its information is added to the growing <hitlist>.
 *
 *            <eslEINVAL> if (in a scan pipeline) we're supposed to
 *            set GA/TC/NC bit score thresholds but the model doesn't
 *            have any.
 *
 * Throws:    <eslEMEM> on allocation failure.
 */
int
pli_final_stage_hmmonly(CM_PIPELINE *pli, off_t cm_offset, P7_OPROFILE *om, P7_BG *bg, float *p7_evparam, const ESL_SQ *sq, int64_t *ws, int64_t *we, int nwin, CM_TOPHITS *hitlist, CM_t **opt_cm)
{
  int              status;
  int              i, d;              /* counter over windows, domains */
  CM_HIT          *hit = NULL;        /* ptr to the current hit output data   */
  CM_t            *cm = NULL;         /* ptr to *opt_cm, for convenience only */
  ESL_DSQ         *subdsq;            /* a ptr to the first position of a window */
  ESL_SQ          *seq = NULL;        /* a copy of a window */
  int64_t          wlen;              /* window length of current window */
  int              env_len;           /* envelope length */
  float            nullsc;            /* null model score */
  float            avgpp;             /* average PP of emitted residues in a P7_ALIDISPLAY */

  /* variables necessary only for bit score correction if
   * pli->cur_pass_idx = PLI_PASS_HMM_ONLY_ANY that is analogous to
   * one nhmmer performs, (search for 'nhmmer score adjustment' in
   * comments below). I've named this variables identically to
   * analogous ones in p7_pipeline.c::postMSV_LongTarget() (as of
   * r3976).
   */
  int   ali_len;
  float bitscore;
  int   loc_window_length;
  int   window_len;
  float nullsc2;
  float dom_bias;
  float dom_score;

  if (sq->n == 0) return eslOK;    /* silently skip length 0 seqs; they'd cause us all sorts of weird problems */
  if (nwin == 0)  return eslOK;    /* if there's no windows, return */
  seq = esl_sq_CreateDigital(sq->abc);

  /* if we're in SCAN mode, and we don't yet have a CM, read it and configure it */
  if (pli->mode == CM_SCAN_MODELS && (*opt_cm == NULL)) { 
    if((status = pli_scan_mode_read_cm(pli, cm_offset, p7_evparam, om->max_length, opt_cm)) != eslOK) return status;
  }
  else { /* *opt_cm should be valid */
    if(opt_cm == NULL || *opt_cm == NULL) ESL_FAIL(eslEINCOMPAT, pli->errbuf, "Entered pli_final_stage() with invalid CM"); 
  }
  cm = *opt_cm;

 /* calculate nullsc2, this mimics nhmmer from
   * p7_pipeline:postMSV_LongTarget(), as of r3976.
   */
  loc_window_length = om->max_length;
  nullsc2           =  (float)loc_window_length * log((float)loc_window_length/(loc_window_length+1)) + log(1./(loc_window_length+1));

  for (i = 0; i < nwin; i++) {
#if eslDEBUGLEVEL >= 3    
    printf("p7 final stage win: %4d of %4d [%6" PRId64 "..%6" PRId64 "] pass: %" PRId64 "\n", i, nwin, ws[i], we[i], pli->cur_pass_idx);
#endif

    wlen   = we[i]   - ws[i] + 1;
    subdsq = sq->dsq + ws[i] - 1;
    /* set up seq object for domaindef function */
    esl_sq_GrowTo(seq, wlen);
    memcpy((void*)(seq->dsq), subdsq, (wlen+1) * sizeof(uint8_t)); 
    seq->dsq[0] = seq->dsq[wlen+1] = eslDSQ_SENTINEL;
    seq->n = wlen;

    p7_bg_SetLength(bg, wlen);
    p7_bg_NullOne(bg, seq->dsq, wlen, &nullsc);

    /* Local envelope defn: we can use optimized matrices and,
     * consequently, p7_domaindef_ByPosteriorHeuristics().
     */
    p7_oprofile_ReconfigLength(om, wlen);
    p7_ForwardParser(seq->dsq, wlen, om, pli->oxf, NULL);
    p7_omx_GrowTo(pli->oxb, om->M, 0, wlen);
    p7_BackwardParser(seq->dsq, wlen, om, pli->oxf, pli->oxb, NULL);
    status = p7_domaindef_ByPosteriorHeuristics (seq, /*nt_seq=*/NULL, om, pli->oxf, pli->oxb, pli->fwd, pli->bck, pli->ddef, bg,  /*long_target=*/FALSE,
						 /*bg_tmp=*/NULL, /*scores_arr=*/NULL, /*fwd_emissions_arr=*/NULL);

    if (status != eslOK) ESL_FAIL(status, pli->errbuf, "envelope definition workflow failure"); /* eslERANGE can happen */
    if (pli->ddef->nregions   == 0)  continue; /* score passed threshold but there's no discrete domains here       */
    if (pli->ddef->nenvelopes == 0)  continue; /* rarer: region was found, stochastic clustered, no envelopes found */

    /* For each domain found in the p7_domaindef_*() function, determine if it passes our criteria */
    for(d = 0; d < pli->ddef->ndom; d++) { 
      /* make nhmmer score adjustment from p7_pipeline.c::postMSV_LongTarget() as of SVN r3976
       * comments from relevant part of that function are below:  
       * 
       * note: the initial bitscore of a hit depends on the window_len of the
       * current window. Here, the score is modified (reduced) by treating
       * all passing windows as though they came from windows of length
       * om->max_length. For details, see
       * ~wheelert/notebook/2012/0130_bits_v_evalues/00NOTES (Feb 1)
       *
       * adjust the score of a hit to account for the full length model - the characters outside the envelope but in the window 
       * end of p7_pipeline.c comments
       * 
       * I define variables with identical names to
       * p7_pipeline.c::postMSV_LongTarget() to make it obvious that
       * I'm doing exactly the same thing.
       */
      env_len = pli->ddef->dcl[d].jenv - pli->ddef->dcl[d].ienv + 1;
      ali_len = pli->ddef->dcl[d].jali - pli->ddef->dcl[d].iali + 1;
      bitscore = pli->ddef->dcl[d].envsc;
      window_len = wlen;
      /* For these modifications, see notes, ~/notebook/2010/0716_hmmer_score_v_eval_bug/, end of Thu Jul 22 13:36:49 EDT 2010 */
      bitscore -= 2 * log(2. / (window_len+2))          +   (env_len-ali_len)            * log((float)window_len / (window_len+2));
      bitscore += 2 * log(2. / (loc_window_length+2));
      /* the ESL_MAX test handles the extremely rare case that the env_len is actually larger than om->max_length */
      bitscore +=  (ESL_MAX(loc_window_length, env_len) - ali_len) * log((float)loc_window_length / (float) (loc_window_length+2));
      
      dom_bias   = pli->do_null2_hmmonly ? p7_FLogsum(0.0, log(bg->omega) + pli->ddef->dcl[d].domcorrection) : 0.0;
      dom_score  = (bitscore - (nullsc2 + dom_bias))  / eslCONST_LOG2;
      
      if(dom_score >= pli->T) { 
	cm_tophits_CreateNextHit(hitlist, &hit);
	/* We define hit start/stop based on P7_ALIDISPLAY
	 * sqfrom/sqto instead of envelope boundaries, to be consistent
	 * with non-hmmonly pipeline runs, CM hit start/stop always
	 * matches CM_ALIDISPLAY sqfrom/sqto.
	 */
	pli->ddef->dcl[d].ad->sqfrom += ws[i] - 1;
	pli->ddef->dcl[d].ad->sqto   += ws[i] - 1;
	hit->start    = pli->ddef->dcl[d].ad->sqfrom;
	hit->stop     = pli->ddef->dcl[d].ad->sqto;
	hit->root     = -1; /* irrelevant in HMM only hit */
	hit->mode     = TRMODE_J;
	hit->score    = dom_score;

	hit->cm_idx   = pli->cur_cm_idx;
	hit->clan_idx = pli->cur_clan_idx;
	hit->seq_idx  = pli->cur_seq_idx;
	hit->pass_idx = pli->cur_pass_idx;
	hit->pvalue   = esl_exp_surv (hit->score,  p7_evparam[CM_p7_LFTAU], p7_evparam[CM_p7_LFLAMBDA]);
	hit->srcL     = sq->L; /* this may be -1, in which case it will be updated by caller (cmsearch or cmscan) when full length is known */

	hit->hmmonly  = TRUE;
	hit->glocal   = FALSE; /* all HMM hits are local (currently) */
	hit->bias     = dom_bias;
	hit->evalue   = 0.; /* we'll redefine this later */

	/* create a CM_ALIDISPLAY from the P7_ALIDISPLAY */
	avgpp = pli->ddef->dcl[d].oasc / (1.0 + fabs((float) (pli->ddef->dcl[d].jenv - pli->ddef->dcl[d].ienv)));
	if((status = cm_alidisplay_CreateFromP7(cm, pli->errbuf, sq, hit->start, hit->score, avgpp, pli->ddef->dcl[d].ad, &(hit->ad))) != eslOK) return status;
	/* Free the P7_ALIDISPLAY */
	p7_alidisplay_Destroy(pli->ddef->dcl[d].ad);
	pli->ddef->dcl[d].ad = NULL;

#if eslDEBUGLEVEL >= 3
	printf("SURVIVOR envelope     [%10ld..%10ld] survived Final HMM ONLY stage    %6.2f bits  P %g\n", hit->start, hit->stop, hit->score, hit->pvalue);
#endif
      
	if (pli->mode == CM_SEARCH_SEQS) { 
	  if (                       (status  = esl_strdup(sq->name, -1, &(hit->name)))  != eslOK) ESL_FAIL(eslEMEM, pli->errbuf, "allocation failure");
	  if (sq->acc[0]  != '\0' && (status  = esl_strdup(sq->acc,  -1, &(hit->acc)))   != eslOK) ESL_FAIL(eslEMEM, pli->errbuf, "allocation failure");
	  if (sq->desc[0] != '\0' && (status  = esl_strdup(sq->desc, -1, &(hit->desc)))  != eslOK) ESL_FAIL(eslEMEM, pli->errbuf, "allocation failure");
	} 
	else {
	  if ((status  = esl_strdup(cm->name, -1, &(hit->name)))  != eslOK) ESL_FAIL(eslEMEM, pli->errbuf, "allocation failure");
	  if ((status  = esl_strdup(cm->acc,  -1, &(hit->acc)))   != eslOK) ESL_FAIL(eslEMEM, pli->errbuf, "allocation failure");
	  if ((status  = esl_strdup(cm->desc, -1, &(hit->desc)))  != eslOK) ESL_FAIL(eslEMEM, pli->errbuf, "allocation failure");
	}
	/* Finally, if we're using model-specific bit score thresholds,
	 * determine if the significance of the hit (is it reported
	 * and/or included?)  Adapted from Sean's comments at an
	 * analogous point in p7_pipeline():
	 *
	 * If we're using model-specific bit score thresholds (GA | TC | NC)
	 * and we're in a cmscan pipeline (mode = CM_SCAN_MODELS), then we
	 * *must* apply those reporting or inclusion thresholds now, because
	 * this model is about to go away; we won't have its thresholds
	 * after all targets have been processed.
	 * 
	 * If we're using E-value thresholds and we don't know the
	 * search space size (Z_setby == CM_ZSETBY_NTARGETS), we 
	 * *cannot* apply those thresholds now, and we *must* wait 
	 * until all targets have been processed (see cm_tophits_Threshold()).
	 * 
	 * For any other thresholding, it doesn't matter whether we do
	 * it here (model-specifically) or at the end (in
	 * cm_tophits_Threshold()). 
	 * 
	 * What we actually do, then, is to set the flags if we're using
	 * model-specific score thresholds (regardless of whether we're
	 * in a scan or a search pipeline); otherwise we leave it to 
	 * cm_tophits_Threshold(). cm_tophits_Threshold() is always
	 * responsible for *counting* the reported, included sequences.
	 * 
	 * [xref J5/92]
	 */
	if (pli->use_bit_cutoffs) { 
	  if (cm_pli_TargetReportable(pli, hit->score, hit->evalue)) { /* evalue is invalid, but irrelevant if pli->use_bit_cutoffs */
	    hit->flags |= CM_HIT_IS_REPORTED;
	    if (cm_pli_TargetIncludable(pli, hit->score, hit->evalue)) /* ditto */
	      hit->flags |= CM_HIT_IS_INCLUDED;
	  }
	}
      }
    } /* end of for(d = 0; d < pli->ddef->ndom; d++) */
    pli->ddef->ndom = 0; /* reset for next use */
  } /* end of 'for(i = 0; i < win'... */

  /* clean up, set return variables, and return */
  if(seq != NULL) esl_sq_Destroy(seq);

  return eslOK;
}

/* Function:  pli_dispatch_cm_search()
 * Synopsis:  Search a sequence from <start> to <end> with a CM.
 * Incept:    EPN, Thu Mar  1 10:29:53 2012
 *
 * Purpose:   Use a CM scanning DP algorithm to scan <dsq> from
 *            <start> to <stop>. The specific algorithm to use
 *            is specified by cm->search_opts and pli->cur_pass_idx.
 * 
 * Args:      pli         - the pipeline
 *            cm          - the CM
 *            dsq         - sequence to search
 *            start       - first position of dsq to search
 *            stop        - final position of dsq to search
 *            hitlist     - CM_TOPHITS to add to, can be NULL
 *            cutoff      - min bit score to report to hitlist, 
 *                          irrelevant if hitlist is NULL
 *            env_cutoff  - min bit score for env redefn, 
 *                          irrelevant if opt_envi, opt_envj are NULL
 *            qdbidx      - index 
 *            ret_sc      - RETURN: score returned by scanner
 *            opt_envi    - OPT RETURN: redefined envelope start (can be NULL)
 *            opt_envj    - OPT RETURN: redefined envelope stop  (can be NULL)
 *
 * Returns: eslOK on success.
 *          eslERANGE if we wanted to do HMM banded, but couldn't.
 */
int pli_dispatch_cm_search(CM_PIPELINE *pli, CM_t *cm, ESL_DSQ *dsq, int64_t start, int64_t stop, CM_TOPHITS *hitlist, float cutoff, 
			   float env_cutoff, int qdbidx, float *ret_sc, int64_t *opt_envi, int64_t *opt_envj)
{
  int status;   
  int do_trunc            = cm_pli_PassAllowsTruncation(pli->cur_pass_idx);
  int do_inside           = (cm->search_opts & CM_SEARCH_INSIDE) ? TRUE : FALSE;
  int do_hbanded          = (cm->search_opts & CM_SEARCH_HBANDED) ? TRUE : FALSE;
  int do_qdb_or_nonbanded = (do_hbanded) ? FALSE : TRUE; 
  double save_tau         = cm->tau;
  float  save_thresh1     = (cm->cp9b == NULL) ? -1. : cm->cp9b->thresh1;
  float  save_thresh2     = (cm->cp9b == NULL) ? -1. : cm->cp9b->thresh2;
  float  hbmx_Mb = 0.;     /* approximate size in Mb for HMM banded matrix for this sequence */
  float  sc;               /* score returned from DP scanner */
  float  mxsize_limit     = (pli->mxsize_set) ? pli->mxsize_limit : pli_mxsize_limit_from_W(cm->W);
  
  /* printf("in pli_dispatch_cm_search(): do_trunc: %d do_inside: %d cutoff: %.1f env_cutoff: %.1f do_hbanded: %d hitlist?: %d opt_envi/j?: %d start: %" PRId64 " stop: %" PRId64 "\n", 
     do_trunc, do_inside, cutoff, env_cutoff, do_hbanded, (hitlist == NULL) ? 0 : 1, (opt_envi == NULL && opt_envj == NULL) ? 0 : 1, start, stop); */

  if(do_hbanded) { 
    status = cp9_IterateSeq2Bands(cm, pli->errbuf, dsq, start, stop, pli->cur_pass_idx, mxsize_limit, 
				  TRUE, FALSE, FALSE, /* yes we're doing search, no we won't sample from mx, no we don't need posteriors (yet) */
				  pli->maxtau, &hbmx_Mb);
    if(status == eslERANGE) { 
      /* HMM banded matrix exceeded mxsize_limit with tau of
       * pli->maxtau. We kill this potential hit. The memory limit
       * is acting as a filter. This is the only filter that is 
       * used differently for different sized models. The bigger
       * a model, the more likely it is to have a hit killed here.
       */
      goto ERROR; /* we'll return eslERANGE, and caller will increment pli->n_overflow_* */
    }
    else if(status != eslOK) { 
      printf("pli_dispatch_cm_search(), error: %s\n", pli->errbuf); goto ERROR; 
    }
    else if(status == eslOK) { 
      /* bands imply a matrix or size mxsize_limit or smaller with tau == cm->tau <= pli->maxtau */
      if(do_trunc) { /* HMM banded, truncated */
	if(do_inside) { 
	  status = FTrInsideScanHB(cm, pli->errbuf, cm->trhb_mx, mxsize_limit, pli->cur_pass_idx, dsq, start, stop,
				   cutoff, hitlist, pli->do_null3, env_cutoff, opt_envi, opt_envj, NULL, &sc);
	}
	else { 
	  status = TrCYKScanHB(cm, pli->errbuf, cm->trhb_mx, mxsize_limit, pli->cur_pass_idx, dsq, start, stop,
			       cutoff, hitlist, pli->do_null3, env_cutoff, opt_envi, opt_envj, NULL, &sc);
	}
      }
      else { /* HMM banded, not truncated */
	if(do_inside) { 
	  status = FastFInsideScanHB(cm, pli->errbuf, cm->hb_mx, mxsize_limit, dsq, start, stop,
				     cutoff, hitlist, pli->do_null3, env_cutoff, opt_envi, opt_envj, &sc);
	}
	else { 
	  status = FastCYKScanHB(cm, pli->errbuf, cm->hb_mx, mxsize_limit, dsq, start, stop,
				 cutoff, hitlist, pli->do_null3, env_cutoff, opt_envi, opt_envj, &sc);
	}
      }
    }
  }
  else if(do_qdb_or_nonbanded) { 
    if(do_trunc) { 
      if(cm->trsmx == NULL) ESL_XFAIL(eslEINVAL, pli->errbuf, "pli_dispatch_cm_search(), need truncated scan mx but don't have one");
      if(do_inside) { /* not HMM banded, truncated */
	status = RefITrInsideScan(cm, pli->errbuf, cm->trsmx, qdbidx, pli->cur_pass_idx, dsq, start, stop, 
				  cutoff, hitlist, pli->do_null3, env_cutoff, opt_envi, opt_envj, NULL, NULL, &sc);
      }
      else { 
	status = RefTrCYKScan(cm, pli->errbuf, cm->trsmx, qdbidx, pli->cur_pass_idx, dsq, start, stop, 
			      cutoff, hitlist, pli->do_null3, env_cutoff, opt_envi, opt_envj, NULL, NULL, &sc);
      }
    }
    else { /* not HMM banded, not truncated */
      if(cm->smx == NULL) ESL_XFAIL(eslEINVAL, pli->errbuf, "pli_dispatch_cm_search(), need standard scan mx but don't have one");
      if(do_inside) { 
	status = FastIInsideScan(cm, pli->errbuf, cm->smx, qdbidx, dsq, start, stop, 
				 cutoff, hitlist, pli->do_null3, env_cutoff, opt_envi, opt_envj, NULL, &sc);
      }
      else { 
	status = FastCYKScan(cm, pli->errbuf, cm->smx, qdbidx, dsq, start, stop, 
			     cutoff, hitlist, pli->do_null3, env_cutoff, opt_envi, opt_envj, NULL, &sc);
      }
    }
    if(status != eslOK) { printf("pli_dispatch_cm_search(), error: %s\n", pli->errbuf); goto ERROR; }
  }

  /* revert to original parameters */
  cm->tau = save_tau;
  if(cm->cp9b != NULL) { 
    cm->cp9b->thresh1 = save_thresh1;
    cm->cp9b->thresh2 = save_thresh2;
  }

  *ret_sc = sc;

  return eslOK;
  
 ERROR: 
  cm->tau = save_tau;
  /* don't forget to thresh1 and thresh2 revert to their original values (not doing this was bug i42) */
  if(cm->cp9b != NULL) { 
    cm->cp9b->thresh1 = save_thresh1;
    cm->cp9b->thresh2 = save_thresh2;
  }
  *ret_sc      = IMPOSSIBLE;
  if(opt_envi    != NULL) *opt_envi = start;
  if(opt_envj    != NULL) *opt_envi = stop;
  return eslERANGE;
}


/* Function:  pli_align_hit()
 * Synopsis:  Align a hit that survives all stages of the pipeline to a CM.
 * Incept:    EPN, Mon Aug  8 10:46:21 2011
 *
 * Purpose:   For a given hit <hit> in sequence <sq> spanning
 *            <hit->start> to <hit->stop>, align it to a CM and create a
 *            CM_ALIDISPLAY object and store it in <hit->ad>. 
 *
 *            The algorithm used is dictated by pli->cm_align_opts.
 *            There's one important special case, if we want HMM
 *            banded optimal accuracy alignment with posteriors (which
 *            is TRUE in the default pipeline) and it will require too
 *            much memory, we failover to HMM banded CYK (NOT small
 *            D&C CYK as that would take a long long time for a big
 *            alignment). HMM banded CYK should never exceed our limit
 *            because we must have used HMM banded Inside in the final
 *            search stage (using the same bands we'll use here, those 
 *            in cm->cp9b). 
 *
 * Returns: eslOK on success, alidisplay in hit->ad.
 *          ! eslOK on an error, pli->errbuf is filled, hit->ad is NULL.
 */
int
pli_align_hit(CM_PIPELINE *pli, CM_t *cm, const ESL_SQ *sq, CM_HIT *hit)
{
  int            status;           /* Easel status code */
  CM_ALNDATA    *adata  = NULL;    /* alignment data */
  ESL_SQ        *sq2aln = NULL;    /* copy of the hit, req'd by DispatchSqAlignment() */
  ESL_STOPWATCH *watch  = NULL;    /* stopwatch for timing alignment step */
  float          null3_correction; /* null 3 bit score penalty, for CYK score */
  float          mxsize_limit = (pli->mxsize_set) ? pli->mxsize_limit : pli_mxsize_limit_from_W(cm->W);

  if(cm->cmcons == NULL) ESL_FAIL(eslEINCOMPAT, pli->errbuf, "pli_align_hit() cm->cmcons is NULL");

  if((watch = esl_stopwatch_Create()) == NULL) ESL_XFAIL(eslEMEM, pli->errbuf, "out of memory");
  esl_stopwatch_Start(watch);  

  /* make new sq object, b/c DispatchSqAlignment() requires one */
  if((sq2aln = esl_sq_CreateDigitalFrom(cm->abc, "seq", sq->dsq + hit->start - 1, hit->stop - hit->start + 1, NULL, NULL, NULL)) == NULL) goto ERROR;

  cm->align_opts = pli->cm_align_opts;
  if(pli->cur_pass_idx != PLI_PASS_STD_ANY) cm->align_opts |= CM_ALIGN_TRUNC;

  /* do HMM banded aln, if nec */
  if(cm->align_opts & CM_ALIGN_HBANDED) { /* align with HMM bands */
    /* we have existing CP9 HMM bands from the final search stage, in
     * cm->cp9b (caller should have verified this). Shift them by a
     * fixed offset, this guarantees our alignment will be the same
     * hit our search found. (After this cm->cp9b bands would fail a
     * cp9_ValidateBands() check..., but don't worry about
     * that... they'll work for our purposes here.
     */
    cp9_ShiftCMBands(cm, hit->start, hit->stop, (cm->align_opts & CM_ALIGN_TRUNC) ? TRUE : FALSE);

    /* sanity check */
    if(! (cm->align_opts & CM_ALIGN_POST)) ESL_XFAIL(eslEINVAL, pli->errbuf, "pli_align_hit() using HMM bands but CM_ALIGN_POST is down"); 

    /* compute the HMM banded alignment */
    status = DispatchSqAlignment(cm, pli->errbuf, sq2aln, -1, mxsize_limit, hit->mode, pli->cur_pass_idx,
				 TRUE, /* TRUE: cp9b bands are valid, don't recalc them */
				 NULL, NULL, NULL, &adata);
    if(status != eslOK && status != eslERANGE) { 
      goto ERROR;
    }
    else if(status == eslERANGE) { 
      /* matrix was too big, alignment not computed, failover to HMM banded CYK with no posteriors */
      cm->align_opts &= ~CM_ALIGN_OPTACC;
      cm->align_opts &= ~CM_ALIGN_POST;
      cm->align_opts |= CM_ALIGN_CYK;
      /* Note that we double max matrix size in next call to be safe,
       * this should be overkill because we know that our Inside
       * search stage using the same bands was able to use a matrix
       * less than mxsize_limit. If we can't do it now in twice
       * that, something has gone horribly wrong. (Note that the
       * required matrix size will be bigger than for an Inside scan,
       * because of the required shadow matrix, but that's roughly 25%
       * the size of the DP matrix, so the total size required for
       * alignment should never exceed twice what the Inside scan
       * required.)
       */
      status = DispatchSqAlignment(cm, pli->errbuf, sq2aln, -1, 2*mxsize_limit, hit->mode, pli->cur_pass_idx,
				   TRUE, /* TRUE: cp9b bands are valid, don't recalc them */
				   NULL, NULL, NULL, &adata);
      if (status == eslERANGE) ESL_XFAIL(eslEINVAL, pli->errbuf, "pli_align_hit() alignment HB retry mx too big, this shouldn't happen");
      else if(status != eslOK) goto ERROR;
    }
    pli->acct[pli->cur_pass_idx].n_aln_hb++;
    esl_stopwatch_Stop(watch); /* we started it above before we calc'ed the CP9 bands */ 
  }
  else { /* do non-HMM-banded alignment (! (cm->align_opts & CM_ALIGN_HBANDED)) */
    esl_stopwatch_Start(watch);
    if((status = DispatchSqAlignment(cm, pli->errbuf, sq2aln, -1, mxsize_limit, hit->mode, pli->cur_pass_idx,
				     FALSE, NULL, NULL, NULL, &adata)) != eslOK) goto ERROR;
    pli->acct[pli->cur_pass_idx].n_aln_dccyk++;
    esl_stopwatch_Stop(watch);
  }
  /* ParsetreeDump(stdout, tr, cm, sq2aln->dsq); */
    
  /* add null3 correction to sc if nec */
  if(pli->do_null3) { 
    ScoreCorrectionNull3CompUnknown(cm->abc, cm->null, sq2aln->dsq, 1, sq2aln->L, cm->null3_omega, &null3_correction);
    adata->sc  -= null3_correction;
    hit->bias   = null3_correction;
  }

  /* create the CM_ALIDISPLAY object */
  if((status = cm_alidisplay_Create(cm, pli->errbuf, adata, sq, hit->start, 
				    (cm->align_opts & CM_ALIGN_HBANDED) ? cm->cp9b->tau : -1., /* what was tau, if we used HMM bands */
				    watch->elapsed, &(hit->ad))) != eslOK) goto ERROR;

  /* clean up and return */
  cm->align_opts = pli->cm_align_opts; /* restore these */
  if(adata  != NULL) cm_alndata_Destroy(adata, FALSE); /* FALSE: don't free adata->sqp (sq2aln) */
  if(sq2aln != NULL) esl_sq_Destroy(sq2aln); 
  if(watch  != NULL) esl_stopwatch_Destroy(watch); 

  return eslOK;

 ERROR:
  cm->align_opts = pli->cm_align_opts; /* restore these */
  if(adata  != NULL) cm_alndata_Destroy(adata, FALSE); /* FALSE: don't free adata->sqp (sq2aln) */
  if(sq2aln != NULL) esl_sq_Destroy(sq2aln); 
  if(watch  != NULL) esl_stopwatch_Destroy(watch);
  hit->ad = NULL;
  return status;
}

/* Function:  pli_scan_mode_read_cm()
 * Synopsis:  Read a CM from the CM file, mid-pipeline.
 * Incept:    EPN, Thu Mar  1 15:00:27 2012
 *
 * Purpose:   When in scan mode, we don't read the CM until we know
 *            we're going to need it, i.e. at least one envelope has
 *            survived all HMM filters (or HMM filters are turned
 *            off). Here, we read the CM from the file, configure it
 *            and return it in <ret_cm>. We also update the pipeline
 *            regarding the CM we just read.
 *
 *            <p7_evparam> will be NULL and <p7_max_length> will be 0
 *            (bot are irrelevant) unless pli->do_hmmonly_cur is TRUE.
 *
 * Returns:   <eslOK> on success. <ret_cm> contains the CM.
 *
 * Throws:    <eslEMEM> on allocation failure
 *            <eslEINCOMPAT> on contract violation.
 *            In both case, *ret_cm set to NULL, pli->errbuf filled.
 */
int
pli_scan_mode_read_cm(CM_PIPELINE *pli, off_t cm_offset, float *p7_evparam, int p7_max_length, CM_t **ret_cm)
{
  int status; 
  CM_t *cm = NULL;
  int  check_fcyk_beta;  /* TRUE if we just read a CM and we need to check if its beta1 == pli->fcyk_beta */
  int  check_final_beta; /* TRUE if we just read a CM and we need to check if its beta2 == pli->final_beta */
  int   W_from_cmdline;     /* -1 (W not set on cmdline) unless pli->use_wcx is TRUE, which means --wcx was enabled */

  if (pli->mode != CM_SCAN_MODELS) ESL_FAIL(eslEINCOMPAT, pli->errbuf, "pli_scan_mode_read_cm(), pipeline isn't in SCAN mode");
  if (*ret_cm != NULL) ESL_FAIL(eslEINCOMPAT, pli->errbuf, "pli_scan_mode_read_cm(), *ret_cm != NULL");

#ifdef HMMER_THREADS
  /* lock the mutex to prevent other threads from reading the file at the same time */
  if (pli->cmfp->syncRead) { 
    if (pthread_mutex_lock (&pli->cmfp->readMutex) != 0) ESL_FAIL(eslESYS, pli->errbuf, "mutex lock failed");
  }
#endif
  cm_file_Position(pli->cmfp, cm_offset);
  if((status = cm_file_Read(pli->cmfp, FALSE, &(pli->abc), &cm)) != eslOK) ESL_FAIL(status, pli->errbuf, "%s", pli->cmfp->errbuf);
#ifdef HMMER_THREADS
  if (pli->cmfp->syncRead) { 
    if (pthread_mutex_unlock (&pli->cmfp->readMutex) != 0) ESL_EXCEPTION(eslESYS, "mutex unlock failed");
  }
#endif    

  /* from here on, this function is very similar to
   * cmsearch.c:configure_cm() 
   */

  cm->config_opts = pli->cm_config_opts;
  cm->align_opts  = pli->cm_align_opts;
  /* check if we need to recalculate QDBs prior to building the scan matrix in cm_Configure() 
   * (we couldn't do this until we read the CM file to find out what cm->qdbinfo->beta1/beta2 were 
   */
  check_fcyk_beta  = (pli->fcyk_cm_search_opts  & CM_SEARCH_QDB) ? TRUE : FALSE;
  check_final_beta = (pli->final_cm_search_opts & CM_SEARCH_QDB) ? TRUE : FALSE;
  if((status = CheckCMQDBInfo(cm->qdbinfo, pli->fcyk_beta, check_fcyk_beta, pli->final_beta, check_final_beta)) == eslFAIL) { 
    cm->config_opts   |= CM_CONFIG_QDB;
    cm->qdbinfo->beta1 = pli->fcyk_beta;
    cm->qdbinfo->beta2 = pli->final_beta;
  }
  /* else we don't have to change cm->qdbinfo->beta1/beta2 */
  
  W_from_cmdline = pli->do_wcx ? (int) (cm->clen * pli->wcx) : -1; /* -1: use W from CM file */
  if((status = cm_Configure(cm, pli->errbuf, W_from_cmdline)) != eslOK) goto ERROR;
  /* update the pipeline about the model */
  if((status = cm_pli_NewModel(pli, CM_NEWMODEL_CM, cm, cm->clen, cm->W, CMCountNodetype(cm, MATP_nd),
			       NULL, NULL, p7_evparam, p7_max_length, pli->cur_cm_idx, pli->cur_clan_idx, NULL)) /* NULL: om, bg, glocal_kh */
     != eslOK) goto ERROR;
  
  *ret_cm = cm;
  return eslOK;

 ERROR: 
  if(cm != NULL) FreeCM(cm);
  *ret_cm = NULL;
  return status;
}

/* Function:  pli_copy_subseq()
 * Incept:    EPN, Tue Aug  9 11:13:02 2011
 *
 * Purpose: Copy a subsequence of an existing sequence <src_sq>
 *           starting at position <i>, of length <L> to another
 *           sequence object <dest_sq>. Copy only residues from
 *           <i>..<i>+<L>-1. <dest_sq> must be pre-allocated.
 *
 * Returns: eslOK on success. 
 */
void
pli_copy_subseq(const ESL_SQ *src_sq, ESL_SQ *dest_sq, int64_t i, int64_t L)
{ 
  /*Printf("entering pli_copy_subseq i: %" PRId64 " j: %" PRId64 " L: %" PRId64 " start-end: %" PRId64 "... %" PRId64 "\n",
    i, i+L-1, L, src_sq->start, src_sq->end);
    fflush(stdout);*/

  esl_sq_Reuse(dest_sq);
  esl_sq_GrowTo(dest_sq, L);
  memcpy((void*)(dest_sq->dsq+1), src_sq->dsq+i, L * sizeof(ESL_DSQ));
  dest_sq->dsq[0] = dest_sq->dsq[L+1] = eslDSQ_SENTINEL;
  dest_sq->n      = L;
  dest_sq->L      = src_sq->L;

  if(src_sq->start <= src_sq->end) { 
    ESL_DASSERT1((L <= (src_sq->end - src_sq->start + 1)));
    /*assert(L <= (src_sq->end - src_sq->start + 1));*/
    dest_sq->start = src_sq->start  + i - 1;
    dest_sq->end   = dest_sq->start + L - 1;
  }
  else { 
    ESL_DASSERT1((L <= (src_sq->start - src_sq->end + 1)));
    /*assert(L <= (src_sq->start - src_sq->end + 1));*/
    dest_sq->start = src_sq->end    + L - 1;
    dest_sq->end   = dest_sq->start - L + 1;
  }
  /*printf("leaving copy_subseq dest_sq->start..end: %" PRId64 " %" PRId64 " n: %" PRId64 "\n",
    dest_sq->start, dest_sq->end, dest_sq->n);*/

  esl_sq_SetName     (dest_sq, src_sq->name);
  esl_sq_SetAccession(dest_sq, src_sq->acc);
  esl_sq_SetDesc     (dest_sq, src_sq->desc);

  return;
}

/* Function:  pli_describe_pass()
 * Date:      EPN, Tue Nov 29 04:39:38 2011
 *
 * Purpose:   Translate internal flags for pipeline pass index
 *            into human-readable strings, for clearer output.
 * 
 * Args:      pass_idx - a pipeline pass index
 *                       PLI_PASS_CM_SUMMED | PLI_PASS_STD_ANY | PLI_PASS_5P_ONLY_FORCE |
 *                       PLI_PASS_3P_ONLY_FORCE | PLI_PASS_5P_AND_3P_FORCE | PLI_PASS_HMM_ONLY_ANY
 *
 * Returns:   the appropriate string
 */
char *
pli_describe_pass(int pass_idx) 
{
  switch (pass_idx) {
  case PLI_PASS_CM_SUMMED:       return "(standard and truncated passes)"; break;
  case PLI_PASS_STD_ANY:         return "(full sequences)";                break;
  case PLI_PASS_5P_ONLY_FORCE:   return "(5' terminal sequence regions)";  break;
  case PLI_PASS_3P_ONLY_FORCE:   return "(3' terminal sequence regions)";  break;
  case PLI_PASS_5P_AND_3P_FORCE: return "(full sequences short enough to contain a 5' and 3' truncated hit)"; break;
  case PLI_PASS_5P_AND_3P_ANY:   return "(full sequences, allowing truncated hits)"; break;
  case PLI_PASS_HMM_ONLY_ANY:    return "(HMM only mode: full sequences, allowing truncated hits)"; break;
  default: cm_Fail("bogus pipeline pass index %d\n", pass_idx); break;
  }
  return "";
}

/* Function:  pli_describe_hits_for_pass()
 * Date:      EPN, Thu Apr 19 05:50:54 2012
 *
 * Purpose:   Translate internal flags for pipeline pass index
 *            into human-readable strings describe types of hits
 *            found in that pass, for clearer output.
 * 
 * Args:      pass_idx - a pipeline pass index
 *                       PLI_PASS_CM_SUMMED | PLI_PASS_STD_ANY | PLI_PASS_5P_ONLY_FORCE |
 *                       PLI_PASS_3P_ONLY_FORCE | PLI_PASS_5P_AND_3P_FORCE | PLI_PASS_HMM_ONLY_ANY
 *
 * Returns:   the appropriate string
 */
char *
pli_describe_hits_for_pass(int pass_idx) 
{
  switch (pass_idx) {
  case PLI_PASS_CM_SUMMED:       return "CM hits reported:";                     break;
  case PLI_PASS_STD_ANY:         return "non-truncated CM hits reported:";       break;
  case PLI_PASS_5P_ONLY_FORCE:   return "5' truncated CM hits reported:";        break;
  case PLI_PASS_3P_ONLY_FORCE:   return "3' truncated CM hits reported:";        break;
  case PLI_PASS_5P_AND_3P_FORCE: return "5' and 3' truncated CM hits reported:"; break;
  case PLI_PASS_5P_AND_3P_ANY:   return "CM hits reported:";                     break;
  case PLI_PASS_HMM_ONLY_ANY:    return "HMM hits reported:";                    break;
  default: cm_Fail("bogus pipeline pass index %d\n", pass_idx); break;
  }
  return "";
}

/* Function:  pli_mxsize_limit_from_W()
 * Date:      EPN, Fri May 30 15:28:04 2014
 *
 * Purpose:   Determine the HMM banded matrix size limit dependent on
 *            W. This is used separately for each model in the pipeline
 *            unless the user set --mxsize in 'cmsearch' or 'cmscan'.
 * 
 * Args:      W: cm->W, the window length for the current CM
 *
 * Returns:   the maximum matrix size for the given W.
 */
float 
pli_mxsize_limit_from_W(int W)
{
  float mxsize;

  mxsize  = (float) W - (float) DEFAULT_HB_MXSIZE_MIN_W;
  mxsize /= (float) DEFAULT_HB_MXSIZE_MAX_W  - (float) DEFAULT_HB_MXSIZE_MIN_W;
  mxsize *= (float) DEFAULT_HB_MXSIZE_MAX_MB - (float) DEFAULT_HB_MXSIZE_MIN_MB;
  mxsize += (float) DEFAULT_HB_MXSIZE_MIN_MB;

  /* at this point, mxsize is probably less than the minimum allowed (DEFAULT_HB_MXSIZE_MIN_MB)
   * (depending on what that's set to). It may even be a negative number! So it's important
   * to enforce the minimum and maximum here.
   */
  mxsize = ESL_MIN(mxsize, DEFAULT_HB_MXSIZE_MAX_MB);
  mxsize = ESL_MAX(mxsize, DEFAULT_HB_MXSIZE_MIN_MB);

  /*printf("in mxsize_limit_from_W(): W: %d returning %.3f\n", W, mxsize);*/
  return mxsize;
}

#if 0
/* EPN, Fri Mar 2 13:46:18 2012 
 * This function was developed when I was experimenting with using
 * multiple HMM filters, which was later scrapped. It's left here for
 * reference.
 */

/* Function:  merge_windows_from_two_lists()
 * Synopsis:  Merge two sorted lists of windows into one, collapsing overlapping windows together. 
 * Incept:    EPN, Mon Nov 29 14:47:40 2010
 *
 * Purpose:   Given two lists of windows, merge them into one list
 *            by collapsing any overlapping windows into a single window. 
 *
 *            Each window in list 1 is defined as:
 *            <ws1[i]>..we1[i] for i=0..<nwin1-1>
 *
 *            Each window in list 2 is defined as:
 *            <ws2[i]>..we2[i] for i=0..<nwin2-1>
 *
 *            The windows within each list must be sorted in
 *            increasing order and be non-overlapping, i.e. the
 *            following must hold:
 *
 *            ws1[i] <  ws1[j] for all i < j.
 *            ws1[i] <= we1[i] for all i.
 *
 *            ws2[i] <  ws2[j] for all i < j.
 *            ws2[i] <= we2[i] for all i.
 *
 *            Note, we check that these conditions hold at the
 *            beginning of the function, and return eslEINVAL if not.
 *
 *            A new list is created and returned, as <mws>,
 *            <mwe>, and <nmwin>, start, end positions and 
 *            number of windows respectively. 
 *
 *            The lowest P-value of any of the merged windows is also
 *            kept, and returned in <ret_mwp>, <ret_mwp[i]> is the
 *            lowest P-value of any of the P-values from <wp1>/<wp2>
 *            for windows that were merged together to create
 *            <mws>..<mwe>. If the P-value was from a window in list 1
 *            (<wp1>), <ret_mwl[i]> is set as 1, if it is from a
 *            window from list 2 (<wp2>), <ret_mwl[i]> is set as 2.
 * 
 * Returns:   New merged list in <ret_mws>, <ret_mwe>, <ret_mwp>,
 *            <ret_mwl>, <ret_nmwin>, storing start position, end
 *            position, P-value and list origin of each of the
 *            <ret_nmwin> windows in the merged list.
 */
int
merge_windows_from_two_lists(int64_t *ws1, int64_t *we1, double *wp1, int *wl1, int nwin1, int64_t *ws2, int64_t *we2, double *wp2, int *wl2, int nwin2, int64_t **ret_mws, int64_t **ret_mwe, double **ret_mwp, int **ret_mwl, int *ret_nmwin)
{
  int status;
  int64_t *mws = NULL;
  int64_t *mwe = NULL;
  double  *mwp = NULL;
  int     *mwl = NULL;
  int nmwin;
  int mi, i1, i2;
  int nalloc;

  /* check that our required conditions hold */
  for(i1 = 0; i1 < nwin1-1; i1++) if(ws1[i1] >= ws1[i1+1]) return eslEINVAL;
  for(i2 = 0; i2 < nwin2-1; i2++) if(ws2[i2] >= ws2[i2+1]) return eslEINVAL;
  for(i1 = 0; i1 < nwin1; i1++) if(ws1[i1] > we1[i1]) return eslEINVAL;
  for(i2 = 0; i2 < nwin2; i2++) if(ws2[i2] > we2[i2]) return eslEINVAL;

  nalloc = nwin1 + nwin2; /* we'll never exceed this */
  ESL_ALLOC(mws, sizeof(int64_t) * ESL_MAX(1, nalloc)); // avoid 0 malloc 
  ESL_ALLOC(mwe, sizeof(int64_t) * ESL_MAX(1, nalloc));
  ESL_ALLOC(mwp, sizeof(double)  * ESL_MAX(1, nalloc));
  ESL_ALLOC(mwl, sizeof(int)     * ESL_MAX(1, nalloc));

  i1 = 0;
  i2 = 0;
  mi = 0;
  while(i1 < nwin1 || i2 < nwin2) { 
    if((i1 < nwin1) && ((i2 == nwin2) || (ws1[i1] < ws2[i2]))) {
      /**************************************************
       * case 1: our next hit, in order is from list 1 *
       **************************************************/
      /* initialize merged hit as copy of hit from list 1 */
      mws[mi] = ws1[i1]; /* our merged window begins at ws1[i1], this won't change */
      mwp[mi] = wp1[i1]; /* for now, our best P-value is wp1[i1] */
      mwl[mi] = wl1[i1]; /* for now, our best P-value comes from list 1 */
      mwe[mi] = we1[i1]; /* for now, our merged window ends at we1[i1] */
      /* merge with all overlapping windows in list 2 */
      while((i2 < nwin2) && (mwe[mi] >= ws2[i2])) { /* check all windows in list 2 that overlap with our current list 1 window */
	mwe[mi] = ESL_MAX(mwe[mi], we2[i2]); /* our merged window now ends at larger of mwe[me] and we2[i2] */
	if(wp2[i2] < mwp[mi]) { 
	  mwp[mi] = wp2[i2];  /* our best P-value now is wp2[i2] */
	  mwl[mi] = wl2[i2];  /* our best P-value now comes from list 2 */
	}
	i2++;
      }
      i1++;
      /* finally, if we merged any windows from list 2, our window is possibly larger, 
       * so we merge with all now-overlapping windows in list 1 */
      while((i1 < nwin1) && (mwe[mi] >= ws1[i1])) { 
	mwe[mi] = ESL_MAX(mwe[mi], we1[i1]); /* our merged window now ends at larger of mwe[me] and we2[i2] */
	if(wp1[i1] < mwp[mi]) { 
	  mwp[mi] = wp1[i1];  /* our best P-value now is wp1[i1] */
	  mwl[mi] = wl1[i1];  /* our best P-value now comes from list 1 */
	}
	i1++;
      }
      mi++;
    }
    else { 
      /****************************************************************************************************************
       * case 2: our next hit, in order is from list 2, same code as case 1, with list 1 and list 2 variables inverted *
       ****************************************************************************************************************/
      /* initialize merged hit as copy of hit from list 2 */
      mws[mi] = ws2[i2]; /* our merged window begins at ws1[i2], this won't change */
      mwp[mi] = wp2[i2]; /* for now, our best P-value is wp2[i2] */
      mwl[mi] = wl2[i2]; /* for now, our best P-value comes from list 2 */
      mwe[mi] = we2[i2]; /* for now, our merged window ends at we2[i2] */
      /* merge with all overlapping windows in list 1 */
      while((i1 < nwin1) && (mwe[mi] >= ws1[i1])) { /* check all windows in list 1 that overlap with our current list 2 window */
	mwe[mi] = ESL_MAX(mwe[mi], we1[i1]); /* our merged window now ends at larger of mwe[me] and we1[i1] */
	if(wp1[i1] < mwp[mi]) { 
	  mwp[mi] = wp1[i1];  /* our best P-value now is wp1[i1] */
	  mwl[mi] = wl1[i1];  /* our best P-value now comes from list 1 */
	}
	i1++;
      }
      i2++;
      /* finally, if we merged any windows from list 1, our window is possibly larger, 
       * so we merge with all now-overlapping windows in list 2 */
      while((i2 < nwin2) && (mwe[mi] >= ws2[i2])) { /* check all windows in list 2 that overlap with our current list 1 window */
	mwe[mi] = ESL_MAX(mwe[mi], we2[i2]); /* our merged window now ends at larger of mwe[me] and we2[i2] */
	if(wp2[i2] < mwp[mi]) { 
	  mwp[mi] = wp2[i2];  /* our best P-value now is wp2[i2] */
	  mwl[mi] = wl2[i2];  /* our best P-value now comes from list 2 */
	}
	i2++;
      }
      mi++;
    }
  }
  nmwin = mi;

  /*
  for(i1 = 0; i1 < nwin1; i1++) printf("list1 win %5d  %10" PRId64 "..%10" PRId64 " P: %10g\n", i1, ws1[i1], we1[i1], wp1[i1]);
  printf("\n");
  for(i2 = 0; i2 < nwin2; i2++) printf("list2 win %5d  %10" PRId64 "..%10" PRId64 " P: %10g\n", i2, ws2[i2], we2[i2], wp2[i2]);
  printf("\n");
  for(mi = 0; mi < nmwin; mi++) printf("mlist win %5d  %10" PRId64 "..%10" PRId64 " P: %10g  %d\n", mi, mws[mi], mwe[mi], mwp[mi], mwl[mi]);
  printf("\n");
  */

  *ret_mws = mws;
  *ret_mwe = mwe;
  *ret_mwp = mwp;
  *ret_mwl = mwl;
  *ret_nmwin = nmwin;

  return eslOK;

 ERROR:
  return status;
}
#endif

/*****************************************************************
 * 3. Example 1: "search mode" in a sequence db
 *****************************************************************/
/*****************************************************************
 * 4. Example 2: "scan mode" in an HMM db
 *****************************************************************/
/*****************************************************************
 * Infernal - inference of RNA secondary structure alignments
 * Version 1.1.2; July 2016
 * Copyright (C) 2016 Howard Hughes Medical Institute.
 * Other copyrights also apply. See the COPYRIGHT file for a full list.
 * 
 * Infernal is distributed under the terms of the GNU General Public License
 * (GPLv3). See the LICENSE file for details.
 *****************************************************************/
```
