## supplemental_material for "RNA structure prediction using positive and negative evolutionary information": cmbuild.c

```
/* cmbuild: covariance model construction from a multiple sequence alignment.
 *
 * SRE, Thu Jul 27 13:19:43 2000 [StL]
 * SVN $Id: cmbuild.c 3399 2010-11-05 19:27:46Z nawrockie $
 */

#include "esl_config.h"
#include "config.h"

#include <stdio.h>
#include <stdlib.h>
#include <string.h>
#include <ctype.h>
#include <math.h>

#include "easel.h"
#include "esl_alphabet.h"
#include "esl_distance.h"
#include "esl_dmatrix.h"
#include "esl_getopts.h"
#include "esl_msa.h"
#include "esl_msafile.h"
#include "esl_msaweight.h"
#include "esl_msacluster.h"
#include "esl_stack.h"
#include "esl_stopwatch.h"
#include "esl_tree.h"
#include "esl_vectorops.h"

#include "hmmer.h"

#include "infernal.h"

#define CONOPTS "--fast,--hand,--rsearch"                      /* Exclusive options for model construction                    */
#define WGTOPTS "--wpb,--wgsc,--wblosum,--wnone,--wgiven"      /* Exclusive options for relative weighting                    */
#define EFFOPTS "--eent,--enone,--eset"                        /* Exclusive options for effective sequence number calculation */
#define CLUSTOPTS "--ctarget,--cmaxid,--call,--corig,--cdump"  /* options for clustering the input aln and building a CM from each cluster */

static ESL_OPTIONS options[] = {
  /* name           type      default  env  range     toggles      reqs       incomp  help  docgroup*/
  { "-h",        eslARG_NONE,   FALSE, NULL, NULL,      NULL,      NULL,        NULL, "show brief help on version and usage",                     1 },
  { "-n",        eslARG_STRING, NULL,  NULL, NULL,      NULL,      NULL,        NULL, "name the CM(s) <s>, (only if single aln in file)",         1 },
  { "-F",        eslARG_NONE,   FALSE, NULL, NULL,      NULL,      NULL,        NULL, "force; allow overwriting of <cmfile_out>",                 1 },
  { "-o",        eslARG_OUTFILE,FALSE, NULL, NULL,      NULL,      NULL,        NULL, "direct summary output to file <f>, not stdout",            1 },
  { "-O",        eslARG_OUTFILE,FALSE, NULL, NULL,      NULL,      NULL,        NULL, "resave consensus/insert column annotated MSA to file <f>", 1 },
  { "--devhelp", eslARG_NONE,   NULL,  NULL, NULL,      NULL,      NULL,        NULL, "show list of otherwise hidden developer/expert options",   1 },

  /* Expert model construction options */
  /* name          type            default  env  range       toggles       reqs        incomp  help  docgroup*/
  { "--fast",      eslARG_NONE,"default",   NULL, NULL,      CONOPTS,      NULL,         NULL, "assign cols w/ >= symfrac residues as consensus",                2 },
  { "--hand",      eslARG_NONE,    FALSE,   NULL, NULL,      CONOPTS,      NULL,         NULL, "use reference coordinate annotation to specify consensus",       2 },
  { "--symfrac",   eslARG_REAL,    "0.5",   NULL, "0<=x<=1",    NULL,      NULL,         NULL, "fraction of non-gaps to require in a consensus column [0..1]",   2 },
  { "--noss",      eslARG_NONE,    FALSE,   NULL, NULL,         NULL,      NULL,         NULL, "ignore secondary structure annotation in input alignment",       2 },
  { "--rsearch",   eslARG_INFILE,  NULL,    NULL, NULL,      CONOPTS,      NULL,      "--p56", "use RSEARCH parameterization with RIBOSUM matrix file <f>",      2 }, 

  /* Other model construction options */
  /* name          type            default  env  range       toggles       reqs        incomp  help  docgroup*/
  { "--null",      eslARG_INFILE,  NULL,    NULL, NULL,         NULL,      NULL,  "--rsearch", "read null (random sequence) model from file <f>",                3 },
  { "--prior",     eslARG_INFILE,  NULL,    NULL, NULL,         NULL,      NULL,  "--rsearch", "read priors from file <f>",                                      3 },
  /* below are only shown with --devhelp */
  { "--betaW",     eslARG_REAL,    "1E-7",  NULL, "x>1E-18",    NULL,      NULL,         NULL, "set tail loss prob for calc'ing W (max size of a hit) to <x>", 103 },
  { "--beta1",     eslARG_REAL,    "1E-7",  NULL, "x>1E-18",    NULL,      NULL,         NULL, "set tail loss prob for calc'ing tighter set of QDBs to <x>",   103 },
  { "--beta2",     eslARG_REAL,    "1E-15", NULL, "x>1E-18",    NULL,      NULL,         NULL, "set tail loss prob for calc'ing looser  set of QDBs to <x>",   103 },
  { "--informat",  eslARG_STRING,  NULL,    NULL, NULL,         NULL,      NULL,         NULL, "specify input alignment is in format <s> (Stockholm or Pfam)", 103 },
  { "--v1p0",      eslARG_NONE,    FALSE,   NULL, NULL,         NULL,      NULL,         NULL,  "parameterize CM using methods from Infernal v1.0.2",          103 },
  { "--p56",       eslARG_NONE,    NULL,    NULL, NULL,         NULL,      NULL,    "--prior", "use the default prior from Infernal v0.56 through v1.0.2",     103 },
  { "--noh3pri",   eslARG_NONE,    NULL,    NULL, NULL,         NULL,      NULL,"--v1p0,--p56","do not use the hmmer3 DNA prior for zero basepair models",     103 },
  { "--iins",      eslARG_NONE,    FALSE,   NULL, NULL,         NULL,      NULL,         NULL, "allow informative insert emissions, do not zero them",         103 },
  { "--iflank",    eslARG_NONE,    FALSE,   NULL, NULL,         NULL,      NULL,         NULL, "learn ROOT_IL/ROOT_IR transitions for 5'/3' flanking residues",103 },
  { "--nobalance", eslARG_NONE,    FALSE,   NULL, NULL,         NULL,      NULL,         NULL, "don't rebalance the CM; number in strict preorder",            103 },
  { "--nodetach",  eslARG_NONE,    FALSE,   NULL, NULL,         NULL,      NULL,         NULL, "do not 'detach' one of two inserts that model same column",    103 },
  { "--elself",    eslARG_REAL,    "0.94",  NULL, "0<=x<=1",    NULL,      NULL,         NULL, "set EL self transition prob to <x>",                           103 },
  { "--n2omega",   eslARG_REAL,    "0.000015258791",NULL,"x>0", NULL,      NULL,         NULL, "set prior probability of null2 model as <x>",                  103 }, 
  { "--n3omega",   eslARG_REAL,    "0.000015258791",NULL,"x>0", NULL,      NULL,         NULL, "set prior probability of null3 model as <x>",                  103 }, 

  /* Alternate relative sequence weighting strategies */
  /* name        type         default   env  range     toggles         reqs  incomp  help  docgroup*/
  { "--wpb",     eslARG_NONE,"default", NULL, NULL,    WGTOPTS,        NULL, NULL, "Henikoff position-based weights",                   4 },
  { "--wgsc",    eslARG_NONE,     NULL, NULL, NULL,    WGTOPTS,        NULL, NULL, "Gerstein/Sonnhammer/Chothia tree weights",          4 },
  { "--wnone",   eslARG_NONE,     NULL, NULL, NULL,    WGTOPTS,        NULL, NULL, "don't do any relative weighting; set all to 1",     4 },
  { "--wgiven",  eslARG_NONE,     NULL, NULL, NULL,    WGTOPTS,        NULL, NULL, "use weights as given in MSA file",                  4 },
  { "--wblosum", eslARG_NONE,     NULL, NULL, NULL,    WGTOPTS,        NULL, NULL, "Henikoff simple filter weights",                    4 },
  { "--wid",     eslARG_REAL,   "0.62", NULL,"0<=x<=1",   NULL, "--wblosum", NULL, "for --wblosum: set identity cutoff",                4 },

  /* Alternate effective sequence weighting strategies */
  /* name        type            default    env     range toggles      reqs   incomp  help  docgroup*/
  { "--eent",    eslARG_NONE, "default",    NULL,   NULL, EFFOPTS,     NULL,   NULL, "adjust eff seq # to achieve relative entropy target",           5 },
  { "--enone",   eslARG_NONE,     FALSE,    NULL,   NULL, EFFOPTS,     NULL,   NULL, "no effective seq # weighting: just use nseq",                   5 },
  { "--ere",     eslARG_REAL,      NULL,    NULL,  "x>0",    NULL, "--eent",   NULL, "for --eent: set CM target relative entropy to <x>",             5 },
  { "--eset",    eslARG_REAL,      NULL,    NULL, "x>=0", EFFOPTS,     NULL,   NULL, "set eff seq # for all models to <x>",                           5 },
  { "--eminseq", eslARG_REAL,     "0.1",    NULL, "x>=0",    NULL, "--eent",   NULL, "for --eent: set minimum effective sequence number to <x>",      5 },
  { "--ehmmre",  eslARG_REAL,      NULL,    NULL,  "x>0",    NULL, "--eent",   NULL, "for --eent: set minimum HMM relative entropy to <x>",           5 }, 
  { "--esigma",  eslARG_REAL,    "45.0",    NULL,  "x>0",    NULL, "--eent",   NULL, "for --eent: set sigma param to <x>",                            5 },

  /* Options controlling filter p7 HMM construction */
  /* name         type           default  env  range toggles  reqs  incomp    help  docgroup*/
  { "--p7ere",    eslARG_REAL,     NULL, NULL, NULL, NULL,    NULL, "--p7ml", "for the filter p7 HMM, set minimum rel entropy/posn to <x>",   6 },
  { "--p7ml",     eslARG_NONE,    FALSE, NULL, NULL, NULL,    NULL,     NULL, "define the filter p7 HMM as the ML p7 HMM",                    6 },
  /* below are only shown with --devhelp */
  { "--p7prior",  eslARG_INFILE,   NULL, NULL, NULL, NULL,    NULL, "--p7ml", "read p7 prior for the filter HMM from file <f>",             106 },
  { "--p7hprior", eslARG_NONE,     NULL, NULL, NULL, NULL,    NULL, "--p7ml", "use HMMER's default p7 prior, not Infernal's p7 prior",      106 },
  { "--p7hemit",  eslARG_NONE,    FALSE, NULL, NULL, NULL,    NULL, "--p7ml", "use HMMER emission priors for filter HMM",                   106 }, 
  
  /* Options controlling filter p7 HMM calibration */
  /* name        type         default  env   range toggles   reqs  incomp       help  docgroup*/
  { "--EmN",     eslARG_INT,    "200", NULL, "n>0",   NULL,  NULL, NULL,        "number of sampled seqs to use for p7 local MSV calibration",    7 },
  { "--EvN",     eslARG_INT,    "200", NULL, "n>0",   NULL,  NULL, NULL,        "number of sampled seqs to use for p7 local Vit calibration",    7 },
  { "--ElfN",    eslARG_INT,    "200", NULL, "n>0",   NULL,  NULL, NULL,        "number of sampled seqs to use for p7 local Fwd calibration",    7 },
  { "--EgfN",    eslARG_INT,    "200", NULL, "n>0",   NULL,  NULL, NULL,        "number of sampled seqs to use for p7 glocal Fwd calibration",   7 },
  /* below are only shown with --devhelp */
  { "--Elftp",   eslARG_REAL, "0.055", NULL, "x>0.",  NULL,  NULL, NULL,        "fit p7 local fwd exp tail to <f> fraction of scoring dist",   107 },
  { "--Egftp",   eslARG_REAL, "0.065", NULL, "x>0.",  NULL,  NULL, NULL,        "fit p7 glocal fwd exp tail to <f> fraction of scoring dist",  107 },
  { "--Ereal",   eslARG_NONE,   FALSE, NULL, NULL,    NULL,  NULL, NULL,        "sample realistic, not iid genomic seqs, for p7 calibration",  107 },
  { "--Enull3",  eslARG_NONE,   FALSE, NULL, NULL,    NULL,  NULL, NULL,        "use null3 correction in p7 calibrations",                     107 },
  { "--Ebias",   eslARG_NONE,   FALSE, NULL, NULL,    NULL,  NULL, NULL,        "use bias correction in p7 calibrations",                      107 },
  { "--Efitlam", eslARG_NONE,   FALSE, NULL, NULL,    NULL,  NULL, NULL,        "fit lambda, don't use a fixed one near 0.693",                107 },
  { "--Elcmult", eslARG_REAL,   "2.0", NULL, "x>0.",  NULL,  NULL, NULL,        "length of seqs to search for local stats is <x> * cm->clen",  107 },
  { "--Egcmult", eslARG_REAL,   "2.0", NULL, "x>0.",  NULL,  NULL, NULL,        "length of seqs to search for glocal stats is <x> * cm->clen", 107 },
  { "--ElL",     eslARG_INT,     NULL, NULL, "n>0",   NULL,  NULL, "--Elcmult", "length of seqs to search for local stats is <n>",             107 },
  { "--EgL",     eslARG_INT,     NULL, NULL, "n>0",   NULL,  NULL, "--Egcmult", "length of seqs to search for glocal stats is <n>",            107 },

  /* Refining the input alignment */
  /* name          type            default  env  range    toggles      reqs         incomp  help  docgroup*/
  { "--refine",    eslARG_OUTFILE,   NULL, NULL, NULL,    NULL,       NULL,           NULL, "refine input aln w/Expectation-Maximization, save to <f>",          8 },
  { "-l",          eslARG_NONE,     FALSE, NULL, NULL,    NULL, "--refine",           NULL, "w/--refine, configure model for local alignment [default: global]", 8 },
  { "--gibbs",     eslARG_NONE,     FALSE, NULL, NULL,    NULL, "--refine",           NULL, "w/--refine, use Gibbs sampling instead of EM",                      8 },
  { "--seed",      eslARG_INT,        "0", NULL, "n>=0",  NULL,  "--gibbs",           NULL, "w/--gibbs, set RNG seed to <n> (if 0: one-time arbitrary seed)",    8 },
  { "--cyk",       eslARG_NONE,     FALSE, NULL, NULL,    NULL, "--refine",           NULL, "w/--refine, use CYK instead of optimal accuracy",                   8 },
  { "--notrunc",   eslARG_NONE,     FALSE, NULL, NULL,    NULL, "--refine",           NULL, "w/--refine, do not use truncated alignment algorithm",              8 },
  /* below are only shown with --devhelp */
  { "--sub",       eslARG_NONE,     FALSE, NULL, NULL,    NULL, "--refine", "--notrunc,-l", "w/--refine, use sub CM for columns b/t HMM start/end points",     108 },
  { "--nonbanded", eslARG_NONE,     FALSE, NULL, NULL,    NULL, "--refine",           NULL, "do not use bands to accelerate alignment with --refine",          108 },
  { "--indi",      eslARG_NONE,     FALSE, NULL, NULL,    NULL, "--refine",           NULL, "print individual sequence scores during MSA refinement",          108 },
  { "--fins",      eslARG_NONE,     FALSE, NULL, NULL,    NULL, "--refine",           NULL, "w/--refine, flush inserts left/right in alignments",              108 },
  { "--tau",       eslARG_REAL,    "1E-7", NULL, "0<x<1", NULL, "--refine",  "--nonbanded", "set tail loss prob for HMM bands to <x>",                         108 },
  { "--mxsize",    eslARG_REAL,  "2048.0", NULL, "x>0.",  NULL, "--refine",           NULL, "set maximum allowable DP matrix size to <x> Mb",                  108 },
  { "--rdump",     eslARG_OUTFILE  , NULL, NULL, NULL,    NULL, "--refine",           NULL, "w/--refine, print all intermediate alignments to <f>",            108 },

  /* All options below are developer options, only shown if --devhelp invoked */
  /* Developer verbose output options */
  /* name        type          default  env   range toggles reqs  incomp help  docgroup*/
  { "--verbose", eslARG_NONE,    FALSE, NULL, NULL,   NULL, NULL, NULL,  "be verbose with output",                              109 },
  { "--cfile",   eslARG_OUTFILE,  NULL, NULL, NULL,   NULL, NULL, NULL,  "save count vectors to file <f>",                      109 },
  { "--efile",   eslARG_OUTFILE,  NULL, NULL, NULL,   NULL, NULL, NULL,  "save emission score information to file <f>",         109 },
  { "--tfile",   eslARG_OUTFILE,  NULL, NULL, NULL,   NULL, NULL, NULL,  "dump individual sequence parsetrees to file <f>",     109 },
  { "--cmtbl",   eslARG_OUTFILE,  NULL, NULL, NULL,   NULL, NULL, NULL,  "save tabular description of CM topology to file <f>", 109 },
  { "--emap",    eslARG_OUTFILE,  NULL, NULL, NULL,   NULL, NULL, NULL,  "save consensus emit map to file <f>",                 109 },
  { "--gtree",   eslARG_OUTFILE,  NULL, NULL, NULL,   NULL, NULL, NULL,  "save tree description of master tree to file <f>",    109 },
  { "--gtbl",    eslARG_OUTFILE,  NULL, NULL, NULL,   NULL, NULL, NULL,  "save tabular description of master tree to file <f>", 109 },

  /* Building multiple CMs after clustering input MSA */
  /* name        type            default env   range      toggles reqs  incomp    help  docgroup*/
  { "--ctarget", eslARG_INT,     NULL,   NULL, "n>0" ,    NULL,   NULL, "--call", "build (at most) <n> CMs by partitioning MSA into <n> clusters", 110 },
  { "--cmaxid",  eslARG_REAL,    NULL,   NULL, "0.<x<1.", NULL,   NULL, "--call", "max fractional id b/t 2 clusters is <x>, each cluster -> CM",   110 }, 
  { "--call",    eslARG_NONE,    FALSE,  NULL, NULL,      NULL,   NULL,     NULL, "build a separate CM from every seq in MSA",                     110 },
  { "--corig",   eslARG_NONE,    FALSE,  NULL, NULL,      NULL,   NULL,     NULL, "build an additional CM from the original, full MSA",            110 }, 
  { "--cdump",   eslARG_OUTFILE, NULL,   NULL, NULL,      NULL,   NULL,     NULL, "dump the MSA for each cluster (CM) to file <f>",                110 },

  /* Developer options related to experimental local begin/end modes */
  /* name        type          default env   range      toggles reqs  incomp       help  docgroup*/
  { "--pbegin",  eslARG_REAL,  "0.05", NULL, "0<x<1",   NULL,   NULL,  NULL,       "set aggregate local begin prob to <x>", 111 },
  { "--pend",    eslARG_REAL,  "0.05", NULL, "0<x<1",   NULL,   NULL,  NULL,       "set aggregate local end prob to <x>",   111 },
  { "--pebegin", eslARG_NONE,   FALSE, NULL, NULL,      NULL,   NULL,  "--pbegin", "set all local begins as equiprobable",  111 },
  { "--pfend",   eslARG_REAL,   NULL,  NULL, "0<x<1",   NULL,   NULL,  "--pend",   "set all local end probs to <x>",        111 },

  {  0, 0, 0, 0, 0, 0, 0, 0, 0, 0 },
};

/* struct cfg_s : "Global" application configuration shared by all threads/processes
 * 
 * This structure is passed to routines within main.c, as a means of semi-encapsulation
 * of shared data amongst different parallel processes (threads or MPI processes).
 * This strategy is used despite the fact that a MPI version of cmbuild does not
 * yet exist! 
 */
struct cfg_s {
  FILE         *ofp;		/* output file (default is stdout) */

  char         *alifile;	/* name of the alignment file we're building CMs from  */
  int           fmt;		/* format code for alifile */
  ESL_MSAFILE  *afp;            /* open alifile  */
  ESL_ALPHABET *abc;		/* digital alphabet */

  char         *cmfile;         /* file to write CM to                    */
  FILE         *cmoutfp;        /* CM output file handle                  */

  char         *postmsafile;	/* optional file to resave annotated MSAs to  */
  FILE         *postmsafp;	/* open <postmsafile>, or NULL */

  float        *null;		/* null model                              */
  Prior_t      *pri;		/* mixture Dirichlet prior for the CM     */
  Prior_t      *pri_zerobp;	/* mixture Dirichlet prior for any CMs with 0 basepairs */

  fullmat_t    *fullmat;        /* if --rsearch, the full RIBOSUM matrix */

  int           be_verbose;	/* standard verbose output, as opposed to one-line-per-CM summary */
  int           nali;		/* which # alignment this is in file */
  int           nnamed;		/* number of alignments that had their own names */
  int           ncm_total;      /* which # CM this is that we're constructing (we may build > 1 per file) */
  ESL_RANDOMNESS *r;            /* source of randomness, only created if --gibbs enabled */
  
  /* optional files used for building additional filter p7 HMMs */
  P7_BG        *fp7_bg;         /* background model for additional P7s */
  P7_BUILDER   *fp7_bld;        /* the P7_BUILDER */

  /* optional output files */
  FILE         *cfp;            /* for --cfile */
  FILE         *escfp;          /* for --efile */
  FILE         *tblfp;          /* for --cmtbl */
  FILE         *efp;            /* for --emap */
  FILE         *gfp;            /* for --gtree */
  FILE         *gtblfp;         /* for --gtbl */
  FILE         *tfp;            /* for --tfile */
  FILE         *cdfp;           /* if --cdump, output file handle for dumping clustered MSAs */
  FILE         *refinefp;       /* if --refine, output file handle for dumping refined MSAs */
  FILE         *rdfp;           /* if --rfile, output file handle for dumping intermediate MSAs during iterative refinement */
};

static char usage[]  = "[-options] <cmfile_out> <msafile>";
static char banner[] = "covariance model construction from multiple sequence alignments";

static void   master(const ESL_GETOPTS *go, struct cfg_s *cfg);
static void   process_commandline(int argc, char **argv, ESL_GETOPTS **ret_go, char **ret_cmfile, char **ret_alifile);
static void   output_header(FILE *ofp, const ESL_GETOPTS *go, char *cmfile, char *alifile);
static int    init_cfg(const ESL_GETOPTS *go, struct cfg_s *cfg, char *errbuf);
static int    process_build_workunit(const ESL_GETOPTS *go, const struct cfg_s *cfg, char *errbuf, ESL_MSA *msa, CM_t **ret_cm, Parsetree_t **ret_mtr, Parsetree_t ***ret_msa_tr);
static int    output_result(const ESL_GETOPTS *go, const struct cfg_s *cfg, char *errbuf, int msaidx, int cmidx, ESL_MSA *msa, CM_t *cm, Parsetree_t *mtr, Parsetree_t **tr);
static int    check_and_clean_msa(const ESL_GETOPTS *go, const struct cfg_s *cfg, char *errbuf, ESL_MSA *msa);
static int    set_relative_weights(const ESL_GETOPTS *go, const struct cfg_s *cfg, char *errbuf, ESL_MSA *msa);
static int    build_model(const ESL_GETOPTS *go, const struct cfg_s *cfg, char *errbuf, int do_print, ESL_MSA *msa, CM_t **ret_cm, Parsetree_t **ret_mtr, Parsetree_t ***ret_msa_tr);
static int    annotate(const ESL_GETOPTS *go, const struct cfg_s *cfg, char *errbuf, ESL_MSA *msa, CM_t *cm);
static int    set_model_cutoffs(const ESL_GETOPTS *go, const struct cfg_s *cfg, char *errbuf, ESL_MSA *msa, CM_t *cm);
static int    set_effective_seqnumber(const ESL_GETOPTS *go, const struct cfg_s *cfg, char *errbuf, ESL_MSA *msa, CM_t *cm, const Prior_t *pri);
static int    parameterize(const ESL_GETOPTS *go, const struct cfg_s *cfg, char *errbuf, int do_print, CM_t *cm, const Prior_t *prior, float msa_nseq);
static int    configure_model(const ESL_GETOPTS *go, const struct cfg_s *cfg, char *errbuf, CM_t *cm, int iter);
static int    set_consensus(const ESL_GETOPTS *go, const struct cfg_s *cfg, char *errbuf, CM_t *cm);
static int    build_and_calibrate_p7_filter(const ESL_GETOPTS *go, const struct cfg_s *cfg, char *errbuf, ESL_MSA *msa, CM_t *cm, int use_mlp7_as_filter);
static int    set_msa_name(const ESL_GETOPTS *go, struct cfg_s *cfg, char *errbuf, ESL_MSA *msa);
static double set_target_relent(const ESL_GETOPTS *go, const ESL_ALPHABET *abc, int clen, int nbps);
static double version_1p0_default_target_relent(const ESL_ALPHABET *abc, int M, double eX);
static int    refine_msa(const ESL_GETOPTS *go, const struct cfg_s *cfg, char *errbuf, CM_t *orig_cm, ESL_MSA *input_msa, Parsetree_t **input_msa_tr, CM_t **ret_cm, ESL_MSA **ret_msa, Parsetree_t **ret_mtr, Parsetree_t ***ret_trA, int *ret_niter);
static int    convert_parsetrees_to_unaln_coords(Parsetree_t **tr, ESL_MSA *msa);
/* static void   model_trace_info_dump(FILE *ofp, CM_t *cm, Parsetree_t *tr, char *aseq); */
/* functions for dividing input MSA into clusters */
static int    select_node(ESL_TREE *T, double *diff, double mindiff, int **ret_clust, int *ret_nc, int *ret_best, char *errbuf);
static float  find_mindiff(ESL_TREE *T, double *diff, int target_nc, int **ret_clust, int *ret_nc, float *ret_mindiff, char *errbuf);
static int    MSADivide(ESL_MSA *mmsa, int do_all, int do_mindiff, int do_nc, float mindiff, int target_nc, int do_orig, int *ret_num_msa, ESL_MSA ***ret_cmsa, char *errbuf);
static int    flatten_insert_emissions(CM_t *cm);
static int    print_column_headings(const ESL_GETOPTS *go, const struct cfg_s *cfg, char *errbuf);
static void   print_refine_column_headings(const ESL_GETOPTS *go, const struct cfg_s *cfg);
static int    print_countvectors(const struct cfg_s *cfg, char *errbuf, CM_t *cm);
static int    dump_emission_info(FILE *fp, CM_t *cm, char *errbuf);
static P7_PRIOR * p7_prior_Read(FILE *fp);
static P7_PRIOR * cm_p7_prior_CreateNucleic(void);

 int
 main(int argc, char **argv)
 {
   ESL_GETOPTS     *go = NULL;   /* command line processing                     */
   ESL_STOPWATCH   *w  = esl_stopwatch_Create();
   if(w == NULL) cm_Fail("Memory allocation error, stopwatch could not be created.");
   esl_stopwatch_Start(w);
   struct cfg_s     cfg;

   /* setup logsum lookups (could do this only if nec based on options, but this is safer) */
   init_ilogsum();
   FLogsumInit();
   process_commandline(argc, argv, &go, &(cfg.cmfile), &(cfg.alifile));

   /* Initialize what we can in the config structure (without knowing the alphabet yet).
    * We could assume RNA, but this HMMER3 based approach is more general.
    */
   cfg.ofp        = NULL;	           
   cfg.fmt        = eslMSAFILE_UNKNOWN;     /* possibly reset below */
   cfg.afp        = NULL;	           /* created in init_cfg() */
   cfg.abc        = NULL;	           /* created in init_cfg() */
   cfg.cmoutfp    = NULL;	           /* opened in init_cfg() */
   cfg.postmsafile= esl_opt_GetString(go, "-O"); /* NULL by default */
   cfg.postmsafp  = NULL;                  
   cfg.null       = NULL;	           /* created in init_cfg() */
   cfg.pri        = NULL;                   /* created in init_cfg() */
   cfg.fullmat    = NULL;                   /* read (possibly) in init_cfg() */
   cfg.r          = NULL;	           /* created (possibly) in init_cfg() */
   cfg.fp7_bg     = NULL;                   /* created (possibly) in init_cfg() */
   cfg.fp7_bld    = NULL;                   /* created (possibly) in init_cfg() */
   /* optional output files, opened in init_cfg(), if at all */
   cfg.cfp        = NULL;
   cfg.escfp      = NULL;
   cfg.tblfp      = NULL;
   cfg.efp        = NULL;
   cfg.gfp        = NULL;
   cfg.gtblfp     = NULL;
   cfg.tfp        = NULL;
   cfg.cdfp       = NULL;
   cfg.refinefp   = NULL;
   cfg.rdfp       = NULL;

   if (esl_opt_IsOn(go, "--informat")) {
     cfg.fmt = esl_msafile_EncodeFormat(esl_opt_GetString(go, "--informat"));
     if (cfg.fmt == eslMSAFILE_UNKNOWN)   cm_Fail("%s is not a recognized input sequence file format\n", esl_opt_GetString(go, "--informat"));
     if (cfg.fmt != eslMSAFILE_STOCKHOLM && cfg.fmt != eslMSAFILE_PFAM && cfg.fmt != eslMSAFILE_SELEX) { 
       cm_Fail("%s is an invalid format for cmbuild, must be Stockholm, Pfam, or Selex\n", esl_opt_GetString(go, "--informat"));
     }
   }

   cfg.be_verbose = esl_opt_GetBoolean(go, "--verbose");
   cfg.nali       = 0;	        /* this counter is incremented in master */
   cfg.nnamed     = 0;	        /* 0 or 1 if a single MSA; == nali if multiple MSAs */

   /* check if binary files from cmpress for a model with same name as cmfile already exist,
    * if so we exit and tell user to delete them; if we went ahead and built a model (even 
    * with -F) then subsequent cmalign/cmsearch/cmscan (others) calls would use the press'd
    * binary .i1m file instead of the new one we just built, which would be bad. We could
    * delete the .i1* binary files with -F but that would be the only time any Infernal
    * programs actually delete files, as opposed to overwrite them. This way is safer I 
    * think.
    */
   char       *mfile           = NULL; /* <cmfile>.i1m file: binary CMs along with their (full) filter p7 HMMs, from cmpress */
   char       *ffile           = NULL; /* <cmfile>.i1f file: binary optimized filter p7 profiles, MSV filter part only, from cmpress */
   char       *pfile           = NULL; /* <cmfile>.i1p file: binary optimized filter p7 profiles, remainder (excluding MSV filter), from cmpress */
   char       *ifile           = NULL; /* <cmfile>.i1i file; ssi file, from cmpress */
   char       *ssifile         = NULL; /* <cmfile>.ssi file; ssi file, from cmfetch --index */
   if (esl_sprintf(&mfile,   "%s.i1m",   cfg.cmfile) != eslOK) cm_Fail("esl_sprintf() failed");
   if (esl_sprintf(&ffile,   "%s.i1f",   cfg.cmfile) != eslOK) cm_Fail("esl_sprintf() failed");
   if (esl_sprintf(&pfile,   "%s.i1p",   cfg.cmfile) != eslOK) cm_Fail("esl_sprintf() failed");
   if (esl_sprintf(&ifile,   "%s.i1i",   cfg.cmfile) != eslOK) cm_Fail("esl_sprintf() failed");
   if (esl_sprintf(&ssifile, "%s.i1ssi", cfg.cmfile) != eslOK) cm_Fail("esl_sprintf() failed");
   if (esl_FileExists(mfile))   cm_Fail("Binary CM file %s already exists; you must delete old cmpress %s.i1* files first", mfile, cfg.cmfile);
   if (esl_FileExists(ffile))   cm_Fail("Binary MSV filter file %s already exists; you must delete old cmpress %s.i1* files first", ffile, cfg.cmfile);
   if (esl_FileExists(pfile))   cm_Fail("Binary optimized profile file %s already exists; you must delete old cmpress %s.i1* files first", pfile, cfg.cmfile);
   if (esl_FileExists(ifile))   cm_Fail("Binary SSI index file %s already exists; you must delete old cmpress %s.i1* files first", ifile, cfg.cmfile);
   if (esl_FileExists(ssifile)) cm_Fail("Binary SSI index file %s already exists; you must delete this old cmfetch index file first", ssifile, cfg.cmfile);
   free(mfile);
   free(ffile);
   free(pfile);
   free(ifile);
   free(ssifile);

   /* check if cmfile already exists, if it does and -F was not enabled then die */
   if ((! esl_opt_GetBoolean(go, "-F")) && esl_FileExists(cfg.cmfile)) { 
     cm_Fail("CM file %s already exists. Either use -F to overwrite it, rename it, or delete it.", cfg.cmfile); 
   }

   /* do work */
   master(go, &cfg);

   /* Clean up the cfg. */
   /* close all output files */
   if (cfg.postmsafp || cfg.cfp || cfg.escfp || cfg.tblfp || cfg.efp || cfg.gfp || cfg.gtblfp || cfg.tfp || cfg.cdfp || cfg.refinefp || cfg.rdfp) { 
     fprintf(cfg.ofp, "#\n");
   }
   if (cfg.postmsafp != NULL) {
     fprintf(cfg.ofp, "# Processed and annotated MSAs saved to file %s.\n", esl_opt_GetString(go, "-O")); 
     fclose(cfg.postmsafp); 
   }
   if (cfg.cfp != NULL) {
     fprintf(cfg.ofp, "# Count vectors saved in file %s.\n", esl_opt_GetString(go, "--cfile"));
     fclose(cfg.cfp); 
   }
   if (cfg.escfp != NULL) {
     fprintf(cfg.ofp, "# Emission score information saved in file %s.\n", esl_opt_GetString(go, "--efile"));
     fclose(cfg.escfp); 
   }
   if (cfg.tblfp != NULL) {
     fprintf(cfg.ofp, "# CM topology description saved in file %s.\n", esl_opt_GetString(go, "--cmtbl"));
     fclose(cfg.tblfp); 
   }
   if (cfg.efp != NULL) {
     fprintf(cfg.ofp, "# CM emit map saved in file %s.\n", esl_opt_GetString(go, "--emap"));
     fclose(cfg.efp); 
   }
   if (cfg.gfp != NULL) {
     fprintf(cfg.ofp, "# Guide tree description saved in file %s.\n", esl_opt_GetString(go, "--gtree"));
     fclose(cfg.gfp); 
   }
   if (cfg.gtblfp != NULL) {
     fprintf(cfg.ofp, "# Guide tree tabular description saved in file %s.\n", esl_opt_GetString(go, "--gtbl"));
     fclose(cfg.gtblfp); 
   }
   if (cfg.tfp != NULL) {
     fprintf(cfg.ofp, "# Implicit parsetrees of seqs from input alignment saved in file %s.\n", esl_opt_GetString(go, "--tfile"));
     fclose(cfg.tfp); 
   }
   if (cfg.cdfp != NULL) {
     fprintf(cfg.ofp, "# Alignments for each cluster saved in file %s.\n", esl_opt_GetString(go, "--cdump"));
     fclose(cfg.cdfp); 
   }
   if (cfg.refinefp != NULL) {
     fprintf(cfg.ofp, "# Refined alignments used to build CMs saved in file %s.\n", esl_opt_GetString(go, "--refine"));
     fclose(cfg.refinefp); 
   }
   if (cfg.rdfp != NULL) {
     fprintf(cfg.ofp, "# Intermediate alignments from MSA refinement saved in file %s.\n", esl_opt_GetString(go, "--rdump"));
     fclose(cfg.rdfp); 
   }

   if (cfg.afp        != NULL) esl_msafile_Close(cfg.afp);
   if (cfg.abc        != NULL) esl_alphabet_Destroy(cfg.abc);
   if (cfg.cmoutfp    != NULL) fclose(cfg.cmoutfp);
   if (cfg.pri        != NULL) Prior_Destroy(cfg.pri);
   if (cfg.pri_zerobp != NULL) Prior_Destroy(cfg.pri_zerobp);
   if (cfg.null       != NULL) free(cfg.null);
   if (cfg.r          != NULL) esl_randomness_Destroy(cfg.r);
   if (cfg.fp7_bg     != NULL) p7_bg_Destroy(cfg.fp7_bg);
   if (cfg.fp7_bld    != NULL) p7_builder_Destroy(cfg.fp7_bld);

   esl_stopwatch_Stop(w);
   fprintf(cfg.ofp, "#\n");
   esl_stopwatch_Display(cfg.ofp, w, "# CPU time: ");
   esl_stopwatch_Destroy(w);

   if (esl_opt_IsOn(go, "-o")) { fclose(cfg.ofp); }
   esl_getopts_Destroy(go);
   return 0;
 }

 static void
 master(const ESL_GETOPTS *go, struct cfg_s *cfg)
 {
   int      status;
   char     errbuf[eslERRBUFSIZE];
   ESL_MSA *msa = NULL;
   CM_t    *cm = NULL;
   Parsetree_t  *mtr;
   Parsetree_t **tr;
   int          i = 0;
   int      niter = 0;
   /* new_* data structures, created in refine_msa() if --refine enabled */
   CM_t         *new_cm;  
   Parsetree_t  *new_mtr;
   Parsetree_t **new_tr;
   ESL_MSA      *new_msa;
   /* cluster option related variables */
   int          do_cluster; /* TRUE if --ctarget || --cmaxid || --call */
   int          do_ctarget; /* TRUE if --ctarget */
   int          do_cmindiff; /* TRUE if --cmaxid  */
   int          do_call;    /* TRUE if --call */
   int          nc;         /* number of clusters, only != 0 if do_ctarget */
   float        mindiff;    /* minimum fractional diff b/t clusters, only != 0. if do_cmindiff */
   int          ncm = 1;    /* number of CMs to be built for current MSA */
   int          c   = 0;    /* counter over CMs built for a single MSA */
   ESL_MSA    **cmsa;       /* pointer to cluster MSAs to build CMs from */

   if ((status = init_cfg(go, cfg, errbuf)) != eslOK) cm_Fail(errbuf);
   output_header(cfg->ofp, go, cfg->cmfile, cfg->alifile);

   cfg->nali = 0;
   cfg->ncm_total = 0;

   do_ctarget  = esl_opt_IsOn(go, "--ctarget");
   do_cmindiff = esl_opt_IsOn(go, "--cmaxid");
   do_call     = esl_opt_GetBoolean(go, "--call");
   do_cluster = (do_ctarget || do_cmindiff || do_call) ? TRUE : FALSE;
   if((do_ctarget + do_cmindiff + do_call) > TRUE) cm_Fail("More than one of --ctarget, --cmaxid, --call were enabled, shouldn't happen.");

   nc      = do_ctarget  ? esl_opt_GetInteger(go, "--ctarget")    : 0;
   mindiff = do_cmindiff ? (1. - esl_opt_GetReal(go, "--cmaxid")) : 0.;

   while ((status = esl_msafile_Read(cfg->afp, &msa)) != eslEOF)
     {
       if (status != eslOK) esl_msafile_ReadFailure(cfg->afp, status);
       cfg->nali++;  

       if(set_msa_name(go, cfg, errbuf, msa) != eslOK) cm_Fail(errbuf);
       if(msa->name == NULL)                           cm_Fail("Error naming MSA");
       ncm = 1;     /* default: only build 1 CM for each MSA in alignment file */

       if(do_cluster) /* divide input MSA into clusters, and build CM from each cluster */
	 {
	   if((status = MSADivide(msa, do_call, do_cmindiff, do_ctarget, mindiff, nc,
				  esl_opt_GetBoolean(go, "--corig"), &ncm, &cmsa, errbuf)) != eslOK) cm_Fail(errbuf);
	   esl_msa_Destroy(msa); /* we've copied the master msa into cmsa[ncm], we can delete this copy */
	 }
       for(c = 0; c < ncm; c++)
	 {
	   cfg->ncm_total++;  
	   if(do_cluster) {
	       msa = cmsa[c];
	       if(esl_opt_GetString(go, "--cdump") != NULL) { 
		 if((status = esl_msafile_Write(cfg->cdfp, msa, eslMSAFILE_STOCKHOLM)) != eslOK)
		   cm_Fail("--cdump related esl_msafile_Write() call failed.");
	       }
	   }

	   /* if being verbose, print some stuff about what we're about to do.
	    */
	   if (cfg->be_verbose) {
	     fprintf(cfg->ofp, "Alignment:           %s\n",           msa->name);
	     fprintf(cfg->ofp, "Number of sequences: %d\n",           msa->nseq);
	     fprintf(cfg->ofp, "Number of columns:   %" PRId64 "\n",  msa->alen);
	     if(esl_opt_GetString(go, "--rsearch") != NULL)
	       printf ("RIBOSUM Matrix:      %s\n",  cfg->fullmat->name);
	     fputs("", cfg->ofp);
	     fflush(cfg->ofp);
	   }

	   /* msa -> cm */
	   if ((status = process_build_workunit(go, cfg, errbuf, msa, &cm, &mtr, &tr)) != eslOK) cm_Fail(errbuf);
	   /* optionally, iterate over cm -> parsetrees -> msa -> cm ... until convergence, via EM or Gibbs */
	   if ( esl_opt_IsOn(go, "--refine")) {
	     fprintf(cfg->ofp, "#\n");
	     fprintf(cfg->ofp, "# Refining MSA for CM: %s (aln: %4d cm: %6d)\n", cm->name, cfg->nali, cfg->ncm_total);
	     if ((status = refine_msa(go, cfg, errbuf, cm, msa, tr, &new_cm, &new_msa, &new_mtr, &new_tr, &niter)) != eslOK) cm_Fail(errbuf);
	     if(cm != new_cm) FreeCM(cm); 
	     cm = new_cm; 
	     if (niter > 1) { /* if niter == 1, we didn't make a new mtr, or tr, so we don't free them */
	       for(i = 0; i < msa->nseq; i++) FreeParsetree(tr[i]);
	       free(tr);
	       tr = new_tr;
	       FreeParsetree(mtr);
	       mtr = new_mtr;
	       esl_msa_Destroy(msa);
	       msa = new_msa;
	     } 
	   }	  
	   /* output cm */
	   if ((status = output_result(go, cfg, errbuf, cfg->nali, cfg->ncm_total, msa,  cm, mtr, tr)) != eslOK) cm_Fail(errbuf);

	   if(cfg->be_verbose) { 
	     fprintf(cfg->ofp, "\n");
	     SummarizeCM(cfg->ofp, cm);  
	     fprintf(cfg->ofp, "//\n");
	   }

	   FreeCM(cm);
	   fflush(cfg->cmoutfp);

	   if(tr != NULL) {
	     for(i = 0; i < msa->nseq; i++) FreeParsetree(tr[i]);
	     free(tr);
	   }
	   if(mtr != NULL) FreeParsetree(mtr);

	   esl_msa_Destroy(msa);
	 }
     }
   if(do_cluster) free(cmsa);
   if(cfg->fullmat != NULL) FreeMat(cfg->fullmat);
   return;
 }


 static void
 process_commandline(int argc, char **argv, ESL_GETOPTS **ret_go, char **ret_cmfile, char **ret_alifile)
 {
   ESL_GETOPTS *go     = NULL;
   char        *devmsg = "*";
   int          do_dev = FALSE; /* set to TRUE if --devhelp used */

   if ((go = esl_getopts_Create(options))     == NULL)     cm_Fail("Internal failure creating options object");
   if (esl_opt_ProcessEnvironment(go)         != eslOK)  { printf("Failed to process environment: %s\n", go->errbuf); goto ERROR; }
   if (esl_opt_ProcessCmdline(go, argc, argv) != eslOK)  { printf("Failed to parse command line: %s\n", go->errbuf); goto ERROR; }
   if (esl_opt_VerifyConfig(go)               != eslOK)  { printf("Failed to parse command line: %s\n", go->errbuf); goto ERROR; }

   /* help format: */
   do_dev = esl_opt_GetBoolean(go, "--devhelp") ? TRUE : FALSE;
   if(esl_opt_GetBoolean(go, "-h") || do_dev) { 
     cm_banner(stdout, argv[0], banner);
     esl_usage(stdout, argv[0], usage);

     puts("\nBasic options:");
     esl_opt_DisplayHelp(stdout, go, 1, 2, 80); /* 1= group; 2 = indentation; 80=textwidth*/

     puts("\nAlternative model construction strategies:");
     esl_opt_DisplayHelp(stdout, go, 2, 2, 80); 

     printf("\nOther model construction options%s:\n", do_dev ? "" : devmsg);
     esl_opt_DisplayHelp(stdout, go, 3, 2, 80); 
     if(do_dev) esl_opt_DisplayHelp(stdout, go, 103, 2, 80);

     puts("\nAlternative relative sequence weighting strategies:");
     esl_opt_DisplayHelp(stdout, go, 4, 2, 80); 

     puts("\nAlternative effective sequence weighting strategies:");
     esl_opt_DisplayHelp(stdout, go, 5, 2, 80);

     printf("\nOptions for HMM filter construction%s:\n", do_dev ? "" : devmsg);
     esl_opt_DisplayHelp(stdout, go, 6, 2, 80);
     if(do_dev) esl_opt_DisplayHelp(stdout, go, 106, 2, 80);

     printf("\nOptions for HMM filter calibration%s:\n", do_dev ? "" : devmsg);
     esl_opt_DisplayHelp(stdout, go, 7, 2, 80);
     if(do_dev) esl_opt_DisplayHelp(stdout, go, 107, 2, 80);

     printf("\nOptions for refining the input alignment%s:\n", do_dev ? "" : devmsg);
     esl_opt_DisplayHelp(stdout, go, 8, 2, 80);
     if(do_dev) esl_opt_DisplayHelp(stdout, go, 108, 2, 80);

     if(do_dev) { 
       puts("\nDeveloper options for verbose output/debugging:");
       esl_opt_DisplayHelp(stdout, go, 109, 2, 80);

       puts("\nOptions for building multiple CMs after clustering input MSA:");
       esl_opt_DisplayHelp(stdout, go, 110, 2, 80);

       puts("\nOptions for experimental local begin/end modes:");
       esl_opt_DisplayHelp(stdout, go, 111, 2, 80);
     }
     else { 
       puts("\n*Use --devhelp to show additional expert options.");
     }
     exit(0);
   }

   if (esl_opt_ArgNumber(go)                 != 2)     { puts("Incorrect number of command line arguments.");      goto ERROR; }
   if ((*ret_cmfile = esl_opt_GetArg(go, 1)) == NULL)  { puts("Failed to get <cmfile_out> argument on command line");  goto ERROR; }
   if ((*ret_alifile = esl_opt_GetArg(go, 2)) == NULL) { puts("Failed to get <alifile> argument on command line"); goto ERROR; }

   if (strcmp(*ret_cmfile, "-") == 0) {
     puts("Can't write <cmfile_out> to stdout: don't use '-'"); goto ERROR; 
   }
   if (strcmp(*ret_alifile, "-") == 0 && ! esl_opt_IsOn(go, "--informat")) { 
     puts("Must specify --informat to read <alifile> from stdin ('-')"); goto ERROR; 
   }

   *ret_go     = go;

   return;

  ERROR:  /* all errors handled here are user errors, so be polite.  */
   esl_usage(stdout, argv[0], usage);
   puts("\nwhere basic options are:");
   esl_opt_DisplayHelp(stdout, go, 1, 2, 100); /* 1= group; 2 = indentation; 100=textwidth*/
   printf("\nTo see more help on available options, do %s -h\n\n", argv[0]);
   exit(1);  
 }

 static void
 output_header(FILE *ofp, const ESL_GETOPTS *go, char *cmfile, char *alifile)
 {
   cm_banner(ofp, go->argv[0], banner);
					     fprintf(ofp, "# CM file:                                            %s\n", cmfile);
					     fprintf(ofp, "# alignment file:                                     %s\n", alifile);
  if (esl_opt_IsUsed(go, "-n"))            { fprintf(ofp, "# name (the single) CM:                               %s\n", esl_opt_GetString(go, "-n")); }
  if (esl_opt_IsUsed(go, "-F"))            { fprintf(ofp, "# overwrite CM file if necessary:                     yes\n"); }
  if (esl_opt_IsUsed(go, "-o"))            { fprintf(ofp, "# output directed to file:                            %s\n", esl_opt_GetString(go, "-o")); }
  if (esl_opt_IsUsed(go, "-O"))            { fprintf(ofp, "# processed alignment resaved to:                     %s\n", esl_opt_GetString(go, "-O")); }
  if (esl_opt_IsUsed(go, "--symfrac"))     { fprintf(ofp, "# minimum symbol fraction in a consensus column:      %g\n", esl_opt_GetReal(go, "--symfrac")); }
  if (esl_opt_IsUsed(go, "--hand"))        { fprintf(ofp, "# use #=GC RF annotation to define consensus columns: yes\n"); }
  if (esl_opt_IsUsed(go, "--null"))        { fprintf(ofp, "# read null model from file:                          %s\n", esl_opt_GetString(go, "--null")); }
  if (esl_opt_IsUsed(go, "--prior"))       { fprintf(ofp, "# read prior from file:                               %s\n", esl_opt_GetString(go, "--prior")); }
  if (esl_opt_IsUsed(go, "--noss"))        { fprintf(ofp, "# ignore secondary structure, if any:                 yes\n"); }
  if (esl_opt_IsUsed(go, "--rsearch"))     { fprintf(ofp, "# RSEARCH parameterization mode w/RIBOSUM mx file:    %s\n", esl_opt_GetString(go, "--rsearch")); }
  if (esl_opt_IsUsed(go, "--betaW"))       { fprintf(ofp, "# tail loss probability for defining W:               %g\n", esl_opt_GetReal(go, "--betaW")); }
  if (esl_opt_IsUsed(go, "--beta1"))       { fprintf(ofp, "# tail loss probability for defining tight QDBs:      %g\n", esl_opt_GetReal(go, "--beta1")); }
  if (esl_opt_IsUsed(go, "--beta2"))       { fprintf(ofp, "# tail loss probability for defining loose QDBs:      %g\n", esl_opt_GetReal(go, "--beta2")); }
  if (esl_opt_IsUsed(go, "--informat"))    { fprintf(ofp, "# input format specified as:                          %s\n", esl_opt_GetString(go, "--informat")); }
  if (esl_opt_IsUsed(go, "--v1p0"))        { fprintf(ofp, "# v1.0 parameterization mode:                         on\n"); }
  if (esl_opt_IsUsed(go, "--p56"))         { fprintf(ofp, "# use default priors from v0.56 through v1.0.2:       yes\n"); }
  if (esl_opt_IsUsed(go, "--iins"))        { fprintf(ofp, "# allowing informative insert emission probabilities: yes\n"); }
  if (esl_opt_IsUsed(go, "--iflank"))      { fprintf(ofp, "# allowing informative ROOT_IL/IR transition probs:   yes\n"); }
  if (esl_opt_IsUsed(go, "--nobalance"))   { fprintf(ofp, "# do default rebalancing of CM:                       no\n"); }
  if (esl_opt_IsUsed(go, "--nodetach"))    { fprintf(ofp, "# do default detachment of flawed ambiguous inserts:  no\n"); }
  if (esl_opt_IsUsed(go, "--elself"))      { fprintf(ofp, "# local end (EL) self loop probability:               %g\n", esl_opt_GetReal(go, "--elself")); }        
  if (esl_opt_IsUsed(go, "--n2omega"))     { fprintf(ofp, "# prior probability of null2 model (if used):         %g\n", esl_opt_GetReal(go, "--n2omega")); }
  if (esl_opt_IsUsed(go, "--n3omega"))     { fprintf(ofp, "# prior probability of null3 model (if used):         %g\n", esl_opt_GetReal(go, "--n3omega")); } 
  if (esl_opt_IsUsed(go, "--wpb"))         { fprintf(ofp, "# relative weighting scheme:                          Henikoff PB\n"); }
  if (esl_opt_IsUsed(go, "--wgsc"))        { fprintf(ofp, "# relative weighting scheme:                          G/S/C\n"); }
  if (esl_opt_IsUsed(go, "--wnone"))       { fprintf(ofp, "# relative weighting scheme:                          none\n"); }
  if (esl_opt_IsUsed(go, "--wgiven"))      { fprintf(ofp, "# relative weighting scheme:                          wts from MSA file\n"); }
  if (esl_opt_IsUsed(go, "--wblosum"))     { fprintf(ofp, "# relative weighting scheme:                          BLOSUM filter\n"); } 
  if (esl_opt_IsUsed(go, "--wid"))         { fprintf(ofp, "# frac id cutoff for BLOSUM wgts:                     %f\n", esl_opt_GetReal(go, "--wid")); }

  if (esl_opt_IsUsed(go, "--eent"))        { fprintf(ofp, "# effective seq number scheme:                        entropy weighting\n"); }
  if (esl_opt_IsUsed(go, "--enone"))       { fprintf(ofp, "# effective seq number scheme:                        none\n"); }
  if (esl_opt_IsUsed(go, "--ere"))         { fprintf(ofp, "# minimum rel entropy target:                         %f bits\n",   esl_opt_GetReal(go, "--ere")); }
  if (esl_opt_IsUsed(go, "--eset"))        { fprintf(ofp, "# effective seq number:                               set to %f\n", esl_opt_GetReal(go, "--eset")); }
  if (esl_opt_IsUsed(go, "--eminseq"))     { fprintf(ofp, "# minimum effective sequence number allowed:          %g\n", esl_opt_GetReal(go, "--eminseq")); }
  if (esl_opt_IsUsed(go, "--ehmmre"))      { fprintf(ofp, "# minimum ML CP9 HMM rel entropy target:              %f bits\n",   esl_opt_GetReal(go, "--ehmmre")); }
  if (esl_opt_IsUsed(go, "--esigma"))      { fprintf(ofp, "# entropy target sigma parameter:                     %f bits\n",   esl_opt_GetReal(go, "--esigma")); }

  if (esl_opt_IsUsed(go, "--refine"))      { fprintf(ofp, "# input alignment refinement prior to model building: on\n"); }
  if (esl_opt_IsUsed(go, "-l"))            { fprintf(ofp, "# model configuration for aln refinement:             local\n"); }
  if (esl_opt_IsUsed(go, "--gibbs"))       { fprintf(ofp, "# Gibbs sampling (instead of EM) for aln refinement:  on\n"); }
  if (esl_opt_IsUsed(go, "--seed"))  {
    if (esl_opt_GetInteger(go, "--seed") == 0) { fprintf(ofp,"# random number seed:                                  one-time arbitrary\n"); }
    else                                       { fprintf(ofp,"# random number seed set to:                           %d\n", esl_opt_GetInteger(go, "--seed")); }
  }
  if (esl_opt_IsUsed(go, "--notrunc"))     { fprintf(ofp, "# use truncated aln algorithms for aln refinement:    no\n"); }
  if (esl_opt_IsUsed(go, "--cyk"))         { fprintf(ofp, "# use the CYK algorithm instead of optimal accuracy:  yes\n"); }
  if (esl_opt_IsUsed(go, "--sub"))         { fprintf(ofp, "# alternative truncated seq alignment 'sub' mode:     on\n"); }
  if (esl_opt_IsUsed(go, "--nonbanded"))   { fprintf(ofp, "# use HMM bands for accelerating aln refinement:      no\n"); }
  if (esl_opt_IsUsed(go, "--indi"))        { fprintf(ofp, "# print individual seq scores during aln refinement:  yes\n"); }
  if (esl_opt_IsUsed(go, "--fins"))        { fprintf(ofp, "# flush inserts left/rigth during aln refinement:     yes\n"); }
  if (esl_opt_IsUsed(go, "--tau"))         { fprintf(ofp, "# tail loss probability for HMM bands set to:         %g\n", esl_opt_GetReal(go, "--tau")); }
  if (esl_opt_IsUsed(go, "--mxsize"))      { fprintf(ofp, "# maximum DP matrix size set to:                      %.2f Mb\n", esl_opt_GetReal(go, "--mxsize")); }
  if (esl_opt_IsUsed(go, "--rdump"))       { fprintf(ofp, "# printing intermediate alns during aln refnment to:  %s\n", esl_opt_GetString(go, "--rdump")); }

  if (esl_opt_IsUsed(go, "--p7ml"))        { fprintf(ofp, "# filter HMM is ML HMM created from CM:               yes\n"); }
  if (esl_opt_IsUsed(go, "--p7ere"))       { fprintf(ofp, "# filter HMM minimum rel entropy target:              %g bits\n", esl_opt_GetReal(go, "--p7ere")); }
  if (esl_opt_IsUsed(go, "--p7prior"))     { fprintf(ofp, "# read filter p7 HMM prior from:                      %s\n", esl_opt_GetString(go, "--p7prior")); }
  if (esl_opt_IsUsed(go, "--p7hprior"))    { fprintf(ofp, "# using HMMER3's default prior for filter p7 HMM:     yes\n"); }
  if (esl_opt_IsUsed(go, "--p7hemit"))     { fprintf(ofp, "# using HMMER3's emission priors for filter p7 HMM:   yes\n"); }

  if (esl_opt_IsUsed(go, "--EmN"))         { fprintf(ofp, "# seq number for filter HMM MSV Gumbel mu fit:        %d\n", esl_opt_GetInteger(go, "--EmN")); }
  if (esl_opt_IsUsed(go, "--EvN"))         { fprintf(ofp, "# seq number for filter HMM Vit Gumbel mu fit:        %d\n", esl_opt_GetInteger(go, "--EvN")); }
  if (esl_opt_IsUsed(go, "--ElfN"))        { fprintf(ofp, "# seq number for filter HMM local Fwd Gumbel mu fit:  %d\n", esl_opt_GetInteger(go, "--ElfN")); }
  if (esl_opt_IsUsed(go, "--EgfN"))        { fprintf(ofp, "# seq number for filter HMM glocal Fwd Gumbel mu fit: %d\n", esl_opt_GetInteger(go, "--EgfN")); }
  if (esl_opt_IsUsed(go, "--Elftp"))       { fprintf(ofp, "# tail fit frac for filter HMM local Fwd Gumbel fit:  %g\n", esl_opt_GetReal(go, "--Elftp")); }
  if (esl_opt_IsUsed(go, "--Egftp"))       { fprintf(ofp, "# tail fit frac for filter HMM glocal Fwd Gumbel fit: %g\n", esl_opt_GetReal(go, "--Egftp")); }
  if (esl_opt_IsUsed(go, "--Ereal"))       { fprintf(ofp, "# sample realistic, not iid seqs for HMM calibration: yes\n"); }
  if (esl_opt_IsUsed(go, "--Enull3"))      { fprintf(ofp, "# use null3 correction during HMM calibration:        yes\n"); }
  if (esl_opt_IsUsed(go, "--Ebias"))       { fprintf(ofp, "# use bias correction during HMM calibration:         yes\n"); }
  if (esl_opt_IsUsed(go, "--Efitlam"))     { fprintf(ofp, "# fit lambda for HMM calibration:                     yes\n"); }
  if (esl_opt_IsUsed(go, "--Elcmult"))     { fprintf(ofp, "# cm->clen multiplier for HMM local calib seq len:    %f\n", esl_opt_GetReal(go, "--Elcmult")); }
  if (esl_opt_IsUsed(go, "--Egcmult"))     { fprintf(ofp, "# cm->clen multiplier for HMM glocal calib seq len:   %f\n", esl_opt_GetReal(go, "--Egcmult")); }
  if (esl_opt_IsUsed(go, "--ElL"))         { fprintf(ofp, "# seq length for local filter HMM calibration:        %d\n", esl_opt_GetInteger(go, "--ElL")); }
  if (esl_opt_IsUsed(go, "--EgL"))         { fprintf(ofp, "# seq length for glocal filter HMM calibration:       %d\n", esl_opt_GetInteger(go, "--EgL")); }

  if (esl_opt_IsUsed(go, "--verbose"))     { fprintf(ofp, "# verbose mode:                                       on\n"); }
  if (esl_opt_IsUsed(go, "--cfile"))       { fprintf(ofp, "# saving count vectors to file:                       %s\n", esl_opt_GetString(go, "--cfile")); }
  if (esl_opt_IsUsed(go, "--efile"))       { fprintf(ofp, "# saving emission score information to file:          %s\n", esl_opt_GetString(go, "--efile")); }
  if (esl_opt_IsUsed(go, "--tfile"))       { fprintf(ofp, "# saving individual sequence parsetrees to file:      %s\n", esl_opt_GetString(go, "--tfile")); }
  if (esl_opt_IsUsed(go, "--cmtbl"))       { fprintf(ofp, "# saving tabular description of CM topology to file:  %s\n", esl_opt_GetString(go, "--cmtbl")); }
  if (esl_opt_IsUsed(go, "--emap"))        { fprintf(ofp, "# saving consensus emit map to file:                  %s\n", esl_opt_GetString(go, "--emap")); }
  if (esl_opt_IsUsed(go, "--gtree"))       { fprintf(ofp, "# saving tree description of master tree to file:     %s\n", esl_opt_GetString(go, "--gtree")); }
  if (esl_opt_IsUsed(go, "--gtbl"))        { fprintf(ofp, "# saving tabular description of master tree to file:  %s\n", esl_opt_GetString(go, "--gtbl")); }

  if (esl_opt_IsUsed(go, "--ctarget"))     { fprintf(ofp, "# building >1 CMs from each MSA; target num CMs:      %d\n", esl_opt_GetInteger(go, "--ctarget")); }
  if (esl_opt_IsUsed(go, "--cmaxid"))      { fprintf(ofp, "# building >1 CMs from each MSA; max id b/t clusters: %g\n", esl_opt_GetReal(go, "--cmaxid")); }
  if (esl_opt_IsUsed(go, "--call"))        { fprintf(ofp, "# building a CM from each sequence in each MSA:       yes\n"); }
  if (esl_opt_IsUsed(go, "--corig"))       { fprintf(ofp, "# appending original CM to cluster CMs:               yes\n"); }
  if (esl_opt_IsUsed(go, "--cdump"))       { fprintf(ofp, "# writing training alns for each cluster CM to file:  %s\n", esl_opt_GetString(go, "--cdump")); }

  if (esl_opt_IsUsed(go, "--pbegin"))      { fprintf(ofp, "# aggregate probability of local begin:               %g\n", esl_opt_GetReal(go, "--pbegin")); }
  if (esl_opt_IsUsed(go, "--pend"))        { fprintf(ofp, "# aggregate probability of local end:                 %g\n", esl_opt_GetReal(go, "--pend")); }
  if (esl_opt_IsUsed(go, "--pebegin"))     { fprintf(ofp, "# set all local begins as equiprobable:               yes\n"); }
  if (esl_opt_IsUsed(go, "--pfend"))       { fprintf(ofp, "# set all local end probs to:                         %g\n", esl_opt_GetReal(go, "--pfend")); }

   fprintf(ofp, "# - - - - - - - - - - - - - - - - - - - - - - - - - - - - - - - - - - - -\n");

   return;
 }

 /* init_cfg()
  * Already set:
  *    cfg->cmfile  - command line arg 1
  *    cfg->alifile - command line arg 2
  *    cfg->fmt     - format of alignment file
  * Sets: 
  *    cfg->afp     - open alignment file                
  *    cfg->abc     - digital alphabet
  *    cfg->cmoutfp - output file for CM
  *    cfg->null    - NULL model, used for all models
  *    cfg->pri     - prior, used for all models
  *    cfg->fullmat - RIBOSUM matrix used for all models (optional)
  *    cfg->cdfp    - open file to dump MSAs to (optional)
  */
 static int
 init_cfg(const ESL_GETOPTS *go, struct cfg_s *cfg, char *errbuf)
 {
   int status;

   /* Set the msafile alphabet as RNA, if it's DNA we're fine. 
    * If it's not RNA nor DNA, we can't deal with it anyway,
    * so we're hardcoded to RNA.
    */
   if((cfg->abc = esl_alphabet_Create(eslRNA)) == NULL) ESL_FAIL(eslEMEM, errbuf, "Failed to create alphabet for sequence file");

   /* open input alignment file */
   if((status = esl_msafile_Open(&(cfg->abc), cfg->alifile, NULL, cfg->fmt, NULL, &(cfg->afp))) != eslOK) { 
     esl_msafile_OpenFailure(cfg->afp, status);
   }

   /* open CM file for writing */
   if ((cfg->cmoutfp = fopen(cfg->cmfile, "w")) == NULL) ESL_FAIL(eslFAIL, errbuf, "Failed to open CM file %s for writing", cfg->cmfile);

   if (esl_opt_IsUsed(go, "-o")) { 
     cfg->ofp = fopen(esl_opt_GetString(go, "-o"), "w");
     if (cfg->ofp == NULL) ESL_FAIL(eslFAIL, errbuf, "Failed to open -o output file %s\n", esl_opt_GetString(go, "-o"));
   } 
   else cfg->ofp = stdout;

   if (cfg->postmsafile) { 
     cfg->postmsafp = fopen(cfg->postmsafile, "w");
     if (cfg->postmsafp == NULL) ESL_FAIL(eslFAIL, errbuf, "Failed to MSA resave file %s for writing", cfg->postmsafile);
   } 
   else cfg->postmsafp = NULL;

   /* Set up the priors */
   if (esl_opt_GetString(go, "--prior") != NULL) { 
     FILE *pfp;
     if ((pfp = fopen(esl_opt_GetString(go, "--prior"), "r")) == NULL) cm_Fail("Failed to open prior file %s\n", esl_opt_GetString(go, "--prior"));
     if ((cfg->pri = Prior_Read(pfp)) == NULL)       	                 cm_Fail("Failed to parse prior file %s\n", esl_opt_GetString(go, "--prior"));
     fclose(pfp);
     cfg->pri_zerobp = NULL;
   }
   else if(esl_opt_GetBoolean(go, "--p56") || esl_opt_GetBoolean(go, "--v1p0") || esl_opt_GetBoolean(go, "--noh3pri")) { 
     cfg->pri        = Prior_Default_v0p56_through_v1p02();
     cfg->pri_zerobp = NULL;
   }
   else { 
     cfg->pri        = Prior_Default(FALSE);
     cfg->pri_zerobp = Prior_Default(TRUE);
   }

   /* Set up the null/random seq model */
   if(esl_opt_GetString(go, "--null") != NULL) /* read freqs from a file and overwrite bg->f */
     {
       if((status = CMReadNullModel(cfg->abc, esl_opt_GetString(go, "--null"), &(cfg->null))) != eslOK)
	 cm_Fail("Failure reading the null model, code: %d", status);
     }       
   else /* set up the default null model */
     {
       status = DefaultNullModel(cfg->abc, &(cfg->null)); /* default values, A,C,G,U = 0.25  */
       if(status != eslOK) cm_Fail("Failure creating the null model, code: %d", status);
     }

   /* if --rsearch was enabled, set up RIBOSUM matrix */
   if(esl_opt_GetString(go, "--rsearch") != NULL)
     {
       FILE *matfp;
       if ((matfp = MatFileOpen (esl_opt_GetString(go, "--rsearch"))) == NULL)
	 cm_Fail("Failed to open matrix file %s\n", esl_opt_GetString(go, "--rsearch"));
       if (! (cfg->fullmat = ReadMatrix(cfg->abc, matfp)))
	 cm_Fail("Failed to read matrix file %s\n", esl_opt_GetString(go, "--rsearch"));
       ribosum_calc_targets(cfg->fullmat); /* overwrite score matrix scores w/target probs */
       fclose(matfp);
     }

   /* if --corig enabled, make sure either --cmaxid, --ctarget, or --call also enabled */
   if (esl_opt_GetBoolean(go, "--corig"))
     if((! esl_opt_IsOn(go, "--ctarget")) && (! esl_opt_IsOn(go, "--cmaxid")) && (! esl_opt_IsOn(go, "--call")))
       cm_Fail("--corig only makes sense in combination with --ctarget, --cmaxid, OR --call");

   /* if --gibbs enabled, open output file for refined MSAs, and seed RNG */
   if(esl_opt_GetBoolean(go, "--gibbs"))
     {
       /* create RNG */
       cfg->r = esl_randomness_Create(esl_opt_GetInteger(go, "--seed"));
       if (cfg->r == NULL) ESL_FAIL(eslEINVAL, errbuf, "Failed to create random number generator: probably out of memory");
     }

   /* set up objects for building additional p7 models to filter with, if nec */
   cfg->fp7_bg = p7_bg_Create(cfg->abc);
   /* create the P7_BUILDER, pass NULL as the <go> argument, this sets all parameters to default */
   cfg->fp7_bld = p7_builder_Create(NULL, cfg->abc);
   cfg->fp7_bld->w_len = -1;
   cfg->fp7_bld->w_beta = p7_DEFAULT_WINDOW_BETA;
   if(esl_opt_IsUsed(go, "--p7prior")) {
     FILE *pfp;
     if (cfg->fp7_bld->prior != NULL) p7_prior_Destroy(cfg->fp7_bld->prior);
     if ((pfp = fopen(esl_opt_GetString(go, "--p7prior"), "r")) == NULL) cm_Fail("Failed to open p7 prior file %s\n", esl_opt_GetString(go, "--p7prior"));
     if((cfg->fp7_bld->prior = p7_prior_Read(pfp)) == NULL) {
       cm_Fail("Failed to parse p7 prior file %s\n", esl_opt_GetString(go, "--p7prior"));
     }
     fclose(pfp);
   }
   else if(! esl_opt_GetBoolean(go, "--p7hprior")) { 
     /* create the default Infernal p7 prior */
     if (cfg->fp7_bld->prior != NULL) p7_prior_Destroy(cfg->fp7_bld->prior);
     cfg->fp7_bld->prior = cm_p7_prior_CreateNucleic();
   }
   cfg->fp7_bld->re_target = esl_opt_IsOn(go, "--p7ere") ?  esl_opt_GetReal(go, "--p7ere") : DEFAULT_ETARGET_HMMFILTER;

   /* open output files */
   /* optionally, open count vector file */
   if (esl_opt_GetString(go, "--cfile") != NULL) {
     if ((cfg->cfp = fopen(esl_opt_GetString(go, "--cfile"), "w")) == NULL) 
	 ESL_FAIL(eslFAIL, errbuf, "Failed to open --cfile output file %s\n", esl_opt_GetString(go, "--cfile"));
     }
   /* optionally, open base pair info file */
   if (esl_opt_GetString(go, "--efile") != NULL) {
     if ((cfg->escfp = fopen(esl_opt_GetString(go, "--efile"), "w")) == NULL) 
	 ESL_FAIL(eslFAIL, errbuf, "Failed to open --efile output file %s\n", esl_opt_GetString(go, "--efile"));
     }
   /* optionally, open CM tabular file */
   if (esl_opt_GetString(go, "--cmtbl") != NULL) {
     if ((cfg->tblfp = fopen(esl_opt_GetString(go, "--cmtbl"), "w")) == NULL) 
	 ESL_FAIL(eslFAIL, errbuf, "Failed to open --cmtbl output file %s\n", esl_opt_GetString(go, "--cmtbl"));
     }
   /* optionally, open emit map file */
   if (esl_opt_GetString(go, "--emap") != NULL) {
     if ((cfg->efp = fopen(esl_opt_GetString(go, "--emap"), "w")) == NULL) 
	 ESL_FAIL(eslFAIL, errbuf, "Failed to open --emap output file %s\n", esl_opt_GetString(go, "--emap"));
     }
   /* optionally, open guide tree file */
   if (esl_opt_GetString(go, "--gtree") != NULL) {
     if ((cfg->gfp = fopen(esl_opt_GetString(go, "--gtree"), "w")) == NULL) 
	 ESL_FAIL(eslFAIL, errbuf, "Failed to open --gtree output file %s\n", esl_opt_GetString(go, "--gtree"));
     }
   /* optionally, open master tree file */
   if (esl_opt_GetString(go, "--gtbl") != NULL) {
     if ((cfg->gtblfp = fopen(esl_opt_GetString(go, "--gtbl"), "w")) == NULL) 
	 ESL_FAIL(eslFAIL, errbuf, "Failed to open --gtbl output file %s\n", esl_opt_GetString(go, "--gtbl"));
     }
   /* optionally, open trace file */
   if (esl_opt_GetString(go, "--tfile") != NULL) {
     if ((cfg->tfp = fopen(esl_opt_GetString(go, "--tfile"), "w")) == NULL) 
	 ESL_FAIL(eslFAIL, errbuf, "Failed to open --tfile output file %s\n", esl_opt_GetString(go, "--tfile"));
     }
   /* if --refine enabled, open output file for refined MSAs */
   if (esl_opt_GetString(go, "--refine") != NULL)
     {
       if ((cfg->refinefp = fopen(esl_opt_GetString(go, "--refine"), "w")) == NULL)
	 ESL_FAIL(eslFAIL, errbuf, "Failed to open output file %s for writing MSAs from --refine to", esl_opt_GetString(go, "--refine"));
     }
   /* optionally, open --rdump output alignment file */
   if (esl_opt_GetString(go, "--rdump") != NULL) {
     if ((cfg->rdfp = fopen(esl_opt_GetString(go, "--rdump"), "w")) == NULL) 
	 ESL_FAIL(eslFAIL, errbuf, "Failed to open --rdump output file %s\n", esl_opt_GetString(go, "--rdump"));
     }
   /* if --cdump enabled, open output file for cluster MSAs */
   if (esl_opt_GetString(go, "--cdump") != NULL)
     {
       /* check to make sure there's a reason for this option, --cmaxid, --ctarget or --call MUST also be enabled */
       if((! esl_opt_IsOn(go, "--ctarget")) && (!esl_opt_IsOn(go, "--cmaxid")) && (!esl_opt_IsOn(go, "--call")))
	 cm_Fail("--cdump only makes sense in combination with --ctarget, --cmaxid, OR --call");
       if ((cfg->cdfp = fopen(esl_opt_GetString(go, "--cdump"), "w")) == NULL)
	 cm_Fail("Failed to open output file %s for writing MSAs to", esl_opt_GetString(go, "--cdump"));
     }

   if (cfg->pri     == NULL) ESL_FAIL(eslEINVAL, errbuf, "alphabet initialization failed");
   if (cfg->null    == NULL) ESL_FAIL(eslEINVAL, errbuf, "null model initialization failed");

   cfg->nali = 0;
   cfg->ncm_total = 0;
   return eslOK;
 }

 /* A work unit consists of one multiple alignment, <msa>.
  * The job is to turn it into a new CM, returned in <*ret_cm>.
  * 
  */
 static int
 process_build_workunit(const ESL_GETOPTS *go, const struct cfg_s *cfg, char *errbuf, ESL_MSA *msa, CM_t **ret_cm, Parsetree_t **ret_mtr, Parsetree_t ***ret_msa_tr)
 {
   int      status;
   uint32_t checksum = 0;      /* checksum calculated for the input MSA. cmalign --mapali verifies against this. */
   CM_t    *cm = NULL;         /* the CM */
   int      pretend_cm_is_hmm; /* TRUE if we will use special HMM-like parameterization because this CM has 0 basepairs */
   Prior_t *pri2use = NULL;    /* cfg->pri or cfg->pri_zerobp (the latter if CM has no basepairs) */

   if ((status =  check_and_clean_msa          (go, cfg, errbuf, msa))                                 != eslOK) goto ERROR;
   if ((status =  esl_msa_Checksum             (msa, &checksum))                                       != eslOK) ESL_FAIL(status, errbuf, "Failed to calculate checksum"); 
   if ((status =  set_relative_weights         (go, cfg, errbuf, msa))                                 != eslOK) goto ERROR;
   if ((status =  build_model                  (go, cfg, errbuf, TRUE, msa, &cm, ret_mtr, ret_msa_tr)) != eslOK) goto ERROR;

   if((CMCountNodetype(cm, MATP_nd) == 0)     && 
      (! esl_opt_GetBoolean(go, "--v1p0"))    && 
      (! esl_opt_GetBoolean(go, "--p56"))     && 
      (! esl_opt_GetBoolean(go, "--noh3pri")) && 
      (! esl_opt_IsUsed    (go, "--prior"))) { 
     pretend_cm_is_hmm = TRUE;
   }
   else { 
     pretend_cm_is_hmm = FALSE;
   }
   pri2use = (pretend_cm_is_hmm) ? cfg->pri_zerobp : cfg->pri;

   if ((status =  annotate                     (go, cfg, errbuf, msa, cm))                             != eslOK) goto ERROR;
   if ((status =  set_model_cutoffs            (go, cfg, errbuf, msa, cm))                             != eslOK) goto ERROR;
   if ((status =  set_effective_seqnumber      (go, cfg, errbuf, msa, cm, pri2use))                    != eslOK) goto ERROR;
   if ((status =  parameterize                 (go, cfg, errbuf, TRUE, cm, pri2use, msa->nseq))        != eslOK) goto ERROR;
   if ((status =  configure_model              (go, cfg, errbuf, cm, 1))                               != eslOK) goto ERROR;
   if ((status =  set_consensus                (go, cfg, errbuf, cm))                                  != eslOK) goto ERROR;
   /* if <pretend_cm_is_hmm> we'll set the CM's filter p7 HMM as its maximum likelihood HMM */
   if ((status =  build_and_calibrate_p7_filter(go, cfg, errbuf, msa, cm, pretend_cm_is_hmm))          != eslOK) goto ERROR;

   cm->checksum = checksum;
   cm->flags   |= CMH_CHKSUM;

   *ret_cm = cm;
   return eslOK;

  ERROR:
   if(cm != NULL) FreeCM(cm);
   *ret_cm = NULL;
   return status;
 }

 /* refine_msa() 
  * Refine the original (input) MSA using Expectation-Maximization or Gibbs sampling
  * by iterating over: build MSA of optimal parses, build CM from MSA,
  * until the summed scores of all parses converges.
  *
  * Note: input_msa_tr is modified, it's alignment coordinates are changed
  *       from aligned to unaligned.
  *
  */
 static int
 refine_msa(const ESL_GETOPTS *go, const struct cfg_s *cfg, char *errbuf, CM_t *init_cm, ESL_MSA *input_msa, 
	    Parsetree_t **input_msa_tr, CM_t **ret_cm, ESL_MSA **ret_msa, Parsetree_t **ret_mtr, Parsetree_t ***ret_trA, 
	    int *ret_niter)
 {
   int              status;
   float            threshold   = 0.01;
   float            delta       = 1.;
   float            oldscore    = IMPOSSIBLE;
   float            totscore    = 0.;
   int              i           = 0;
   int              iter        = 0;
   float           *sc          = NULL;
   int              nseq        = input_msa->nseq; 
   char            *msa_name    = NULL;
   CM_t            *cm          = NULL;
   ESL_MSA         *msa         = NULL;
   Parsetree_t     *mtr         = NULL;
   Parsetree_t    **trA         = NULL;
   int              max_niter   = 200;  /* maximum number of iterations */
   ESL_SQ_BLOCK    *sq_block    = NULL;
   ESL_SQ          *tmp_sqp     = NULL; /* pointer to a sequence, don't free the actual sequence */
   ESL_SQ         **tmp_sqpA    = NULL; /* array of pointers to ESL_SQ's, don't free individual sequences */
   Parsetree_t    **tmp_trpA    = NULL; /* array of pointers to parsetrees, don't free individual parsetrees */
   CM_ALNDATA     **dataA       = NULL; /* alignment data filled in AlignSequenceBlock(): parsetrees, scores, etc. */
   int              v, nd;              /* state and node counters, only used if -l */
   int              do_trunc    = (esl_opt_GetBoolean(go, "--notrunc") || esl_opt_GetBoolean(go, "--sub")) ? FALSE : TRUE;

   /* check contract */
   if(input_msa       == NULL) ESL_FAIL(eslEINCOMPAT, errbuf, "refine_msa(), input_msa passed in as NULL");
   if(input_msa->name == NULL) ESL_FAIL(eslEINCOMPAT, errbuf, "refine_msa(), input_msa must have a name");
   if(init_cm         == NULL) ESL_FAIL(eslEINCOMPAT, errbuf, "refine_msa(), init_cm passed in as NULL");
   if(ret_cm          == NULL) ESL_FAIL(eslEINCOMPAT, errbuf, "refine_msa(), ret_cm is NULL");
   if(ret_mtr         == NULL) ESL_FAIL(eslEINCOMPAT, errbuf, "refine_msa(), ret_mtr is NULL");
   if(ret_trA         == NULL) ESL_FAIL(eslEINCOMPAT, errbuf, "refine_msa(), ret_trA is NULL");

   /* copy input MSA's name, we'll copy it to the MSA we create at each iteration */
   if((status = esl_strdup(input_msa->name, -1, &(msa_name))) != eslOK) ESL_FAIL(eslEINCOMPAT, errbuf, "Memory allocation error.");

   ESL_ALLOC(sc, sizeof(float) * nseq);
   esl_vec_FSet(sc, nseq, 0.);

   /* create a ESL_SQ_BLOCK of the sequences in the input MSA */
   sq_block = esl_sq_CreateDigitalBlock(nseq, input_msa->abc);
   sq_block->first_seqidx = 0;
   for(i = 0; i < nseq; i++) { 
     tmp_sqp = sq_block->list + i;
     if(input_msa->ss && input_msa->ss[i]) ESL_ALLOC(tmp_sqp->ss, sizeof(char) * tmp_sqp->salloc); 
     esl_sq_GetFromMSA(input_msa, i, tmp_sqp);
     sq_block->count++;
   }

   /* allocate lists of pointers to sequences and parsetrees */
   ESL_ALLOC(tmp_sqpA, sizeof(ESL_SQ *)      * nseq);
   ESL_ALLOC(tmp_trpA, sizeof(Parsetree_t *) * nseq);

   /* determine scores of implicit parsetrees of input MSA seqs to initial CM */
   convert_parsetrees_to_unaln_coords(input_msa_tr, input_msa);
   for(i = 0; i < nseq; i++) { 
     tmp_sqp = sq_block->list + i;
     if((status = ParsetreeScore(init_cm, NULL, errbuf, input_msa_tr[i], tmp_sqp->dsq, FALSE, &(sc[i]), NULL, NULL, NULL, NULL)) != eslOK) return status;
   }
   oldscore = esl_vec_FSum(sc, nseq);

   /* print header for tabular output */
   print_refine_column_headings(go, cfg);
   /* Only print initial score (parsetree scores) if we're not doing
    * truncated alignment (--notrunc or --sub enabled). If we are doing
    * truncated alignment the parsetree scores will be far higher than
    * the scores after the first iteration of truncated realignment
    * since we'll use truncation penalties for those. This is a sloppy
    * fix. What we should do is determine the most likely *truncated*
    * parsetree when we convert the alignment to parsetrees, but we
    * don't do that yet.
    */
   if(! do_trunc) { 
     fprintf(cfg->ofp, "  %5d %13.2f %10s\n", iter, oldscore, "-");
   }
   /* print initial alignment to --rdump file, if --rdump was enabled */
   if(cfg->rdfp != NULL) { 
     if((status = esl_msafile_Write(cfg->rdfp, input_msa, eslMSAFILE_STOCKHOLM)) != eslOK) {
       ESL_FAIL(status, errbuf, "refine_msa(), esl_msafile_Write() call failed.");
     }
   }

   while(iter <= max_niter)
     {
       iter++;
       if(iter == 1) { 
	 cm = init_cm; 
	 msa = input_msa; 
       }

       /* 1. cm -> parsetrees */
       if((status = DispatchSqBlockAlignment(cm, errbuf, sq_block, esl_opt_GetReal(go, "--mxsize"), NULL, NULL, cfg->r, &dataA)) != eslOK) return status;

       /* sum parse scores and check for convergence */
       totscore = 0.;
       for(i = 0; i < nseq; i++) totscore += dataA[i]->sc;
       delta    = (totscore - oldscore) / fabs(totscore);
       if(esl_opt_GetBoolean(go, "--indi")) print_refine_column_headings(go, cfg);
       if(iter > 1 || (! do_trunc)) { fprintf(cfg->ofp, "  %5d %13.2f %10.3f\n", iter, totscore, delta); }
       else                         { fprintf(cfg->ofp, "  %5d %13.2f %10s\n",   iter, totscore, "-"); }
       if(delta <= threshold && delta > (-1. * eslSMALLX1)) { 
	 for(i = 0; i < nseq; i++) cm_alndata_Destroy(dataA[i], FALSE); /* FALSE: don't free sequences, ESL_SQ_BLOCK still points at them */
	 free(dataA);
	 break; /* break out of loop before max number of iterations are reached */
       }
       oldscore = totscore;

       /* 2. parsetrees -> msa */
       if( iter > 1) esl_msa_Destroy(msa);
       msa = NULL; /* even if iter == 1; we set msa to NULL, so we don't klobber input_msa */
       /* get list of pointers to sq's, parsetrees in dataA, to pass to Parsetrees2Alignment() */
       for(i = 0; i < nseq; i++) { tmp_sqpA[i] = dataA[i]->sq; tmp_trpA[i] = dataA[i]->tr; } 
       if((status = Parsetrees2Alignment(cm, errbuf, cm->abc, tmp_sqpA, NULL, tmp_trpA, NULL, nseq, NULL, NULL, FALSE, FALSE, &msa)) != eslOK) 
	 ESL_FAIL(status, errbuf, "refine_msa(), Parsetrees2Alignment() call failed.");
       if((status = esl_strdup(msa_name, -1, &(msa->name))) != eslOK) ESL_FAIL(status, errbuf, "refine_msa(), esl_strdup() call failed.");
       esl_msa_Digitize(cm->abc, msa, NULL);

       /* print intermediate alignment to --rdump file, if --rdump was enabled */
       if(cfg->rdfp != NULL) {
	 if((status = esl_msafile_Write(cfg->rdfp, msa, eslMSAFILE_STOCKHOLM)) != eslOK) 
	   ESL_FAIL(status, errbuf, "refine_msa(), esl_msafile_Write() call failed.");
       }
       /* 3. msa -> cm */
       if(iter > 1) { /* free previous iterations cm, mtr and tr */
	 FreeCM(cm);
	 FreeParsetree(mtr);
	 for(i = 0; i < nseq; i++) FreeParsetree(trA[i]);
       }
       cm  = NULL; /* even if iter == 1; we set cm to NULL, so we don't klobber init_cm */
       mtr = NULL;
       trA = NULL;
       for(i = 0; i < nseq; i++) cm_alndata_Destroy(dataA[i], FALSE); /* FALSE: don't free sequences, ESL_SQ_BLOCK still points at them */
       free(dataA);
       if ((status = process_build_workunit(go, cfg, errbuf, msa, &cm, &mtr, &trA))  != eslOK) cm_Fail(errbuf);
     }

   /* write out final alignment to --refine output file */
   if((status = esl_msafile_Write(cfg->refinefp, msa, eslMSAFILE_STOCKHOLM)) != eslOK) 
     ESL_FAIL(status, errbuf, "refine_msa(), esl_msafile_Write() call failed.");

   /* If the model is local (-l was used), then we need to convert it
    * to global before we return, because we can only output CMs in
    * global mode. This is the one and only place in Infernal where we
    * go from local back to global.  This is purposefully not done
    * elsewhere for safety, as part of the rule that a model can only
    * be 'configured' a single time. (If we converted back to global
    * this would be in a sense reconfiguring). But here we allow it
    * since otherwise we couldn't allow -l with the --refine
    * option. It's purposefully hard-coded here, and not a function,
    * because we don't want to encourage this sort of thing.
    */
   if(cm->flags & CMH_LOCAL_BEGIN) { /* local begins on */
     if(cm->root_trans == NULL) ESL_FAIL(eslFAIL, errbuf, "trying to globalize model but cm->root_trans is NULL..."); 
     for (v = 0; v < cm->M; v++)       cm->begin[v] = 0.;
     for (v = 0; v < cm->cnum[0]; v++) cm->t[0][v] = cm->root_trans[v];
     cm->flags &= ~CMH_LOCAL_BEGIN; /* drop the local begin flag */
   }
   if(cm->flags & CMH_LOCAL_END) { /* local ends on */
     for (v = 0; v < cm->M; v++) cm->end[v] = 0.;
     /* now, renormalize transitions */
     for (nd = 1; nd < cm->nodes; nd++) {
       if ((cm->ndtype[nd] == MATP_nd || cm->ndtype[nd] == MATL_nd ||
	    cm->ndtype[nd] == MATR_nd || cm->ndtype[nd] == BEGL_nd ||
	    cm->ndtype[nd] == BEGR_nd) && 
	   cm->ndtype[nd+1] != END_nd)
	 {
	   v = cm->nodemap[nd];
	   esl_vec_FNorm(cm->t[v], cm->cnum[v]);
	 }
     }
     /* note: we don't have to worry about globalizing the CP9, it won't be output to the CM file*/
     cm->flags &= ~CMH_LOCAL_END; /* turn off local ends flag */
     cm->flags &= ~CMH_BITS; /* local end changes invalidate log odds scores */
     CMLogoddsify(cm); /* recalculates log odds scores */
   }
   /* end of globalization of model */

   *ret_cm  = cm; 
   *ret_msa = msa;
   *ret_trA = trA;
   *ret_mtr = mtr;
   *ret_niter = iter;

   /* clean up */
   if(sq_block != NULL) esl_sq_DestroyBlock(sq_block);
   free(sc);
   free(msa_name);
   free(tmp_trpA);
   free(tmp_sqpA);

   return eslOK;

  ERROR:
   /* no cleanup, we die */
   cm_Fail("in refine_msa(), error, status: %d\n", status);
   return status; /* NEVERREACHED */
 }


 /* Function: print_column_headings()
  * Date:     EPN, Fri Feb 29 10:08:25 2008
  *
  * Purpose:  Print column headings for tabular output to output file (stdout unless -o). 
  *
  * Returns:  eslOK on success
  */
 static int
 print_column_headings(const ESL_GETOPTS *go, const struct cfg_s *cfg, char *errbuf)
 {
   fprintf(cfg->ofp, "# %-6s %-20s %8s %8s %6s %5s %4s %4s %11s\n",       "",       "",                     "",         "",         "",       "",      "",    "",      "rel entropy");
   fprintf(cfg->ofp, "# %-6s %-20s %8s %8s %6s %5s %4s %4s %11s\n",       "",       "",                     "",         "",         "",       "",      "",    "",      "-----------");
   fprintf(cfg->ofp, "# %-6s %-20s %8s %8s %6s %5s %4s %4s %5s %5s %s\n", "idx",    "name",                 "nseq",     "eff_nseq", "alen",   "clen",  "bps", "bifs",  "CM",    "HMM",   "description");
   fprintf(cfg->ofp, "# %-6s %-20s %8s %8s %6s %5s %4s %4s %5s %5s %s\n", "------", "--------------------", "--------", "--------", "------", "-----", "----", "----", "-----", "-----", "-----------");

   return eslOK;
 }

 static int
 output_result(const ESL_GETOPTS *go, const struct cfg_s *cfg, char *errbuf, int msaidx, int cmidx, ESL_MSA *msa, CM_t *cm, Parsetree_t *mtr, Parsetree_t **tr)
 {
   int status;
   int i;
   float sc, struct_sc;

   if(msaidx == 1 && cmidx == 1) { 
     if((status = print_column_headings(go, cfg, errbuf)) != eslOK) return status;
   }

   if ((status = cm_Validate(cm, 0.0001, errbuf)) != eslOK) return status;

   if ((status = cm_file_WriteASCII(cfg->cmoutfp, -1, cm)) != eslOK) ESL_FAIL(status, errbuf, "CM save failed");

   fprintf(cfg->ofp, "%8d %-20s %8d %8.2f %6" PRId64 " %5d %4d %4d %5.3f %5.3f %s\n",
	   cmidx,
	   cm->name, 
	   msa->nseq,
	   cm->eff_nseq,
	   msa->alen,
	   cm->clen, 
	   CMCountStatetype(cm, MP_st), 
	   CMCountStatetype(cm, B_st), 
	   cm_MeanMatchRelativeEntropy(cm),
	   cp9_MeanMatchRelativeEntropy(cm->cp9), 
	   (msa->desc) ? msa->desc : "");


   /* dump optional info to files: */
   if(cfg->tblfp != NULL) PrintCM(cfg->tblfp, cm); /* tabular description of CM topology */
   /* emit map */
   if(cfg->efp != NULL) {
     CMEmitMap_t *emap;
     emap = CreateEmitMap(cm);
     DumpEmitMap(cfg->efp, emap, cm);
     FreeEmitMap(emap);
   }
   /* save tabular description of guide tree topology, if nec */
   if(cfg->gtblfp != NULL) PrintParsetree(cfg->gtblfp, mtr);  
   /* save tree description of guide tree topology, if nec */
   if(cfg->gfp    != NULL) MasterTraceDisplay(cfg->gfp, mtr, cm);
   /* save base pair info, if nec */
   if(cfg->escfp   != NULL) if((status = dump_emission_info(cfg->escfp, cm, errbuf)) != eslOK) return status;

   /* save parsetrees if nec */
   if(cfg->tfp != NULL) { 
     for (i = 0; i < msa->nseq; i++) { 
       fprintf(cfg->tfp, "> %s\n", msa->sqname[i]);

       if((status = ParsetreeScore(cm, NULL, errbuf, tr[i], msa->ax[i], FALSE, &sc, &struct_sc, NULL, NULL, NULL)) != eslOK) return status;
       fprintf(cfg->tfp, "  %16s %.2f bits\n", "SCORE:", sc);
       fprintf(cfg->tfp, "  %16s %.2f bits\n", "STRUCTURE SCORE:", struct_sc);
       ParsetreeDump(cfg->tfp, tr[i], cm, msa->ax[i]);
       fprintf(cfg->tfp, "//\n");
     }
   }

   /* Finally, output processed MSA, if nec (-O used). This will have
    * WT and RF annotation. Additionally, if model has 0 basepairs,
    * the MSA may have been modified with cm_parsetree_Doctor() by
    * removing D->I and I->D transitions.
    */
   if (cfg->postmsafp != NULL && msa != NULL) {
     ESL_SQ **sq       = NULL;
     ESL_MSA *omsa     = NULL;
     int     *a2ua_map = NULL;
     int      apos, uapos, x;  
     ESL_ALLOC(sq, sizeof(ESL_SQ *)  * msa->nseq); 
     ESL_ALLOC(a2ua_map, sizeof(int) * (msa->alen+1));
     for(i = 0; i < msa->nseq; i++) { 
       if((status = esl_sq_FetchFromMSA(msa, i, &(sq[i]))) != eslOK) ESL_FAIL(status, errbuf, "problem creating -O output alignment, probably out of memory");
     }
     /* for each sequence, convert aligned coordinates in each parsetree to unaligned coordinates */
     for(i = 0; i < msa->nseq; i++) { 
       /* create a2ua_map: map of aligned positions to unaligned positions, 
	* 1..alen; a2ua_map[x] = 0, if alignment position x is a gap in sequence i 
	*/
       esl_vec_ISet(a2ua_map, msa->alen+1, 0);
       uapos = 1;
       for(apos = 1; apos <= msa->alen; apos++) { 
	 if(esl_abc_XIsResidue(msa->abc, msa->ax[i][apos])) a2ua_map[apos] = uapos++;
       }
       /* use a2ua_map to update parsetree coordinates, so Parsetrees2Alignment() will work properly */
       for(x = 0; x < tr[i]->n; x++) { 
	 if(tr[i]->emitl[x] != -1) tr[i]->emitl[x] = a2ua_map[tr[i]->emitl[x]];
	 if(tr[i]->emitr[x] != -1) tr[i]->emitr[x] = a2ua_map[tr[i]->emitr[x]];
       }
     }
     if((status = Parsetrees2Alignment(cm, errbuf, cm->abc, sq, msa->wgt, tr, NULL, msa->nseq, NULL, NULL, TRUE, FALSE, &omsa)) != eslOK) return status;
     /* Transfer information from old MSA to new */
     esl_msa_SetName     (omsa, msa->name, -1);
     esl_msa_SetDesc     (omsa, msa->desc, -1);
     esl_msa_SetAccession(omsa, msa->acc,  -1);
     esl_msafile_Write(cfg->postmsafp, omsa, eslMSAFILE_STOCKHOLM);

     esl_msa_Destroy(omsa);
     for(i = 0; i < msa->nseq; i++) esl_sq_Destroy(sq[i]);
     free(sq);
     free(a2ua_map);
   } 

   return eslOK;

  ERROR: 
   cm_Fail("in output_result(), out of memory");
   return status; /* NEVERREACHED */
 }

 /* check_and_clean_msa
  * Ensure we can build a CM from the MSA.
  * This requires it has a name.
  */
 static int
 check_and_clean_msa(const ESL_GETOPTS *go, const struct cfg_s *cfg, char *errbuf, ESL_MSA *msa)
 {
   int status;
   ESL_STOPWATCH *w = NULL;

   if (cfg->be_verbose) {
     w = esl_stopwatch_Create();
     esl_stopwatch_Start(w);
     fprintf(cfg->ofp, "%-40s ... ", "Checking MSA");  
     fflush(cfg->ofp); 
   }

   if (esl_opt_GetBoolean(go, "--hand") && msa->rf == NULL)      ESL_FAIL(eslFAIL, errbuf, "--hand used, but alignment #%d has no reference coord annotation", cfg->nali);
   if (esl_opt_GetBoolean(go, "--noss")) { /* --noss: if SS_cons exists, strip all BPs from it; if it doesn't create it with zero bps */
     if(msa->ss_cons == NULL) { ESL_ALLOC(msa->ss_cons, sizeof(char) * (msa->alen+1)); msa->ss_cons[msa->alen] = '\0'; }
     memset(msa->ss_cons,  '.', msa->alen);
   }
   if (msa->ss_cons == NULL)                                     ESL_FAIL(eslFAIL, errbuf, "Alignment #%d has no consensus structure annotation, and --noss not used.", cfg->nali);
   if (! clean_cs(msa->ss_cons, msa->alen, (! cfg->be_verbose))) ESL_FAIL(eslFAIL, errbuf, "Failed to parse consensus structure annotation in alignment #%d", cfg->nali);

   if ( esl_opt_IsOn(go, "--rsearch")) { 
     if(msa->nseq != 1) ESL_FAIL(eslEINCOMPAT, errbuf,"with --rsearch option, all of the input alignments must have exactly 1 sequence");
     /* We can't have ambiguous bases in the MSA, only A,C,G,U will do. The reason is that rsearch_CMProbifyEmissions() expects each
      * cm->e prob vector to have exactly 1.0 count for exactly 1 singlet or base pair. If we have ambiguous residues we'll have a 
      * fraction of a count for more than one residue/base pair for some v. 
      * ribosum_MSA_resolve_degeneracies() replaces ambiguous bases with most likely compatible base */
     ribosum_MSA_resolve_degeneracies(cfg->fullmat, msa); /* cm_Fails() if some error is encountered */
   }

   /* MSA better have a name, we named it before */
   if(msa->name == NULL) ESL_FAIL(eslEINCONCEIVABLE, errbuf, "MSA is nameless, (we thought we named it...) shouldn't happen");

   if (cfg->be_verbose) { 
     fprintf(cfg->ofp, "done.  ");
     esl_stopwatch_Stop(w);
     esl_stopwatch_Display(cfg->ofp, w, "CPU time: ");
   }
   if(w != NULL) esl_stopwatch_Destroy(w);
   return eslOK;

  ERROR: 
   ESL_FAIL(status, errbuf, "out of memory");
   return status; /* NOT REACHED */
 }

 /* set_relative_weights():
  * Set msa->wgt vector, using user's choice of relative weighting algorithm.
  */
 static int
 set_relative_weights(const ESL_GETOPTS *go, const struct cfg_s *cfg, char *errbuf, ESL_MSA *msa)
 {
   ESL_STOPWATCH *w = NULL;

   if (cfg->be_verbose) {
     w = esl_stopwatch_Create();
     esl_stopwatch_Start(w);
     fprintf(cfg->ofp, "%-40s ... ", "Relative sequence weighting");  
     fflush(cfg->ofp); 
   }

   if      (esl_opt_GetBoolean(go, "--wnone"))                  esl_vec_DSet(msa->wgt, msa->nseq, 1.);
   else if (esl_opt_GetBoolean(go, "--wgiven"))                 ;
   else if (esl_opt_GetBoolean(go, "--wpb"))                    esl_msaweight_PB(msa);
   else if (esl_opt_GetBoolean(go, "--wgsc"))                   esl_msaweight_GSC(msa);
   else if (esl_opt_GetBoolean(go, "--wblosum"))                esl_msaweight_BLOSUM(msa, esl_opt_GetReal(go, "--wid"));

   if (cfg->be_verbose) { 
     fprintf(cfg->ofp, "done.  ");
     esl_stopwatch_Stop(w);
     esl_stopwatch_Display(cfg->ofp, w, "CPU time: ");
   }

   if(w != NULL) esl_stopwatch_Destroy(w);
   return eslOK;
 }


 /* build_model():
  * Given <msa>, collect counts;
  * upon return, <*ret_cm> is newly allocated and contains
  * relative-weighted observed counts.
  * Optionally, caller can request an array of inferred parsetrees for
  * the <msa> too.
  */
 static int
 build_model(const ESL_GETOPTS *go, const struct cfg_s *cfg, char *errbuf, int do_print, ESL_MSA *msa, CM_t **ret_cm, Parsetree_t **ret_mtr, Parsetree_t ***ret_msa_tr)
 {
   int status;
   Parsetree_t     **tr;
   Parsetree_t     *mtr;
   int idx;
   CM_t *cm;
   ESL_STOPWATCH *w = NULL;
   int use_rf;
   int use_wts;
   int* used_el = NULL;
   int pretend_cm_is_hmm; /* TRUE if we will use special HMM-like parameterization because this CM has 0 basepairs */

   if (cfg->be_verbose && do_print) {
     w = esl_stopwatch_Create();
     esl_stopwatch_Start(w);
     fprintf(cfg->ofp, "%-40s ... ", "Constructing model "); 
     fflush(cfg->ofp);
   }

   use_rf  = (esl_opt_GetBoolean(go, "--hand")) ? TRUE : FALSE;
   use_wts = (use_rf || esl_opt_GetBoolean(go, "--v1p0")) ? FALSE : TRUE;
   if((status = HandModelmaker(msa, errbuf, use_rf, 
			       FALSE, /* use_el: never when building a model */
			       use_wts, (1. - esl_opt_GetReal(go, "--symfrac")), &cm, &mtr)) != eslOK) return status;

   /* set the CM's null model, if rsearch mode, use the bg probs used to calc RIBOSUM */
   if( esl_opt_IsOn(go, "--rsearch")) CMSetNullModel(cm, cfg->fullmat->g); 
   else CMSetNullModel(cm, cfg->null); 

   /* if we're using RSEARCH emissions (--rsearch) set the flag */
   if(esl_opt_GetString(go, "--rsearch") != NULL) cm->flags |= CM_RSEARCHEMIT;

   /* rebalance CM */
   if(! esl_opt_GetBoolean(go, "--nobalance"))
     {
       CM_t *new = NULL;
       if((status = CMRebalance(cm, errbuf, &new)) != eslOK) return status;
       FreeCM(cm);
       cm = new;
     }
   pretend_cm_is_hmm = ((CMCountNodetype(cm, MATP_nd) > 0)   || 
			esl_opt_GetBoolean(go, "--noh3pri")  || 
			esl_opt_GetBoolean(go, "--v1p0")) ? FALSE : TRUE;

   /* get counts */
   ESL_ALLOC(tr, sizeof(Parsetree_t *) * (msa->nseq));
   /* define the used_el array as all FALSE values, this means
    * Transmogrify will never create a parsetree with an EL, even if
    * the alignment seems to imply it. This is not ideal, but
    * currently necessary. If we wanted to allow ELs that existed in
    * the MSA (e.g. if the alignment were generated by cmalign) we'd
    * probably want to ensure that no EL columns in msa->rf get
    * defined as match columns, but that requires a significant change
    * to how match/insert columns are defined that I'm not ready to
    * make right now (very close to 1.1 release). We'll be forced to
    * revisit this when/if a jackhmmer analog in infernal is
    * ever implemented - in that case we will want to handle EL
    * emissions (more) correctly.
    */
   ESL_ALLOC(used_el, sizeof(int) * (msa->alen+1));
   esl_vec_ISet(used_el, msa->alen+1, FALSE);
   for (idx = 0; idx < msa->nseq; idx++) {
     if((status = Transmogrify(cm, errbuf, mtr, msa->ax[idx], used_el, msa->alen, &(tr[idx]))) != eslOK) return status;
     if(pretend_cm_is_hmm) { 
       if((status = cm_parsetree_Doctor(cm, errbuf, tr[idx], NULL, NULL)) != eslOK) return status;
     }
     ParsetreeCount(cm, tr[idx], msa->ax[idx], msa->wgt[idx]);
     /*ParsetreeDump(cfg->ofp, tr[idx], cm, msa->ax[idx]);*/
   }
   free(used_el);
   cm->nseq     = msa->nseq;
   cm->eff_nseq = msa->nseq;

   if(cfg->be_verbose && do_print) { 
     fprintf(cfg->ofp, "done.  ");
     esl_stopwatch_Stop(w);
     esl_stopwatch_Display(cfg->ofp, w, "CPU time: ");
   }

   /* Set transition counts into ROOT_IL and ROOT_IR to 0, we don't
    * learn those counts from the alignment, unless --v1p0 (b/c we used
    * to in versions up to v1.0.2) or --iflank (which turns this
    * specific behavior off). The emission scores for these states will
    * be zeroed later so we don't touch them.
    */
   if((! esl_opt_GetBoolean(go, "--v1p0")) && (! esl_opt_GetBoolean(go, "--iflank"))) { 
     if((status = cm_zero_flanking_insert_counts(cm, errbuf)) != eslOK) return status;
   }

   /* ensure the dual insert states we will detach were populated with 0 counts */
   if(!(esl_opt_GetBoolean(go, "--nodetach")))
     {
       if(cfg->be_verbose && do_print) { 
	 esl_stopwatch_Start(w);
	 fprintf(cfg->ofp, "%-40s ... ", "Finding and checking dual inserts");
       }
       cm_find_and_detach_dual_inserts(cm, 
				       TRUE,   /* Do check (END_E-1) insert states have 0 counts */
				       FALSE); /* Don't detach the states yet, wait til CM is priorified */
       if (cfg->be_verbose && do_print) {
	 fprintf(cfg->ofp, "done.  ");
	 esl_stopwatch_Stop(w);
	 esl_stopwatch_Display(cfg->ofp, w, "CPU time: ");
       }
     }

   /* create the emitmap */
   if(cm->emap == NULL) cm->emap = CreateEmitMap(cm);

   /* set the EL self transition probability */
   cm->el_selfsc = sreLOG2(esl_opt_GetReal(go, "--elself"));

   /* set the beta parameters, these will be used to calculate W and QDBs that get stored in the CM file */
   cm->beta_W         = esl_opt_GetReal(go, "--betaW");
   cm->qdbinfo->beta1 = esl_opt_GetReal(go, "--beta1");
   cm->qdbinfo->beta2 = esl_opt_GetReal(go, "--beta2");

   /* set the cm->null2_omega and cm->null3_omega parameters */
   if(esl_opt_IsUsed(go, "--n2omega")) { /* user set --n2omega, use that */
     cm->null2_omega = esl_opt_GetReal(go, "--n2omega");
   }
   else { /* user didn't set --n2omega, definition of cm->null2_omega depends on whether --p56 was set or not */
     cm->null2_omega = ((esl_opt_GetBoolean(go, "--p56") == TRUE) ? V1P0_NULL2_OMEGA : esl_opt_GetReal(go, "--n2omega"));
   }
   if(esl_opt_IsUsed(go, "--n3omega")) { /* user set --n3omega, use that */
     cm->null3_omega = esl_opt_GetReal(go, "--n3omega");
   }
   else { /* user didn't set --n3omega, definition of cm->null3_omega depends on whether --p56 was set or not */
     cm->null3_omega = ((esl_opt_GetBoolean(go, "--p56") == TRUE) ? V1P0_NULL3_OMEGA : esl_opt_GetReal(go, "--n3omega"));
   }

   /* Before converting to probabilities, save a count vector file, if asked.
    * Used primarily for making data files for training priors.
    */
   if (cfg->cfp != NULL) { 
     if ((status = print_countvectors(cfg, errbuf, cm)) != eslOK) goto ERROR;
   }

   *ret_cm  = cm;
   if(ret_mtr == NULL) FreeParsetree(mtr);
   else *ret_mtr = mtr;
   if(ret_msa_tr == NULL) {
     for(idx = 0; idx < msa->nseq; idx++)
       FreeParsetree(tr[idx]);
     free(tr);
     tr = NULL;
   }
   else *ret_msa_tr = tr;

   if(w != NULL) esl_stopwatch_Destroy(w);

   return eslOK;

  ERROR:
   return status;
 }

 /* annotate()
  * Transfer annotation information from MSA to new HMM.
  * 
  * We've ensured the msa has a name in set_msa_name() so if 
  * for some inconceivable reason it doesn't 
  * we die.
  *
  */
 static int
 annotate(const ESL_GETOPTS *go, const struct cfg_s *cfg, char *errbuf, ESL_MSA *msa, CM_t *cm)
 {
   int status = eslOK;
   ESL_STOPWATCH *w = NULL;

   if (cfg->be_verbose) {
     w = esl_stopwatch_Create();
     esl_stopwatch_Start(w);
     fprintf(cfg->ofp, "%-40s ... ", "Transferring MSA annotation");
     fflush(cfg->ofp);
   }

   if ((status = cm_SetName           (cm, msa->name))                    != eslOK)  ESL_XFAIL(status, errbuf, "Unable to set name for CM");
   if ((status = cm_SetAccession      (cm, msa->acc))                     != eslOK)  ESL_XFAIL(status, errbuf, "Failed to record MSA accession");
   if ((status = cm_SetDescription    (cm, msa->desc))                    != eslOK)  ESL_XFAIL(status, errbuf, "Failed to record MSA description");
   if ((status = cm_AppendComlog      (cm, go->argc, go->argv, FALSE, 0)) != eslOK)  ESL_XFAIL(status, errbuf, "Failed to record command log");
   if ((status = cm_SetCtime          (cm))                               != eslOK)  ESL_XFAIL(status, errbuf, "Failed to record timestamp");

   if (cfg->be_verbose) { 
     fprintf(cfg->ofp, "done.  ");
     esl_stopwatch_Stop(w);
     esl_stopwatch_Display(cfg->ofp, w, "CPU time: ");
   }

   if(w != NULL) esl_stopwatch_Destroy(w);
   return eslOK;

  ERROR:
   if (cfg->be_verbose) { 
     fprintf(cfg->ofp, "FAILED.  ");
     esl_stopwatch_Stop(w);
     esl_stopwatch_Display(cfg->ofp, w, "CPU time: ");
   }
   if(w != NULL) esl_stopwatch_Destroy(w);
   return status;
 }

 /* set_model_cutoffs()
  * If the msa had them available, set the Rfam
  * cutoffs in the model.
  * 
  * Always returns eslOK;
  * 
  */
 static int
 set_model_cutoffs(const ESL_GETOPTS *go, const struct cfg_s *cfg, char *errbuf, ESL_MSA *msa, CM_t *cm)
 {
   if(msa->cutset[eslMSA_TC1]) { 
     cm->tc = msa->cutoff[eslMSA_TC1];
     cm->flags |= CMH_TC;
   }
   if(msa->cutset[eslMSA_GA1]) { 
     cm->ga = msa->cutoff[eslMSA_GA1];
     cm->flags |= CMH_GA;
   }
   if(msa->cutset[eslMSA_NC1]) { 
     cm->nc = msa->cutoff[eslMSA_NC1];
     cm->flags |= CMH_NC;
   }
   return eslOK;
 }

 /* set_effective_seqnumber()
  * Incept:    EPN, Fri Jul 27 10:38:11 2007
  * <cm> comes in with weighted observed counts. It goes out with
  * those observed counts rescaled to sum to the "effective sequence
  * number". 
  *
  * <prior> is needed because we may need to parameterize test models
  * looking for the right relative entropy. (for --eent, the default)
  *
  * Based on HMMER3's hmmbuild func of same name, we don't allow
  * --eclust here though.
  */
 static int
 set_effective_seqnumber(const ESL_GETOPTS *go, const struct cfg_s *cfg,
			 char *errbuf, ESL_MSA *msa, CM_t *cm, const Prior_t *pri)
 {
   int status;
   double neff;
   int used_hmm_etarget = FALSE;
   ESL_STOPWATCH *w = NULL;

   if(cfg->be_verbose) { 
     w = esl_stopwatch_Create();
     esl_stopwatch_Start(w);
     fprintf(cfg->ofp, "%-40s ... ", "Set effective sequence number");
     fflush(cfg->ofp);
   }

   if((esl_opt_GetBoolean(go, "--enone")) || ( esl_opt_IsOn(go, "--rsearch")))
     {
       neff = msa->nseq;
       if(cfg->be_verbose) fprintf(cfg->ofp, "done.  ");
     }
   else if(esl_opt_IsOn(go, "--eset")) 
     {
       neff = esl_opt_GetReal(go, "--eset");
       if(cfg->be_verbose) fprintf(cfg->ofp, "done.  ");
       cm->eff_nseq = neff;
       cm_Rescale(cm, neff / (float) msa->nseq);
     }
   else if (esl_opt_GetBoolean(go, "--eent") == TRUE)
     {
       double etarget; 
       double hmm_etarget; 
       double hmm_re;
       int clen = 0;
       int nd;
       for(nd = 0; nd < cm->nodes; nd++) { 
	 if(cm->ndtype[nd] == MATP_nd) clen += 2;
	 else if(cm->ndtype[nd] == MATL_nd) clen += 1;
	 else if(cm->ndtype[nd] == MATR_nd) clen += 1;
       }
       if(esl_opt_GetBoolean(go, "--v1p0")) { 
	 /* determine etarget with default method used by Infernal version 1.0-->1.0.2 */
	 etarget = version_1p0_default_target_relent(cm->abc, clen, 6.0);
       }
       else { 
	 etarget = set_target_relent(go, cm->abc, clen, CMCountNodetype(cm, MATP_nd));
       }

       status = cm_EntropyWeight(cm, pri, etarget, esl_opt_GetReal(go, "--eminseq"), FALSE, &hmm_re, &neff);
       /* if --ehmmre <x> enabled, ensure HMM relative entropy per match column is at least <x>, if not,
	* recalculate neff so HMM relative entropy of <x> is achieved.
	*/
       if( esl_opt_IsOn(go, "--ehmmre")) { 
	 hmm_etarget = esl_opt_GetReal(go, "--ehmmre"); 
	 if(hmm_re < hmm_etarget) { 
	   status = cm_EntropyWeight(cm, pri, hmm_etarget, esl_opt_GetReal(go, "--eminseq"), TRUE, &hmm_re, &neff); /* TRUE says: pretend model is an HMM for entropy weighting */
	   if      (status == eslEMEM) ESL_FAIL(status, errbuf, "memory allocation failed");
	   else if (status != eslOK)   ESL_FAIL(status, errbuf, "internal failure in entropy weighting algorithm");
	   used_hmm_etarget = TRUE;
	 }
       }
       if      (status == eslEMEM) ESL_FAIL(status, errbuf, "memory allocation failed");
       else if (status != eslOK)   ESL_FAIL(status, errbuf, "internal failure in entropy weighting algorithm");
       cm->eff_nseq = neff;
       cm_Rescale(cm, neff / (float) msa->nseq);

       if(cfg->be_verbose) { 
	 if(used_hmm_etarget) fprintf(cfg->ofp, "done.  ");
	 else                 fprintf(cfg->ofp, "done.  ");
	 esl_stopwatch_Stop(w);
	 esl_stopwatch_Display(cfg->ofp, w, "CPU time: ");
       }
     }
   if(w != NULL) esl_stopwatch_Destroy(w);

   return eslOK;
 }

 /* parameterize()
  * Converts counts to probability parameters.
  */
 static int
 parameterize(const ESL_GETOPTS *go, const struct cfg_s *cfg, char *errbuf, int do_print, CM_t *cm, const Prior_t *prior, float msa_nseq)
 {
   int status; 
   ESL_STOPWATCH *w = NULL;

   if (cfg->be_verbose && do_print){
     w = esl_stopwatch_Create();
     esl_stopwatch_Start(w);
     fprintf(cfg->ofp, "%-40s ... ", "Converting counts to probabilities"); 
     fflush(cfg->ofp);
   }
   PriorifyCM(cm, prior); 

   if( esl_opt_IsOn(go, "--rsearch")) {
     rsearch_CMProbifyEmissions(cm, cfg->fullmat); /* use those probs to set CM probs from cts */
     /*debug_print_cm_params(cm);*/
   }

   if(! esl_opt_GetBoolean(go, "--nodetach")) /* Detach dual inserts where appropriate, if
					       * we get here we've already checked these states */
     {
       cm_find_and_detach_dual_inserts(cm, 
				       FALSE, /* Don't check states have 0 counts (they won't due to priors) */
				       TRUE); /* Detach the states by setting trans probs into them as 0.0   */
     }

  if(! esl_opt_GetBoolean(go, "--iins")) { 
    /* set all insert emission probabilities equal to the cm->null probabilities */ 
    if((status = flatten_insert_emissions(cm)) != eslOK) ESL_FAIL(status, errbuf, "flatten_insert_emissions() failed");
    /* Note: flatten_insert_emissions() is purposefully a static
     * function local to cmbuild.c b/c once CM files are calibrated no
     * other executable (i.e. cmsearch) should be able to modify the
     * scores of the CM, as that would invalidate the E-value stats */
  }

  CMRenormalize(cm);
  /* don't CMLogoddsify() here, that will come when we configure with cm_Configure() */

  if (cfg->be_verbose && do_print) { 
    fprintf(cfg->ofp, "done.  ");
    esl_stopwatch_Stop(w);
    esl_stopwatch_Display(cfg->ofp, w, "CPU time: ");
  }
  if(w != NULL) esl_stopwatch_Destroy(w);

  return eslOK;
}

/* configure_model()
 * Configure the model. This determines QDBs and W.
 * If niter is 1, we possibly output in verbose mode,
 * else we don't.
 */
static int
configure_model(const ESL_GETOPTS *go, const struct cfg_s *cfg, char *errbuf, CM_t *cm, int iter)
{
  int status; 
  ESL_STOPWATCH *w = NULL;
  int nstarts, nexits, nd;

  if (iter == 1 && cfg->be_verbose){
    w = esl_stopwatch_Create();
    esl_stopwatch_Start(w);
    fprintf(cfg->ofp, "%-40s ... ", "Configuring model"); 
    fflush(cfg->ofp);
  }

  /* potentially redefine pbegin, pend based on command line options */
  /* (defaults are DEFAULT_PBEGIN, DEFAULT_PEND (set in CreateCMShell()) */
  if(esl_opt_IsUsed(go, "--pbegin")) cm->pbegin = esl_opt_GetReal(go, "--pbegin"); 
  if(esl_opt_IsUsed(go, "--pend"))   cm->pend   = esl_opt_GetReal(go, "--pend"); 

  /* possibly overwrite local begin probs such that all begin points are equiprobable (--pebegin) */
  if(esl_opt_GetBoolean(go, "--pebegin")) {
    nstarts = 0;
    for (nd = 2; nd < cm->nodes; nd++) 
      if (cm->ndtype[nd] == MATP_nd || cm->ndtype[nd] == MATL_nd || cm->ndtype[nd] == MATR_nd || cm->ndtype[nd] == BIF_nd) 
	nstarts++;
    cm->pbegin = 1.- (1./(1+nstarts));
  }
  /* possibly overwrite cm->pend so that local end prob from all legal states is fixed,
   * this is strange in that cm->pend may be placed as a number greater than 1., this number
   * is then divided by nexits in ConfigLocalEnds() to get the prob for each v --> EL transition,
   * this is guaranteed by the way we calculate it to be < 1.,  it's the argument from --pfend */
  if(esl_opt_IsOn(go, "--pfend")) {
    nexits = 0;
    for (nd = 1; nd < cm->nodes; nd++) {
      if ((cm->ndtype[nd] == MATP_nd || cm->ndtype[nd] == MATL_nd ||
	   cm->ndtype[nd] == MATR_nd || cm->ndtype[nd] == BEGL_nd ||
	   cm->ndtype[nd] == BEGR_nd) && 
	  cm->ndtype[nd+1] != END_nd)
	nexits++;
    }
    cm->pend = nexits * esl_opt_GetReal(go, "--pfend");
  }

  /* we must calculate QDBs so we can write them to the CM file */
  cm->config_opts |= CM_CONFIG_QDB;   

  /* if --refine, we have to set additional flags and configuration options
   * before calling cm_Configure().
   */
  if(esl_opt_IsUsed(go, "--refine")) { 
    cm->tau = esl_opt_GetReal(go, "--tau");  /* this will be DEFAULT_TAU unless changed at command line */

    /* update cm->align->opts */
    if     (esl_opt_GetBoolean(go, "--gibbs"))     { cm->align_opts |= CM_ALIGN_SAMPLE; }
    else if(esl_opt_GetBoolean(go, "--cyk"))       { cm->align_opts |= CM_ALIGN_CYK;    }
    else                                           { cm->align_opts |= CM_ALIGN_OPTACC; }
    if     (  esl_opt_GetBoolean(go, "--sub"))     { cm->align_opts |= CM_ALIGN_SUB;    }
    else if(! esl_opt_GetBoolean(go, "--notrunc")) { cm->align_opts |= CM_ALIGN_TRUNC;  }

    if(esl_opt_GetBoolean(go, "--nonbanded"))   { 
      cm->align_opts |=  CM_ALIGN_SMALL; 
      cm->align_opts |=  CM_ALIGN_NONBANDED; 
      cm->align_opts |=  CM_ALIGN_CYK;
      cm->align_opts &= ~CM_ALIGN_OPTACC; /* turn optimal accuracy OFF */
    }
    else cm->align_opts  |= CM_ALIGN_HBANDED;
  
    if(esl_opt_GetBoolean(go, "--fins")) cm->align_opts  |= CM_ALIGN_FLUSHINSERTS;

    /* update cm->config_opts */
    if     (  esl_opt_GetBoolean(go, "--sub"))     { cm->config_opts |= CM_CONFIG_SUB; }
    else if(! esl_opt_GetBoolean(go, "--notrunc")) { cm->config_opts |= CM_CONFIG_TRUNC; }
    if(esl_opt_GetBoolean(go, "--nonbanded")) cm->config_opts |= CM_CONFIG_NONBANDEDMX;

    if(esl_opt_GetBoolean(go, "-l")) { 
      cm->config_opts |= CM_CONFIG_LOCAL;
      cm->config_opts |= CM_CONFIG_HMMLOCAL;
      cm->config_opts |= CM_CONFIG_HMMEL;
    }
  }

  /* finally, configure the model */
  if((status = cm_Configure(cm, errbuf, -1)) != eslOK) return status;

  if (iter == 1 && cfg->be_verbose) { 
    fprintf(cfg->ofp, "done.  ");
    esl_stopwatch_Stop(w);
    esl_stopwatch_Display(cfg->ofp, w, "CPU time: ");
  }

  if(w != NULL) esl_stopwatch_Destroy(w);

  return eslOK;
}


/* set_consensus()
 * Set CM consensus using cm->cmcons. We have to do this
 * after configuring the model because bit scores must
 * be valid.
 */
static int
set_consensus(const ESL_GETOPTS *go, const struct cfg_s *cfg, char *errbuf, CM_t *cm)
{
  int status = eslOK;
  ESL_STOPWATCH *w = NULL;

  if (cfg->be_verbose) {
    w = esl_stopwatch_Create();
    esl_stopwatch_Start(w);
    fprintf(cfg->ofp, "%-40s ... ", "Setting CM consensus");
    fflush(cfg->ofp);
  }

  if(! (cm->flags & CMH_BITS)) ESL_XFAIL(eslEINVAL, errbuf, "Trying to set cm->consensus before bit scores are valid");

  if ((status = cm_SetConsensus  (cm, cm->cmcons, NULL)) != eslOK) ESL_XFAIL(status, errbuf, "Failed to calculate consensus sequence");

  if (cfg->be_verbose) { 
    fprintf(cfg->ofp, "done.  ");
    esl_stopwatch_Stop(w);
    esl_stopwatch_Display(cfg->ofp, w, "CPU time: ");
  }

  if(w != NULL) esl_stopwatch_Destroy(w);
  return eslOK;

 ERROR:
  if (cfg->be_verbose) { 
    fprintf(cfg->ofp, "FAILED.  ");
    esl_stopwatch_Stop(w);
    esl_stopwatch_Display(cfg->ofp, w, "CPU time: ");
  }
  if(w != NULL) esl_stopwatch_Destroy(w);
  return status;
}

/* build_and_calibrate_p7_filter()
 * Build and calibrate the additional p7 HMM filter (differs from the
 * ML p7 HMM filter which was built in configure_model()).  
 * If <use_mlp7_as_filter>, do just that. This will be true
 * if --p7ml was used OR if model has zero basepairs and 
 * --noh3pri was NOT used.
 */
static int
build_and_calibrate_p7_filter(const ESL_GETOPTS *go, const struct cfg_s *cfg, char *errbuf, ESL_MSA *msa, CM_t *cm, int use_mlp7_as_filter)
{
  int status; 
  CM_t    *acm = NULL; 
  P7_HMM *fhmm = NULL;
  int lmsvL, lvitL, lfwdL, gfwdL;
  int lmsvN, lvitN, lfwdN, gfwdN;
  double agfmu, agflambda;
  float lftailp, gftailp;
  int k, apos, cpos;
  ESL_MSA *amsa = NULL;
  double mlp7_re, fhmm_re;
  double neff;
  ESL_STOPWATCH *w = NULL;

  if (cfg->be_verbose){
    w = esl_stopwatch_Create();
    esl_stopwatch_Start(w);
    fprintf(cfg->ofp, "%-40s ... ", "Calibrating p7 HMM filter"); 
    fflush(cfg->ofp);
  }

  /* calibrate p7 HMM */

  /* Define relevant parameters: */
  /* first, set all to default */
  lmsvL = lvitL = 200;
  lfwdL = 100;
  gfwdL = ESL_MAX(100, 2.*cm->clen);
  lmsvN = esl_opt_GetInteger(go, "--EmN");
  lvitN = esl_opt_GetInteger(go, "--EvN");
  lfwdN = esl_opt_GetInteger(go, "--ElfN");
  gfwdN = esl_opt_GetInteger(go, "--EgfN");
  lftailp = esl_opt_GetReal(go, "--Elftp");
  gftailp = esl_opt_GetReal(go, "--Egftp");

  /* now, modify if nec based on command-line options */
  if(esl_opt_IsUsed(go, "--ElL")) { 
    lmsvL = lvitL = lfwdL = esl_opt_GetInteger(go, "--ElL");
  }
  else if(esl_opt_IsUsed(go, "--Elcmult")) { 
    lmsvL = lvitL = lfwdL = esl_opt_GetReal(go, "--Elcmult") * cm->clen;
  }

  if(esl_opt_IsUsed(go, "--EgL")) { 
    gfwdL = esl_opt_GetInteger(go, "--EgL");
  }
  else if(esl_opt_IsUsed(go, "--Egcmult")) { 
    gfwdL = esl_opt_GetReal(go, "--Egcmult") * cm->clen;
  }

  if(esl_opt_GetBoolean(go, "--Efitlam")) { 
    lmsvN = esl_opt_IsUsed(go, "--EmN") ? esl_opt_GetInteger(go, "--EmN") : 10000;
    lvitN = esl_opt_IsUsed(go, "--EvN") ? esl_opt_GetInteger(go, "--EvN") : 10000;
    lfwdN = esl_opt_IsUsed(go, "--ElfN") ? esl_opt_GetInteger(go, "--ElfN") : 10000;
    gfwdN = esl_opt_IsUsed(go, "--EgfN") ? esl_opt_GetInteger(go, "--EgfN") : 10000;
    lftailp = esl_opt_IsUsed(go, "--Elftp") ? esl_opt_GetReal(go, "--Elftp") : 0.01;
    gftailp = esl_opt_IsUsed(go, "--Egftp") ? esl_opt_GetReal(go, "--Egftp") : 0.01;
  }

  /* Build the HMM filter (cm->fp7) */
  if(use_mlp7_as_filter) { 
    /* use the ML p7 HMM as the HMM filter */
    fhmm = cm->mlp7;
  }
  else { 
    /* Default strategy: 
     * 
     * Build a p7 HMM <fhmm> with p7_builder with entropy weighting
     * and rel ent target of <x> from (--p7ere <x>). Then _overwrite_
     * it's emission probabilities with marginalized emission
     * probabilities from a temporary CM built such that it's ML p7
     * HMM has mean match state entropy the same as <fhmm>.
     *
     * The motivation for this is that rmark3 benchmarking (xref:
     * ~nawrockie/notebook/11_0226_inf_p7s_with_cp9_transitions/00LOG)
     * revealed that HMMs built with H3 transitions and emissions from
     * a marginalized CM are the best for filtering.
     * 
     * The --p7hemit option makes it so HMMER emissions are used instead
     * of the marginalized CM emissions.
     *
     * NOTE: We could avoid this if we had a way or using Infernal's
     * emission priors (there are different prior for base pairs and
     * singlets) in p7_Builder(), but that would require parsing the
     * secondary structure and getting an Infernal function into
     * hmmer). For now, we build a temporary CM and copy it's
     * emissions.
     *
     * First, annotate the msa with RF annotation corresponding to the
     * definition of match columns used by the CM using the cm->map.
     * This will guarantree that the HMM has the same number of match
     * columns as the CM, which is important because we copy
     * marginalized ml emissions from a CM onto the HMM. Note that we
     * also set cfg->fp7_bld->arch_strategy as p7_ARCH_HAND.
     */
    amsa = esl_msa_Clone(msa);
    if(amsa->rf != NULL) free(amsa->rf);
    ESL_ALLOC(amsa->rf, sizeof(char) * (amsa->alen+1));
    if(! (cm->flags & CMH_MAP)) { cm_Fail("Unable to create additional p7 HMM, CM has no map, this shouldn't happen"); }
    /* init to all inserts, then set match states based on cm->map */
    for (apos = 0; apos <  amsa->alen; apos++) amsa->rf[apos] = '.';
    for (cpos = 1; cpos <= cm->clen;   cpos++) amsa->rf[cm->map[cpos]-1] = 'x'; /* note off by one */
    cfg->fp7_bld->arch_strategy = p7_ARCH_HAND;
    
    if ((status = p7_Builder(cfg->fp7_bld, amsa, cfg->fp7_bg, &fhmm, 
			     /*opt_trarr=*/NULL, /*opt_gm=*/NULL, /*opt_om=*/NULL, /*opt_postmsa=*/NULL,
			     /*seqweights_w_fp=*/NULL, /*seqweights_e_fp=*/NULL)) != eslOK)
      { strcpy(errbuf, cfg->fp7_bld->errbuf); return status; }

    /* remove the RF annotation, it only exists because we created amsa->rf above */
    if(fhmm->rf != NULL) { 
      free(fhmm->rf);
      fhmm->rf = NULL;
      fhmm->flags &= ~p7H_RF;
    }      
    if(cm->flags & CMH_RF && cm->rf != NULL) { /* copy CM's rf annotation to fhmm, remember they have same # consensus columns */
      ESL_ALLOC(fhmm->rf, sizeof(char) * (cm->clen+2));
      strcpy(fhmm->rf, cm->rf);
      fhmm->flags |= p7H_RF;
    }
    /* overwrite the HMM consensus structure annotation with the CM's it'll be in full WUSS format */
    if(! (fhmm->flags & p7H_CS)) { cm_Fail("additional p7 HMM unexpectedly does not have consensus structure annotation"); }
    fhmm->cs[0] = ' ';
    strcpy(fhmm->cs+1, cm->cmcons->cstr); /* careful: off-by-one */
    fhmm->cs[cm->clen+1] = '\0';

    esl_msa_Destroy(amsa); 

    if(! esl_opt_GetBoolean(go, "--p7hemit")) { 
      /* Overwrite the emission probabilities of the HMM with
       * emissions from a ML HMM built from a CM.  First, build the
       * CM, it will have the same HMM mean match state entropy as the
       * fhmm we just built.
       */
      if ((status =  build_model(go, cfg, errbuf, FALSE, msa, &acm, NULL, NULL)) != eslOK) return status;
      fhmm_re = p7_MeanMatchRelativeEntropy(fhmm, cfg->fp7_bg);
      status = cm_EntropyWeight(acm, cfg->pri, fhmm_re, esl_opt_GetReal(go, "--eminseq"), TRUE, &mlp7_re, &neff); /* TRUE says: pretend model is an HMM for entropy weighting */
      if      (status == eslEMEM) ESL_FAIL(status, errbuf, "memory allocation failed");
      else if (status != eslOK)   ESL_FAIL(status, errbuf, "internal failure in entropy weighting algorithm");
      acm->eff_nseq = neff;
      cm_Rescale(acm, acm->eff_nseq / (float) msa->nseq);
      if((status = parameterize   (go, cfg, errbuf, FALSE, acm, cfg->pri, msa->nseq)) != eslOK) return status;
      /* We have to configure the model to get cm->W, which gets 
       * copied to cm->mlp7->max_length. Alternatively we could 
       * use p7_Builder_MaxLength() but anecdotally that gives 
       * lengths >> W (more than 2*W commonly).
       * configure_model() will build the mlp7 HMM.
       */
      if((status = configure_model(go, cfg, errbuf, acm, 2)) != eslOK) return status;

      /* copy the ML p7 emission probs from the CM we just built */
      /* match emissions: copy, then normalize (norm should be unnec actually) */
      for (k = 1; k <= fhmm->M; k++) esl_vec_FCopy(acm->mlp7->mat[k], fhmm->abc->K, fhmm->mat[k]);
      for (k = 1; k <= fhmm->M; k++) esl_vec_FNorm(fhmm->mat[k], fhmm->abc->K);
      /* special case */
      esl_vec_FSet(fhmm->mat[0], fhmm->abc->K, 0.);
      fhmm->mat[0][0] = 1.0;
      
      /* insert emissions: copy, then normalize (norm should be unnec actually) */
      for (k = 0; k <= fhmm->M; k++) esl_vec_FCopy(acm->mlp7->ins[k], fhmm->abc->K, fhmm->ins[k]);
      for (k = 0; k <= fhmm->M; k++) esl_vec_FNorm(fhmm->ins[k], fhmm->abc->K);
      /* reset HMM composition */
      if ((status = p7_hmm_SetComposition(fhmm)) != eslOK) goto ERROR;
      fhmm->eff_nseq = acm->eff_nseq;

      FreeCM(acm);
    }
  }

  /* calibrate the HMM filter */
  if((status = cm_p7_Calibrate(fhmm, errbuf, 
			       lmsvL, lvitL, lfwdL, gfwdL,                 /* length of sequences to search for local (lL) and glocal (gL) modes */    
			       lmsvN, lvitN, lfwdN, gfwdN,                 /* number of seqs to search for each alg */
			       lftailp,                                    /* fraction of tail mass to fit for local Fwd */
			       gftailp,                                    /* fraction of tail mass to fit for glocal Fwd */
			       &agfmu, &agflambda))  
     != eslOK) ESL_FAIL(status, errbuf, "Error calibrating additional p7 HMM");

  if((status = cm_p7_hmm_SetConsensus(fhmm)) != eslOK) ESL_FAIL(status, errbuf, "Unable to set the HMM filter consensus annotation");
  if((status = cm_SetFilterHMM(cm, fhmm, agfmu, agflambda))       != eslOK) ESL_FAIL(status, errbuf, "Unable to set the HMM filter for the CM");
  if((status = p7_hmm_AppendComlog (cm->fp7, go->argc, go->argv)) != eslOK) ESL_FAIL(status, errbuf, "Failed to record command log for filter HMM");

  if (cfg->be_verbose) { 
    fprintf(cfg->ofp, "done.  ");
    esl_stopwatch_Stop(w);
    esl_stopwatch_Display(cfg->ofp, w, "CPU time: ");
  }
  if(w != NULL) esl_stopwatch_Destroy(w);

  return eslOK;

 ERROR: 
  ESL_FAIL(status, errbuf, "out of memory");
  return status; /* never reached */
}


/* set_target_relent()
 * Incept:    EPN, Tue Aug 17 09:14:15 2010
 *
 * Purpose:   Implements a length-dependent calculation of the target relative entropy
 *            per position, attempting to ensure that the information content of
 *            the model is high enough to find local alignments; but don't set it
 *            below a hard limit for RNA (DEFAULT_ETARGET).
 *            
 * Args:      clen - consensus length (2*MATP + MATL + MATR)
 *
 */
static double
set_target_relent(const ESL_GETOPTS *go, const ESL_ALPHABET *abc, int clen, int nbps)
{
  double etarget;
  double re_target;
  double esigma = esl_opt_GetReal(go, "--esigma"); /* default Infernal/HMMER3 sigma is 45.0 */

  if(esl_opt_IsOn(go, "--ere")) { 
    re_target = esl_opt_GetReal(go, "--ere");
  }
  else {
    if(abc->type != eslRNA) cm_Fail("ERROR, alphabet not RNA, user needs to specify target entropy with --ere");
    /* set target differently if we have 0 basepairs or not */
    re_target = (nbps > 0) ? DEFAULT_ETARGET : DEFAULT_ETARGET_HMMFILTER;
  }
  /* the defn of etarget below is identical to how hmmer3 does it in hmmer/src/p7_builder.c as of svn rev 3986 (04.16.12) */
  etarget = (esigma - eslCONST_LOG2R * log( 2.0 / ((double) clen * (double) (clen+1)))) / (double) clen; /* HMMER3.0 default, xref J5/36. */
  etarget = ESL_MAX(etarget, re_target);
  
  return etarget;
}

/* version_1p0_default_target_relent()
 * Incept:    EPN, Tue Jul 10 10:13:43 2007
 *            based on HMMER3's hmmbuild.c:default_target_relent()
 *            SRE, Fri May 25 15:14:16 2007 [Janelia]
 *
 * Purpose:   Calculate default target relative entropy using the 
 *            method in Infernal version 1.0 --> 1.0.2.
 *
 *            Implements a length-dependent calculation of the target relative entropy
 *            per position, attempting to ensure that the information content of
 *            the model is high enough to find local alignments; but don't set it
 *            below a hard alphabet-dependent limit (CM_ETARGET).
 *            notes.
 *            
 * Args:      clen - consensus length (2*MATP + MATL + MATR)
 *            eX - X parameter: minimum total rel entropy target
 *
 */
static double
version_1p0_default_target_relent(const ESL_ALPHABET *abc, int clen, double eX)
{
  double etarget;

  /* HMMER3 default eX = 6.0 as of Tue Jul 10 2007
   */
  etarget = 6.* (eX + log((double) ((clen * (clen+1)) / 2)) / log(2.))    / (double)(2*clen + 4);

  switch (abc->type) {
  case eslRNA:    if (etarget < DEFAULT_ETARGET)   etarget = DEFAULT_ETARGET;   break;
  default:        cm_Fail("ERROR in default_target_relent(), alphabet not RNA!\n");
  }
  return etarget;
}

/* set_msa_name() 
 * Make sure the alignment has a name; this name will
 * then be transferred to the model.
 * 
 * We can only do this for a single alignment in a file. For multi-MSA
 * files, each MSA is required to have a name already.
 *
 * Priority is:
 *      1. Use -n <name> if set, overriding any name the alignment might already have. 
 *      2. Use alignment's existing name, if non-NULL.
 *      3. Make a name, from alignment file name without path and without filename extension 
 *         (e.g. "/usr/foo/globins.slx" gets named "globins")
 * If none of these succeeds, return <eslEINVAL>.
 *         
 * If a multiple MSA database (e.g. Stockholm/Pfam), and we encounter
 * an MSA that doesn't already have a name, return <eslEINVAL> if nali > 1.
 * (We don't know we're in a multiple MSA database until we're on the second
 * alignment.)
 * 
 * If we're in MPI mode, we assume we're in a multiple MSA database,
 * even on the first alignment.
 * 
 * Because we can't tell whether we've got more than one
 * alignment 'til we're on the second one, these fatal errors
 * only happen after the first HMM has already been built.
 * Oh well.
 */
static int
set_msa_name(const ESL_GETOPTS *go, struct cfg_s *cfg, char *errbuf, ESL_MSA *msa)
{
  char *name = NULL;
  int   status;

  if (cfg->nali == 1)  /* first (only?) MSA in file: */
    {
      if(esl_opt_IsUsed(go, "-n")) 
	{  
	  if((status = esl_msa_SetName(msa, esl_opt_GetString(go, "-n"), -1)) != eslOK) return status;
	}
      else if (msa->name != NULL) 
	{ 
	  cfg->nnamed++;
	}
      else if (cfg->afp->bf->filename) 
	{ 
	  if ((status = esl_FileTail(cfg->afp->bf->filename, TRUE, &name)) != eslOK) return status; /* TRUE=nosuffix */	  
	  if ((status = esl_msa_SetName(msa, name, -1))                    != eslOK) return status;
	  free(name);
	}
      else ESL_FAIL(eslEINVAL, errbuf, "Failed to set model name: msa has no name, no msa filename, and no -n");
    }
  else 
    {
      if (esl_opt_IsUsed(go, "-n")) ESL_FAIL(eslEINVAL, errbuf, "Oops. Wait. You can't use -n with an alignment database.");
      else if (msa->name != NULL)   cfg->nnamed++;
      else                          ESL_FAIL(eslEINVAL, errbuf, "Oops. Wait. I need name annotation on each alignment in a multi MSA file; failed on #%d", cfg->nali);

      /* special kind of failure: the *first* alignment didn't have a name, and we used the filename to
       * construct one; now that we see a second alignment, we realize this was a boo-boo*/
      if (cfg->nnamed != cfg->nali) ESL_FAIL(eslEINVAL, errbuf, "Oops. Wait. I need name annotation on each alignment in a multi MSA file; first MSA didn't have one");
    }
  return eslOK;
}

/* Function: print_countvectors()
 * Date:     SRE, Tue May  7 16:21:10 2002 [St. Louis]
 *
 * Purpose:  Save emission count vectors to a file.
 *           Used to gather data for training Dirichlet priors.
 *
 * Args:     cfile  - name of file to save vectors to.
 *           cm     - a model containing counts (before probify'ing)
 *
 */
static int
print_countvectors(const struct cfg_s *cfg, char *errbuf, CM_t *cm)
{
  int   v,x;

  if(cfg->cfp == NULL) ESL_FAIL(eslEINCOMPAT, errbuf, "save_countvectors(), but cfg->cfp is NULL, shouldn't happen.");

  /* Print emission counts */
  for (v = 0; v < cm->M; v++) {
    if (cm->sttype[v] == MP_st || cm->sttype[v] == ML_st || cm->sttype[v] == MR_st) { 
      fprintf(cfg->cfp, "E\t%-7s ", UniqueStatetype(cm->stid[v]));
      if (cm->sttype[v] == MP_st) {
	for (x = 0; x < cm->abc->K*cm->abc->K; x++)
	  fprintf(cfg->cfp, "%8.3f ", cm->e[v][x]);
      } else {
	for (x = 0; x < cm->abc->K; x++)
	  fprintf(cfg->cfp, "%8.3f ", cm->e[v][x]);
      }
      fprintf(cfg->cfp, "\n");
    }
  }

  /* Print transition counts */
  for (v = 0; v < cm->M; v++) {
    if(cm->sttype[v] != B_st && cm->sttype[v] != E_st) {
      fprintf(cfg->cfp, "T\t%-7s : %-2d", UniqueStatetype(cm->stid[v]), cm->ndtype[(cm->ndidx[v] + 1)]);
      for (x = 0; x < cm->cnum[v]; x++) {
	fprintf(cfg->cfp, "%8.3f ", cm->t[v][x]);
      }
      fprintf(cfg->cfp, "\n");
    }
  }
  fprintf(cfg->cfp, "//\n");
  return eslOK;
}

/* EPN 08.18.05
 * model_trace_info_dump()
 * Function: model_trace_info_dump
 *
 * Purpose:  Given a trace from a sequence used to create the model, 
 *           print the subsequence length rooted at each start state.  
 *           The sequence positions in a Parsetree_t tr
 *           returned from Transmogrify refer to aligned positions.
 *           We want subsequence lengths that refer to unaligned lengths.
 * 
 * Args:    ofp      - filehandle to print to
 *          cm       - the CM
 *          tr       - the parsetree (trace)
 *          aseq     - the aligned sequence the trace corresponds to
 * Returns: (void) 
 */

void
model_trace_info_dump(FILE *ofp, CM_t *cm, Parsetree_t *tr, char *aseq)
{
  int status;
  int a, i, j, tpos, d, l, r;
  int *map;

  ESL_ALLOC(map, sizeof(int) * strlen(aseq));
  
  a=0;
  for (i = 0; i < strlen(aseq); i++)
    if (! esl_abc_CIsGap(cm->abc, aseq[i])) map[i] = a++;
    else map[i] = -1;

  for (tpos = 0; tpos < tr->n; tpos++)
    if(cm->sttype[tr->state[tpos]] == S_st)
      {
	l = tr->emitl[tpos]-1;
	r = tr->emitr[tpos]-1;
	i = map[l];
	j = map[r];
	/* tr->emitl[tpos]-1 might map to a gap (root node emits the gaps
	 * also). So we look for first residue that exists in the unaligned
	 * seq.  Then we do the same for j, looking backwards.
	 */ 
	while (i == -1)
	  i = map[++l];
	while (j == -1)
	  j = map[--r];

	d = j-i+1;
	/* assume ofp is open (probably not good) */
	fprintf(ofp, "state:%d d:%d\n", tr->state[tpos], d);
	/*fprintf(ofp, "state:%d d:%d i:%d j:%d emitl:%d emitr:%d\n", tr->state[tpos], d, i, j, tr->emitl[tpos], tr->emitr[tpos]);*/
      }
  free(map);

 ERROR:
  cm_Fail("Memory allocation error.");
}

/* convert_parsetrees_to_unaln_coords()
 *
 * Given a digitized MSA <msa> and parsetrees <tr> that correspond to 
 *  the ALIGNED coordinates in <msa>, modify tr[i]->emitl and tr[i]->emitr 
 * so they correspond with UNALIGNED coordinates. Written so we can call 
 * Parsetrees2Alignment() to make a  new msa, that will replace <msa> for 
 * training a CM.
 */
static int 
convert_parsetrees_to_unaln_coords(Parsetree_t **tr, ESL_MSA *msa)
{
  int status;
  int **map = NULL;
  int     i = 0;
  int     x = 0;
  int apos  = 1;
  int uapos = 1;
  /* contract check */
  if(! (msa->flags & eslMSA_DIGITAL)) cm_Fail("get_unaln_seqs_from_msa() msa is not digitized.\n");

  /* For each seq in the MSA, map the aligned sequences coords to 
   * the unaligned coords, we stay in digitized seq coords (1..alen)
   */
  ESL_ALLOC(map,   sizeof(int *)  * msa->nseq);
  for (i = 0; i < msa->nseq; i++) {
    ESL_ALLOC(map[i],   sizeof(int)  * (msa->alen+1));
    map[i][0] = -1; /* invalid */
    uapos = 1;
    for(apos = 1; apos <= msa->alen; apos++)
      if (!esl_abc_XIsGap(msa->abc, msa->ax[i][apos])) map[i][apos] = uapos++;
      else                                             map[i][apos] = -1;
  }
  for (i = 0; i < msa->nseq; i++) {
    /* tr[i] is in alignment coords, convert it to unaligned coords, */
    for(x = 0; x < tr[i]->n; x++) {
      if(tr[i]->emitl[x] != -1)  tr[i]->emitl[x] = map[i][tr[i]->emitl[x]];
      if(tr[i]->emitr[x] != -1)  tr[i]->emitr[x] = map[i][tr[i]->emitr[x]];
    }
  }
  for (i = 0; i < msa->nseq; i++) free(map[i]);
  free(map);

  return eslOK;

 ERROR:
  cm_Fail("memory allocation error.");
  return status; /* NEVERREACHED */
}


/* Function: MSADivide()
 * EPN, Wed Mar 21 17:26:39 2007
 * 
 * Purpose:  Given an MSA, divide it into multiple MSAs, each with
 *           a different cluster of the original sequences. Each
 *           MSA will be used to construct a separate CM.
 *
 *           Different modes:
 *           
 *        1. if(do_all): each seq is its own cluster, so
 *           the number of new MSAs is number of seqs in input 
 *           master MSA. 
 *
 *        2. if(do_mindiff): define clusters
 *           such that we maximize the number of clusters while
 *           satisfying: minimum fractional difference b/t any 
 *           2 seqs in different clusters >= 'mindiff'. 
 *           The contract states that mindiff > 0. in this case.
 *           
 *        3. if(do_nc).: define clusters 
 *           such that we have exactly 'target_nc' clusters by
 *           searching for the 'mindiff' that gives exactly
 *           'target_nc' clusters. (We guarantee we can do this
 *           by rounding 'diff' fractional difference values b/t
 *           seqs to nearest 0.001). 
 *
 *        *. (NOT YET IMPLEMENTED)
 *           if(do_pickone): in mode 2 or 3, we select a single
 *           sequence from each cluster to represent that cluster. 
 *           The sequence is chosen that has the minimum average
 *           fractional difference with all other seqs in the cluster.
 *           (NOT YET IMPLEMENTED)
 *
 * Args:    
 * ESL_MSA *mmsa         - the master MSA, we cluster the seqs in this guy
 *                        and build a new MSA from each cluster
 * int     do_all       - TRUE (mode 1): each seq is its own cluster
 * int     do_mindiff   - TRUE (mode 2): satisfy clusters are at least mindiff different
 * int     do_nc        - TRUE (mode 3): set mindiff such that we get excatly target_nc clusters
 * float   mindiff      - the minimum fractional difference allowed
 *                        between 2 seqs of different clusters
 *                        (0. indicates mode 3) 
 * int     target_nc    - number of clusters to define (0 indicates mode 2)
 * int     do_orig      - TRUE to include the master MSA as one of the new MSAs
 * int    *ret_num_msa  - number of MSAs in ret_MSA
 * ESL_MSA  ***ret_cmsa - new MSAs, one for each cluster
 * char     *errbuf     - buffer for error messages
 *           
 * Return: ret_cmsa (alloc'ed here) and ret_num_msa
 */
int 
MSADivide(ESL_MSA *mmsa, int do_all, int do_mindiff, int do_nc, float mindiff, int target_nc,
	  int do_orig, int *ret_num_msa, ESL_MSA ***ret_cmsa, char *errbuf)
{
  int   status;        /* Easel status code */
  ESL_MSA **cmsa = NULL;/* the new MSAs we're creating from clusters of seqs in mmsa */
  int   i;             /* counter over sequences */
  int   m;             /* counter over new MSAs */
  int   n;             /* counter over tree nodes */
  ESL_TREE    *T = NULL;/* the tree, created by Single-Linkage Clustering */
  ESL_DMATRIX *D = NULL;/* the distance matrix */
  double *diff = NULL; /* [0..T->N-2], diff[n]= min distance between any leaf in right and
		        * left subtree of node n of tree T */
  int     nc;          /* number of clusters/MSAs  */
  int    *clust = NULL;/* [0..T->N-1], cluster number (0..nc-1) this seq is in */
  int    *csize = NULL;/* [0..nc-1], size of each cluster */
  int   **useme = NULL;/* [0.m.nc-1][0.i.N] TRUE to use seq i in new MSA m, FALSE not to */
  int     best;        /* 'best' node, returned by select_node() */
  void   *tmp;
  char   *buffer = NULL;
  int     ndigits;

  /* Contract check */
  if((do_all + do_nc + do_mindiff) != 1) ESL_FAIL(eslEINCOMPAT, errbuf, "MSADivide() exactly 1 of do_all, do_nc, do_mindiff must be TRUE.");
  if( do_nc && target_nc == 0)           ESL_FAIL(eslEINCOMPAT, errbuf, "MSADivide() target_nc is 0 but do_nc is TRUE!");
  if( do_mindiff && mindiff <= 0.)       ESL_FAIL(eslEINCOMPAT, errbuf, "MSADivide() mindiff is <= 0. but do_mindiff is TRUE!");
  if( do_mindiff && target_nc != 0)      ESL_FAIL(eslEINCOMPAT, errbuf, "MSADivide() do_mindiff is TRUE, but target_nc != 0");
  /* mmsa must be digital */
  if(!(mmsa->flags & eslMSA_DIGITAL))                 ESL_FAIL(eslEINCOMPAT, errbuf, "MSADivide() MSA is not digital.");

  if(do_nc) mindiff = 0.;

  /* Mode 1: Each seq becomes own MSA. Easy. */
  if(do_all) {
    ESL_ALLOC(clust, sizeof(int) * (mmsa->nseq));
    ESL_ALLOC(csize, sizeof(int) * (mmsa->nseq));
    nc = 0;
    /* each seq is its own cluster */
    for(i = 0; i < mmsa->nseq; i++) {
      clust[i] = nc++;
      csize[i] = 1;
    }
    printf("# Alignment split into %d clusters; each comprised of exactly 1 sequence\n", nc);
    printf("#\n");
   }
  else { /* Mode 2 or Mode 3 */ 
    /* Create distance matrix and infer tree by single linkage clustering */
    if((status = esl_dst_XDiffMx(mmsa->abc, mmsa->ax, mmsa->nseq, &D)) != eslOK) ESL_FAIL(status, errbuf, "esl_dst_XDiffMx() error, status: %d", status);
    if((status = esl_tree_SingleLinkage(D, &T)) != eslOK)                        ESL_FAIL(status, errbuf, "esl_tree_SingleLinkage() error, status: %d", status);
    if((status = esl_tree_SetTaxaParents(T)) != eslOK)                           ESL_FAIL(status, errbuf, "esl_tree_SetTaxaParentse() error, status: %d", status);
    /*esl_tree_WriteNewick(cfg->ofp, T);*/
    if((status = esl_tree_Validate(T, errbuf) != eslOK)) return status;
    
    /* determine the diff values: 
     * (use: n_child > n, unless n's children are taxa)
     * diff[n] is minimum distance between any taxa (leaf) in left subtree of 
     * n to any taxa in right subtree of n. 
     *
     * EPN, Thu Jan 13 13:27:07 2011:
     * Technically, we don't have to do this, diff values are already
     * stored in T->ld and T->rd using the current esl_tree.c code, 
     * but previously (versions ->1.0.2) we had to calculate diff[] here.
     * I'm leaving it in the code because later code relies on it
     * (see note on rounding of diff values in "Mode 3" comment block below) 
     */
    ESL_ALLOC(diff,  (sizeof(double) * ESL_MAX(1, T->N - 1)));  /* one for each node, avoid 0 malloc */
    for (n = (T->N-2); n >= 0; n--) {
      diff[n]  = T->ld[n]; /* or we could set it to T->rd[n], they're identical */
      diff[n] *= 1000.; 
      diff[n]  = (float) ((int) diff[n]);
      diff[n] /= 1000.; 
      /*printf("diff[n:%d]: %f\n", n, diff[n]);*/
    }
    /*for (n = 0; n < (T->N-1); n++)
      printf("diff[n:%d]: %f\n", n, diff[n]);
      for (n = 0; n < (T->N-1); n++)
      printf("left[n:%d]: %d right[n:%d]: %d\n", n, T->left[n], n, T->right[n]);*/
    
    if(do_mindiff) { /* Mode 2 */
      /* Define clusters that are at least mindiff different
       * from each other. */
      if((status = select_node(T, diff, mindiff, &clust, &nc, &best, errbuf)) != eslOK) return status;
      printf("# Alignment split into %d clusters; each will be used to train a CM.\n", nc);
      printf("# Maximum identity b/t any 2 seqs in different clusters: %.2f\n", (1.-mindiff));
      printf("#\n");
    }
    else { /* Mode 3, do_nc == TRUE, mindiff was set to 0.0 above */
      /* Find the minimum fractional difference (mindiff) that 
       * gives exactly target_nc clusters, also define clusters
       * based on that mindiff, this is all done with find_mindiff(),
       * which does a binary search for mindiff, we're guaranteed to 
       * find exactly target_nc clusters b/c diff values are rounded
       * to nearest 0.001. */
      if(target_nc > (T->N)) target_nc = T->N; /* max num clusters is num seqs */
      if((status = find_mindiff(T, diff, target_nc, &clust, &nc, &mindiff, errbuf)) != eslOK) return status;
      printf("# Alignment split into %d clusters; each will be used to train a CM.\n", nc);
      printf("# Maximum identity b/t any 2 seqs in different clusters: %.2f\n", (1.-mindiff));
      printf("#\n");
    }
    /* Determine the size of each cluster */
    ESL_ALLOC(csize, (sizeof(int) * (nc)));
    esl_vec_ISet(csize, nc, 0);
    for(i = 0; i < mmsa->nseq; i++)
      csize[clust[i]]++;
    
    /*printf("Distance matrix:\n");
      esl_dmatrix_Dump(cfg->ofp, D, NULL, NULL);*/
  }
  
  /* Create one new MSA for each cluster,
   * if(do_orig): keep the original MSA as cmsa[nc] */
  if(do_orig) {
    ESL_ALLOC(cmsa, (sizeof(ESL_MSA *) * (nc+1))); 
    for(m = 0; m < nc; m++) cmsa[m] = NULL;
  }
  else {
    ESL_ALLOC(cmsa, (sizeof(ESL_MSA *) * (nc)));
    for(m = 0; m < nc; m++) cmsa[m] = NULL;
  }
  ESL_ALLOC(useme, (sizeof(int *) * (nc+1)));
  for(m = 0; m <= nc; m++) {
    ESL_ALLOC(useme[m], (sizeof(int)) * mmsa->nseq);
    if(m < nc) esl_vec_ISet(useme[m], mmsa->nseq, FALSE);
    else       esl_vec_ISet(useme[m], mmsa->nseq, TRUE); /* keep all seqs in cmsa[nc]*/
  }
  
  for(i = 0; i < mmsa->nseq; i++)
    if(clust[i] != -1) 
      useme[clust[i]][i] = TRUE;
  ESL_ALLOC(buffer, sizeof(char) * (IntMaxDigits() + 1));  /* IntMaxDigits() returns number of digits in INT_MAX */
  for(m = 0; m < nc; m++) {
    if((status = esl_msa_SequenceSubset(mmsa, useme[m], &(cmsa[m]))) != eslOK) ESL_FAIL(status, errbuf, "MSADivide(), esl_msa_SequenceSubset error, status: %d.", status);
    /* rename the MSA it by adding ".<m+1>" */
    if(cmsa[m]->name == NULL) ESL_FAIL(eslEINCONCEIVABLE, errbuf, "MSADivide(), an msa's name is NULL, shouldn't happen.");
    ndigits  = strlen(cmsa[m]->name);
    ndigits += sprintf(buffer, ".%d", (m+1));
    ESL_RALLOC(cmsa[m]->name, tmp, sizeof(char)*(ndigits+1));
    if ((status = esl_strcat(&cmsa[m]->name, -1, buffer, (ndigits+1))) != eslOK) goto ERROR;
    if ((status = esl_strchop(cmsa[m]->name, ndigits)) != eslOK) goto ERROR;
    free(useme[m]);
  }
  if(do_orig) {
    if((status = esl_msa_SequenceSubset(mmsa, useme[nc], &(cmsa[nc]))) != eslOK) ESL_FAIL(status, errbuf, "MSADivide(), esl_msa_SequenceSubset error, status: %d.", status);
  }
  free(useme[nc]);
  free(useme);
  
  if(do_orig) *ret_num_msa = nc+1;
  else        *ret_num_msa = nc;
  *ret_cmsa = cmsa;
  
  if(!do_all) { /* else we didn't allocate these structures */
    esl_tree_Destroy(T);
    esl_dmatrix_Destroy(D);
    free(diff);
    diff = NULL;
  }
  if(clust != NULL)  free(clust);
  if(csize != NULL)  free(csize);
  if(buffer!= NULL)  free(buffer);
  
  return eslOK;
  
 ERROR: 
  if(diff  != NULL) free(diff);
  if(clust != NULL) free(clust);
  if(csize != NULL) free(csize);
  if(buffer!= NULL) free(buffer);
  if(cmsa  != NULL) {
    for(m = 0; m < nc; m++)
      if(cmsa[m] != NULL) esl_msa_Destroy(cmsa[m]);
    free(cmsa);
  }
  return status;
}

/* Function: select_node()
 * EPN, Fri Mar 23 08:48:37 2007 
 * Adapted from SRE's select_node() in maketestset.c originally written
 * for the PROFMARK HMMER benchmark.
 * 
 * 
 * Purpose:  Define clusters of the taxa (seqs) in the tree such
 *           that minimum disparity b/t any 2 seqs in different 
 *           clusters is greater than <mindiff> and the number of
 *           clusters is maximized. <ret_best> is the index of the node
 *           of the tree under which the largest cluster belongs.
 *           <ret_nc> is the number of clusters after clustering, 
 *           <ret_clust> is an array [0..T->N-1] specifying which
 *           cluster each taxa belongs to.
 *           
 *           For high disparities, this cluster may contain all
 *           the sequences, and we'll return the root node (0).
 *
 * Args:    
 * ESL_TREE *T        - the tree
 * double   *diff     - [0..T->N-2]: for each node of the tree, the minimum
 *                      distance (sum of branch lengths) from any taxa (leaf)
 *                      in left subtree to any taxa in right subtree.
 * double    mindiff  - (see description above)
 * int     **ret_clust- [0..T->N-1] cluster number this seq is in, alloc'ed, filled here
 * int      *ret_nc   - number of clusters
 * int      *ret_best - RETURN: index of node of tree under which largest cluster belongs (see Purpose).
 * char     *errbuf   - buffer for error messages
 *
 * Returns: node index (as explained in Purpose)
 */
static int
select_node(ESL_TREE *T, double *diff, double mindiff, int **ret_clust, int *ret_nc, int *ret_best, char *errbuf)
{
  int status;     /* Easel status code */
  ESL_STACK *ns1; /* stack for traversing tree */
  ESL_STACK *ns2; /* another stack for traversing tree */
  int c;	  /* counter for clusters */
  int best;       /* index of current best node */
  int maxsize;    /* size of cluster for best node */
  int n, np;      /* counters over tree nodes */
  int *clust;     /* [1..T->N-1] cluster number this seq is in */

  /*printf("in selec_node mindiff: %f T->N: %d\n", mindiff, T->N);*/
  /* set tree cladesizes if not already set */
  if(T->cladesize == NULL) 
    if((status = esl_tree_SetCladesizes(T)) != eslOK) ESL_FAIL(status, errbuf, "select_node(), esl_tree_SetCladeSizes error, status: %d.", status);

  ESL_ALLOC(clust, (sizeof(int) * T->N));
  esl_vec_ISet(clust, T->N, 0);

  if((ns1 = esl_stack_ICreate()) == NULL) ESL_FAIL(status, errbuf, "select_node(), failed to create a stack, probably out of memory, status: %d.", status);
  if((ns2 = esl_stack_ICreate()) == NULL) ESL_FAIL(status, errbuf, "select_node(), failed to create a stack, probably out of memory, status: %d.", status);

  /* push root on stack to start */
  if((status = esl_stack_IPush(ns1, 0)) != eslOK) ESL_FAIL(status, errbuf, "select_node(), failed to push onto a stack, probably out of memory, status: %d.", status);	
  maxsize  = 0;
  best     = 0;
  c        = 0;
  while (esl_stack_IPop(ns1, &n) != eslEOD) {
    if ((n == 0 || diff[T->parent[n]] > mindiff) &&
	diff[n] <= mindiff) { /* we're at a cluster */
      if (T->cladesize[n] > maxsize) {
	maxsize = T->cladesize[n];
	best = n;
      }
      /* determine all taxa in the clade rooted at n*/
      esl_stack_IPush(ns2, n);	
      while (esl_stack_IPop(ns2, &np) != eslEOD) {
	/*printf("np: %d T->left[np]: %d\n", np, T->left[np]);*/
	if(T->left[np]  <= 0) clust[(-1*T->left[np])]  = c;
	else { if((status = esl_stack_IPush(ns2, T->left[np])) != eslOK) ESL_FAIL(status, errbuf, "select_node(), failed to push onto a stack, probably out of memory, status: %d.", status); }
	if(T->right[np] <= 0) clust[(-1*T->right[np])]  = c;
	else { if((status = esl_stack_IPush(ns2, T->right[np])) != eslOK) ESL_FAIL(status, errbuf, "select_node(), failed to push onto a stack, probably out of memory, status: %d.", status); }
      }
      c++;
    }
    else {		/* we're not a cluster, keep traversing */
      /*printf("n: %d T->left[n]: %d\n", n, T->left[n]);*/
      if(T->left[n]  <= 0) clust[(-1*T->left[n])]  = c++; /* single seq with its own cluster */
      else { if((status = esl_stack_IPush(ns1, T->left[n])) != eslOK) ESL_FAIL(status, errbuf, "select_node(), failed to push onto a stack, probably out of memory, status: %d.", status); }
      if(T->right[n] <= 0) clust[(-1*T->right[n])] = c++; /* single seq with its own cluster */
      else { if((status = esl_stack_IPush(ns1, T->right[n])) != eslOK) ESL_FAIL(status, errbuf, "select_node(), failed to push onto a stack, probably out of memory, status: %d.", status); }
    }
  }
  esl_stack_Destroy(ns1);
  esl_stack_Destroy(ns2);
  *ret_nc = c;
  *ret_clust = clust;
  *ret_best  = best;
  /*printf("nc: %d(%d) best: %d maxsize: %d nc: %d\n\n", *ret_nc, c, best, maxsize, c);
    for(n = 0; n < T->N; n++)
    printf("clust[%d]: %d\n", n, clust[n]);*/
  return eslOK;

 ERROR: 
  if(clust != NULL) free(clust);
  ESL_FAIL(status, errbuf, "select_node(), memory allocation error, status: %d.", status); 
}


/* Function: find_mindiff()
 * EPN, Fri Mar 23 18:59:42 2007
 * 
 * Purpose:  Given a tree resulting from single linkage clustering,
 *           find the min fractional difference (mindiff) that when used to
 *           define clusters (such that no seq in cluster A is less
 *           than mindiff different than any seq in cluster B), 
 *           gives >= target_nc.
 *
 * Args:    
 * ESL_TREE *T        - the tree
 * double   *diff     - [0..T->N-2]: for each node of the tree, the minimum
 *                      distance (sum of branch lengths) from any taxa (leaf)
 *                      in left subtree to any taxa in right subtree.
 * int      target_nc - number of clusters we want
 * int     **ret_clust- [0..T->N-1] cluster number this seq is in, alloc'ed, filled here
 * int      *ret_nc   - number of clusters
 * char     *errbuf   - buffer for error messages
 *
 * Returns: fractional difference (as explained in Purpose)
 */
static float
find_mindiff(ESL_TREE *T, double *diff, int target_nc, int **ret_clust, int *ret_nc, float *ret_mindiff, char *errbuf)
{
  int   status;
  float high       = 1.0;
  float low        = 0.0;
  int   high_nc    = 0;
  /*int   low_nc     = 0;*/
  float mindiff    = 0.5;
  int   curr_nc    = -1;
  int   curr_best  = -1;
  int   keep_going = TRUE;
  float thresh     = 0.001;
  int  *clust      = NULL;

  /* Contract check */
  if(target_nc > T->N) ESL_FAIL(eslEINCOMPAT, errbuf, "find_mindiff(), desired number of clusters is greater than number of seqs in the tree");

  while(keep_going) {
    if(clust != NULL) free(clust);
    if((status = select_node(T, diff, mindiff, &clust, &curr_nc, &curr_best, errbuf)) != eslOK) return status;
    if(curr_nc < target_nc) {
      high       = mindiff;
      high_nc    = curr_nc;
      mindiff   -= (mindiff - low) / 2.;
      if((fabs(high-0.) < thresh) && (fabs(low-0.) < thresh))  keep_going = FALSE; 
      /* stop, high and low have converged at 0. */
      /*printf("LOWER   nc: %d mindiff: %f low: %f high: %f\n", curr_nc, mindiff, low, high);*/
    }
    else {/* curr_nc >= target_nc */
      low        = mindiff;
      /*low_nc     = curr_nc;*/
      mindiff   += (high - mindiff) / 2.;
      if(fabs(high-low) < thresh)  keep_going = FALSE; /* stop, high and low have converged */
      /*printf("GREATER nc: %d mindiff: %f low: %f high: %f\n", curr_nc, mindiff, low, high);*/
    }
  }
  /* it's possible we can't reach our target, if so, set mindiff as minimum value that gives 
   * less than target_nc clusters. */
  if(curr_nc != target_nc) {
    /*printf("targ: %d curr: %d low: %d (%f) high: %d (%f)\n", target_nc, curr_nc, low_nc, low, high_nc, high);*/
    if(high_nc < target_nc) {
      mindiff = high;
      if((status = select_node(T, diff, mindiff, &clust, &curr_nc, &curr_best, errbuf)) != eslOK) return status;
    }
    else
      while(high_nc > target_nc) {
	high += thresh;
	if(high > 1.0)  ESL_FAIL(eslEINCONCEIVABLE, errbuf, "find_mindiff(), mindiff has risen above 1.0");
	mindiff = high;
	if((status = select_node(T, diff, mindiff, &clust, &curr_nc, &curr_best, errbuf)) != eslOK) return status;
	high_nc = curr_nc;
      }
  }
  /*printf("FINAL mindiff: %f\n", mindiff);  */
  *ret_nc    = curr_nc;
  *ret_clust = clust;
  *ret_mindiff = mindiff;

  return eslOK;
}

/* Function: flatten_insert_emissions()
 *
 * Purpose:  Set the insert emission *probabilities* of a CM to it's 
 *           null model probabilities. Subsequently in CMLogoddsify(),
 *           all insert emissions scores will become 0.0 bits.
 *           This option is called by default for all CMs unless --iins
 *           was enabled on the command line. It is impt that if we're
 *           going to zero insert scores, we do it within the CM file 
 *           (as opposed to previous versions of infernal which allowed us 
 *            to zero inserts with cmsearch, for example), because now we
 *           have E-values and if a Gumbel is fit to a CM with zeroed 
 *           inserts or with informative inserts, those insert scores should
 *           never change as long as that Gumbel is used.
 * 
 * Returns: eslOK on success.
 */
int
flatten_insert_emissions(CM_t *cm)
{
  int v;

  /* Contract check */
  if(cm->abc  == NULL) cm_Fail("flatten_insert_emissions(), cm->abc is NULL.\n");
  if(cm->null == NULL) cm_Fail("flatten_insert_emissions(), cm->null is NULL.\n");

  esl_vec_FNorm(cm->null, cm->abc->K);
  for (v = 0; v < cm->M; v++) {
    if(cm->sttype[v] == IL_st || cm->sttype[v] == IR_st) {
      esl_vec_FSet(cm->e[v], (cm->abc->K * cm->abc->K), 0.); /* zero them out */
      esl_vec_FCopy(cm->null, cm->abc->K, cm->e[v]); /* overwrite first cm->abc->K values (rest are irrelevant for non-MP states) with cm->null */
    }
  }
  return eslOK;
}

/* Function: print_refine_column_headings()
 * Date:     EPN, Fri Feb 29 10:36:03 2008
 *
 * Purpose:  Print column headings for tabular output of refine_msa() to 
 *           output file (stdout unless -o). 
 *
 * Returns:  eslOK on success
 */
static void
print_refine_column_headings(const ESL_GETOPTS *go, const struct cfg_s *cfg)
{
  fprintf(cfg->ofp, "#\n");
  fprintf(cfg->ofp, "# %-5s %-13s %10s\n", "iter",  "bit score sum", "fract diff");
  fprintf(cfg->ofp, "# %-5s %-13s %10s\n", "-----", "-------------", "----------");
  return;
}

/* Function: dump_emission_info()
 * Date:     EPN, Wed Jul  9 14:47:51 2008
 *
 * Purpose:  Dump information on the emissions (singlets and base pairs) in the model.
 *
 * Returns:  eslOK on success, eslEMEM and fills errbuf on memory allocation error
 */
static int
dump_emission_info(FILE *fp, CM_t *cm, char *errbuf)
{
  int status;
  int nd, v;
  int i = 0;
  int ab, a, b;
  float tsc, esc;
  float bpsc, lsc, rsc;
  float tlsc, trsc, tbpsc, tdiffsc;
  CMEmitMap_t *emap;
  float *lme = NULL;
  float *rme = NULL;

  ESL_ALLOC(lme, sizeof(float) * cm->abc->K);
  ESL_ALLOC(rme, sizeof(float) * cm->abc->K);

  emap = CreateEmitMap(cm);
  esc  = tsc  = 0.;
  tlsc = trsc = tbpsc = tdiffsc = 0.;

  fprintf(fp, "# %5s  %3s  %5s  %5s  %5s  %1s  %7s\n", "idx",   "L/R",   "v",     "nd",    "pos",   "a",  "sc");
  fprintf(fp, "# %5s  %3s  %5s  %5s  %5s  %1s  %7s\n", "-----", "---",   "-----", "-----", "-----", "-",  "-------");

  /* singlet section */
  for (v = 0; v < cm->M; v++) { 
    if(cm->stid[v] == MATL_ML) { 
      i++;
      nd = cm->ndidx[v];
      esc = 0.;
      for(a = 0; a < cm->abc->K; a++) { 
	esc += cm->e[v][a] * cm->esc[v][a];
      }
      a = esl_vec_FArgMax(cm->esc[v], cm->abc->K);
      fprintf(fp, "  %5d  %3s  %5d  %5d  %5d  %c  %7.3f\n", i, "L", v, nd, emap->lpos[nd], cm->abc->sym[a], esc);
      tsc += esc;
    }
    if(cm->stid[v] == MATR_MR) { 
      i++;
      nd = cm->ndidx[v];
      esc = 0.;
      for(a = 0; a < cm->abc->K; a++) { 
	esc += cm->e[v][a] * cm->esc[v][a];
      }
      a = esl_vec_FArgMax(cm->esc[v], cm->abc->K);
      fprintf(fp, "  %5d  %3s  %5d  %5d  %5d  %c  %7.3f\n", i, "R", v, nd, emap->rpos[nd], cm->abc->sym[a], esc);
      tsc += esc;
    }
  }
  fprintf(fp, "# %5s  %3s  %5s  %5s  %5s  %1s  %7s\n", "-----", "---",   "-----", "-----", "-----", "-",  "-------");
  fprintf(fp, "# total  %3s  %5s  %5s  %5s  %1s  %7.3f\n", "-",   "-",     "-",    "-",   "-",  tsc);
  fprintf(fp, "#\n");
  fprintf(fp, "//\n");
  fprintf(fp, "#\n");

  /* base pair section */
  fprintf(fp, "# %5s  %5s  %5s  %5s  %5s  %2s  %7s  %7s  %7s  %7s\n", "idx",   "v",     "nd",    "lpos", "rpos",   "ab", "bpsc",    "marglsc", "margrsc", "bpdiff");
  fprintf(fp, "# %5s  %5s  %5s  %5s  %5s  %2s  %7s  %7s  %7s  %7s\n", "-----", "-----", "-----", "-----", "-----", "--", "-------", "-------", "-------", "-------");

  i = 0;
  for (v = 0; v < cm->M; v++) { 
    if(cm->sttype[v] == MP_st) { 
      i++;
      nd = cm->ndidx[v];
      bpsc = lsc = rsc = 0.;
      esl_vec_FSet(lme, cm->abc->K, 0.);
      esl_vec_FSet(rme, cm->abc->K, 0.);
      for(a = 0; a < cm->abc->K; a++) { 
	for(b = 0; b < cm->abc->K; b++) { 
	  ab = (a * cm->abc->K) + b;
	  bpsc   += cm->e[v][ab] * cm->esc[v][ab];
	  lme[a] += cm->e[v][ab];
	  rme[b] += cm->e[v][ab];
	}
      }
      lsc = 0.;
      rsc = 0.;
      for(a = 0; a < cm->abc->K; a++) { 
	lsc += lme[a] * cm->lmesc[v][a];
	rsc += rme[a] * cm->rmesc[v][a];
      }

      ab = esl_vec_FArgMax(cm->esc[v], (cm->abc->K * cm->abc->K));
      a  = ab / cm->abc->K;
      b  = ab % cm->abc->K;
      fprintf(fp, "  %5d  %5d  %5d  %5d  %5d  %c%c  %7.3f  %7.3f  %7.3f  %7.3f\n", i, v, nd, emap->lpos[nd], emap->rpos[nd], cm->abc->sym[a], cm->abc->sym[b], 
	      bpsc, lsc, rsc, (bpsc - (lsc+rsc)));
      tlsc += lsc;
      trsc += rsc;
      tbpsc += bpsc;
      tdiffsc += bpsc - (lsc + rsc);
    }
  }
  fprintf(fp, "# %5s  %5s  %5s  %5s  %5s  %2s  %7s  %7s  %7s  %7s\n", "-----", "-----", "-----", "-----", "-----", "--", "-------", "-------", "-------", "-------");
  fprintf(fp, "# total  %5s  %5s  %5s  %5s  %2s  %7.3f  %7.3f  %7.3f  %7.3f\n", "-", "-", "-", "-", "-", tbpsc, tlsc, trsc, tdiffsc);
      
  FreeEmitMap(emap);
  if(lme != NULL) free(lme);
  if(rme != NULL) free(rme);
  return eslOK;

 ERROR:
  ESL_FAIL(status, errbuf, "out of memory when trying to output emission information");
  return status; /* NEVER REACHED */
}


/* Function: p7_prior_Read()
 * Incept:   EPN, Tue Nov 16 13:44:35 2010
 *
 * Purpose:  Input a p7 prior from an open stream
 *           (probably an open file).
 * 
 * Returns:  A prior <pri>. NULL if an error occurs.
 */
P7_PRIOR *
p7_prior_Read(FILE *fp) 
{
  P7_PRIOR *pri = NULL;
  int        status;
  ESL_FILEPARSER *efp = NULL;

  ESL_ALLOC(pri, sizeof(P7_PRIOR));
  pri->tm = pri->ti = pri->td = pri->em = pri->ei = NULL;

  if ((efp = esl_fileparser_Create(fp)) == NULL) goto ERROR;
  esl_fileparser_SetCommentChar(efp, '#');

  /* Transition section: 3 sets of transitions out of match, out of insert, and out of delete */
  if (esl_mixdchlet_Read(efp, &(pri->tm)) != eslOK) goto ERROR;
  if (esl_mixdchlet_Read(efp, &(pri->ti)) != eslOK) goto ERROR;
  if (esl_mixdchlet_Read(efp, &(pri->td)) != eslOK) goto ERROR;

  /* Emission section: match emissions, then insert emissions */
  if (esl_mixdchlet_Read(efp, &(pri->em)) != eslOK) goto ERROR;
  if (esl_mixdchlet_Read(efp, &(pri->ei)) != eslOK) goto ERROR;

  esl_fileparser_Destroy(efp);

  return pri;
  
 ERROR: 
  if(efp != NULL) esl_fileparser_Destroy(efp);
  if(pri != NULL) p7_prior_Destroy(pri);
  return NULL;
}


/* Function:  cm_p7_prior_CreateNucleic()
 * Incept:    EPN, Thu Mar 10 14:08:25 2011
 *
 * Purpose:   Creates the default Infernal mixture Dirichlet prior 
 *            for p7 HMMs for RNA.
 *
 *            The transition priors (match, insert, delete) are all
 *            single Dirichlets, originally trained by Travis
 *            Wheeler. And, at the time of writing, are the same
 *            default transitions used by HMMER for DNA/RNA HMMs.
 *
 *            The match emission priors were trained on Rfam.
 *            This is the 'ss1' prior described in 
 *            ~nawrockie/notebook/10_1116_hmmer_dinuc_priors/00LOG.
 *            These are very nearly identical to the defaults used 
 *            by HMMER, but in HMMER they've been rounded.
 *
 *            The insert emission prior is flat, plus-1.
 *
 * Returns:   a pointer to the new <P7_PRIOR> structure.
 */
P7_PRIOR *cm_p7_prior_CreateNucleic(void)
{
  int status;
  P7_PRIOR *pri = NULL;
  int q;

  int num_comp = 4;

  static double defmq[5] = { 0.079226, 0.259549, 0.241578, 0.419647 };
  static double defm[4][4] = {
    { 1.294511, 0.400028, 6.579555, 0.509916}, 
    { 0.090031, 0.028634, 0.086396, 0.041186},
    { 0.158085, 0.448297, 0.114815, 0.394151},
    { 1.740028, 1.487773, 1.565443, 1.947555}
  };

  ESL_ALLOC(pri, sizeof(P7_PRIOR));
  pri->tm = pri->ti = pri->td = pri->em = pri->ei = NULL;

  pri->tm = esl_mixdchlet_Create(1, 3);  // match transitions; single component; 3 params
  pri->ti = esl_mixdchlet_Create(1, 2);  // insert transitions; single component; 2 params
  pri->td = esl_mixdchlet_Create(1, 2);  // delete transitions; single component; 2 params
  pri->em = esl_mixdchlet_Create(num_comp, 4); // match emissions; X component; 4 params
  pri->ei = esl_mixdchlet_Create(1, 4); // insert emissions; single component; 4 params

  if (pri->tm == NULL || pri->ti == NULL || pri->td == NULL || pri->em == NULL || pri->ei == NULL) goto ERROR;

  /* Transition priors: taken from hmmer's p7_prior.c::p7_prior_CreateNucleic() */
  /* Roughly, learned from rmark benchmark - hand-beautified (trimming overspecified significant digits)
   */
  pri->tm->pq[0]       = 1.0;
  pri->tm->alpha[0][0] = 2.0; // TMM
  pri->tm->alpha[0][1] = 0.1; // TMI
  pri->tm->alpha[0][2] = 0.1; // TMD

  pri->ti->pq[0]       = 1.0;
  pri->ti->alpha[0][0] = 0.06; // TIM
  pri->ti->alpha[0][1] = 0.2; // TII

  pri->td->pq[0]       = 1.0;
  pri->td->alpha[0][0] = 0.1; // TDM
  pri->td->alpha[0][1] = 0.2; // TDD

  /* Match emission priors  */
  for (q = 0; q < num_comp; q++)
    {
      pri->em->pq[q] = defmq[q];
      esl_vec_DCopy(defm[q], 4, pri->em->alpha[q]);
    }

  /* Insert emission priors. */
  pri->ei->pq[0] = 1.0;
  esl_vec_DSet(pri->ei->alpha[0], 4, 1.0);

  return pri;

 ERROR:
  if (pri != NULL) p7_prior_Destroy(pri);
  return NULL;
}

/*****************************************************************
 * Infernal - inference of RNA secondary structure alignments
 * Version 1.1.2; July 2016
 * Copyright (C) 2016 Howard Hughes Medical Institute.
 * Other copyrights also apply. See the COPYRIGHT file for a full list.
 * 
 * Infernal is distributed under the terms of the GNU General Public License
 * (GPLv3). See the LICENSE file for details.
 *****************************************************************/
```
