## supplemental_material for "RNA structure prediction using positive and negative evolutionary information": cmpress.c

```
/* cmpress: prepare a CM database for faster cmscan searches.
 * 
 * EPN, Thu Jul  7 13:08:55 2011
 * SRE, Fri Oct 17 11:24:26 2008 [Janelia] (hmmpress.c)
 * SVN $Id$
 */
#include "esl_config.h"
#include "p7_config.h"
#include "config.h"

#include <stdio.h>
#include <stdlib.h>
#include <string.h>

#include "easel.h"
#include "esl_alphabet.h"
#include "esl_getopts.h"

#include "hmmer.h"

#include "infernal.h"

static ESL_OPTIONS options[] = {
  /* name           type      default  env  range     toggles      reqs   incomp  help   docgroup*/
  { "-h",        eslARG_NONE,   FALSE, NULL, NULL,      NULL,      NULL,    NULL, "show brief help on version and usage",          0 },
  { "-F",        eslARG_NONE,   FALSE, NULL, NULL,      NULL,      NULL,    NULL, "force: overwrite any previous pressed files",   0 },
  {  0, 0, 0, 0, 0, 0, 0, 0, 0, 0 },
};
static char usage[]  = "[-options] <cmfile>";
static char banner[] = "prepare an CM database for faster cmscan searches";

static void open_db_files(ESL_GETOPTS *go, char *basename, FILE **ret_mfp, FILE **ret_ffp,  FILE **ret_pfp, ESL_NEWSSI **ret_nssi);

int
main(int argc, char **argv)
{
  int            status;
  ESL_GETOPTS   *go         = cm_CreateDefaultApp(options, 1, argc, argv, banner, usage);
  ESL_ALPHABET  *abc        = NULL;
  char          *cmfile     = esl_opt_GetArg(go, 1);
  CM_FILE       *cmfp       = NULL;
  CM_t          *cm         = NULL;
  P7_BG         *bg         = NULL;
  P7_PROFILE    *gm         = NULL;
  P7_OPROFILE   *om         = NULL;
  FILE          *mfp        = NULL; 
  FILE          *ffp        = NULL; 
  FILE          *pfp        = NULL; 
  ESL_NEWSSI    *nssi       = NULL;
  uint16_t       fh         = 0;
  int            ncm        = 0;
  uint64_t       tot_clen   = 0;
  off_t          cm_offset  = 0;
  off_t          fp7_offset = 0;
  char           errbuf[eslERRBUFSIZE];

  if (strcmp(cmfile, "-") == 0) cm_Fail("Can't use - for <cmfile> argument: can't index standard input\n");

  status = cm_file_OpenNoDB(cmfile, NULL, FALSE, &cmfp, errbuf);
  if      (status == eslENOTFOUND) cm_Fail("File existence/permissions problem in trying to open CM file %s.\n%s\n", cmfile, errbuf);
  else if (status == eslEFORMAT)   cm_Fail("File format problem in trying to open CM file %s.\n%s\n",                cmfile, errbuf);
  else if (status != eslOK)        cm_Fail("Unexpected error %d in opening CM file %s.\n%s\n",                       status, cmfile, errbuf);  

  if (cmfp->do_stdin || cmfp->do_gzip) cm_Fail("CM file %s must be a normal file, not gzipped or a stdin pipe", cmfile);

  open_db_files(go, cmfile, &mfp, &ffp, &pfp, &nssi);

  if (esl_newssi_AddFile(nssi, cmfp->fname, 0, &fh) != eslOK) /* 0 = format code (CMs don't have any yet) */
    cm_Die("Failed to add CM file %s to new SSI index\n", cmfp->fname);

  printf("Working...    "); 
  fflush(stdout);

  while ((status = cm_file_Read(cmfp, TRUE, &abc, &cm)) == eslOK)
    {
      if (cm->name == NULL)                  cm_Fail("Every CM must have a name to be indexed. Failed to find name of CM #%d\n", ncm+1);
      if (! (cm->flags & CMH_FP7))           cm_Fail("Failed to read a p7 HMM filter for CM #%d\n", ncm+1);
      /* Check if we have E-value stats, we need them. We could allow
       * models with 0 basepairs to be pressed without E-value stats,
       * (e.g. cmsearch can be run on a 0 basepair noncalibrated
       * model) but then using -g or --nohmmonly with cmscan would
       * cause a failure. Also, cmpress is meant to be used with a
       * stable library of CMs and I think requiring a calibration for
       * all models in the library is reasonable.
       */ 
      if (! (cm->flags & CMH_EXPTAIL_STATS)) cm_Fail("CMs must have E-value statistics to be press'd. Failed to find stats for CM #%d\n", ncm+1);

      if (ncm == 0) { /* first time initialization, now that alphabet is known */
	bg = p7_bg_Create(abc);
	p7_bg_SetLength(bg, 400);
      }
      
      ncm++;
      tot_clen += cm->clen;
      
      if(cm->fp7 == NULL || (! (cm->flags & CMH_FP7))) { cm_Fail("CM #%d does not have a filter HMM", ncm+1); }
      gm = p7_profile_Create(cm->fp7->M, abc);
      p7_ProfileConfig(cm->fp7, bg, gm, 400, p7_LOCAL);
      om = p7_oprofile_Create(gm->M, abc);
      p7_oprofile_Convert(gm, om);
      
      if ((cm_offset            = ftello(mfp)) == -1) cm_Fail("Failed to ftello() current disk position of CM db file");
      if (esl_newssi_AddKey(nssi, cm->name, fh, cm_offset, 0, 0) != eslOK) cm_Fail("Failed to add key %s to SSI index", cm->name);
      if (cm->acc) {
	if (esl_newssi_AddAlias(nssi, cm->acc, cm->name)         != eslOK) cm_Fail("Failed to add secondary key %s to SSI index", cm->acc);
      }
      if((! (cm->flags & CMH_FP7)) || (cm->fp7 == NULL)) cm_Fail("CM %s does not have a p7 filter HMM", cm->name);
      cm_file_WriteBinary(mfp, -1, cm, &fp7_offset);

      /* write the oprofile after the CM, because we need to know fp7_offset first */
      if ((om->offs[p7_FOFFSET] = ftello(ffp)) == -1) cm_Fail("Failed to ftello() current disk position of MSV db file");
      if ((om->offs[p7_POFFSET] = ftello(pfp)) == -1) cm_Fail("Failed to ftello() current disk position of profile db file");
      om->offs[p7_MOFFSET] = fp7_offset;
      cm_p7_oprofile_Write(ffp, pfp, cm_offset, cm->clen, cm->W, CMCountNodetype(cm, MATP_nd), cm->fp7_evparam[CM_p7_GFMU], cm->fp7_evparam[CM_p7_GFLAMBDA], om); 

      FreeCM(cm);
      p7_profile_Destroy(gm);
      p7_oprofile_Destroy(om);
    }
  if      (status == eslEFORMAT)   cm_Fail("bad file format in CM file %s",             cmfile);
  else if (status == eslEINCOMPAT) cm_Fail("CM file %s contains different alphabets",   cmfile);
  else if (status != eslEOF)       cm_Fail("Unexpected error in reading CMs from %s",   cmfile);

  if (esl_newssi_Write(nssi) != eslOK) cm_Fail("Failed to write keys to ssi file\n");
  
  printf("done.\n");
  if (nssi->nsecondary > 0) 
    printf("Pressed and indexed %d CMs and p7 HMM filters (%ld names and %ld accessions).\n", ncm, (long) nssi->nprimary, (long) nssi->nsecondary);
  else 
    printf("Pressed and indexed %d CMs and p7 HMM filters (%ld names).\n", ncm, (long) nssi->nprimary);
  printf("Covariance models and p7 filters pressed into binary file:  %s.i1m\n", cmfp->fname);
  printf("SSI index for binary covariance model file:                 %s.i1i\n", cmfp->fname);
  printf("Optimized p7 filter profiles (MSV part)  pressed into:      %s.i1f\n", cmfp->fname);
  printf("Optimized p7 filter profiles (remainder) pressed into:      %s.i1p\n", cmfp->fname);

  fclose(mfp);
  fclose(ffp); 
  fclose(pfp);
  esl_newssi_Close(nssi);
  p7_bg_Destroy(bg);
  cm_file_Close(cmfp);
  esl_alphabet_Destroy(abc);
  esl_getopts_Destroy(go);
  return 0;
}


static void
open_db_files(ESL_GETOPTS *go, char *basename, FILE **ret_mfp, FILE **ret_ffp,  FILE **ret_pfp, ESL_NEWSSI **ret_nssi)
  {
  char       *mfile           = NULL; /* .i1m file: binary CMs along with their (full) filter p7 HMMs */
  char       *ffile           = NULL; /* .i1f file: binary optimized filter p7 profiles, MSV filter part only */
  char       *pfile           = NULL; /* .i1p file: binary optimized filter p7 profiles, remainder (excluding MSV filter) */
  char       *ssifile         = NULL;
  FILE       *mfp             = NULL;
  FILE       *ffp             = NULL;
  FILE       *pfp             = NULL;
  ESL_NEWSSI *nssi            = NULL;
  int         allow_overwrite = esl_opt_GetBoolean(go, "-F");
  int         status;

  if (esl_sprintf(&ssifile, "%s.i1i", basename) != eslOK) cm_Die("esl_sprintf() failed");
  status = esl_newssi_Open(ssifile, allow_overwrite, &nssi);
  if      (status == eslENOTFOUND)   cm_Fail("failed to open SSI index %s", ssifile);
  else if (status == eslEOVERWRITE)  cm_Fail("Looks like %s is already pressed (.i1i file present, anyway): delete old cmpress indices first, or use -F", basename);
  else if (status != eslOK)          cm_Fail("failed to create a new SSI index");

  if (esl_sprintf(&mfile, "%s.i1m", basename) != eslOK) cm_Die("esl_sprintf() failed");
  if (! allow_overwrite && esl_FileExists(mfile))       cm_Fail("Binary CM file %s already exists; delete old cmpress indices first, or use -F", mfile);
  if ((mfp = fopen(mfile, "wb"))              == NULL)  cm_Fail("Failed to open binary CM file %s for writing", mfile);

  if (esl_sprintf(&ffile, "%s.i1f", basename) != eslOK) cm_Die("esl_sprintf() failed");
  if (! allow_overwrite && esl_FileExists(ffile))       cm_Fail("Binary MSV filter file %s already exists; delete old cmpress indices first, or use -F", ffile);
  if ((ffp = fopen(ffile, "wb"))              == NULL)  cm_Fail("Failed to open binary MSV filter file %s for writing", ffile);

  if (esl_sprintf(&pfile, "%s.i1p", basename) != eslOK) cm_Die("esl_sprintf() failed");
  if (! allow_overwrite && esl_FileExists(pfile))       cm_Fail("Binary optimized profile file %s already exists; delete old cmpress indices first, or use -F", pfile);
  if ((pfp = fopen(pfile, "wb"))              == NULL)  cm_Fail("Failed to open binary optimized profile file %s for writing", pfile);

  free(mfile);     free(ffile);     free(pfile);     free(ssifile);
  *ret_mfp = mfp;  *ret_ffp = ffp;  *ret_pfp = pfp;  *ret_nssi = nssi;

  return;
}

/*****************************************************************
 * Infernal - inference of RNA secondary structure alignments
 * Version 1.1.2; July 2016
 * Copyright (C) 2016 Howard Hughes Medical Institute.
 * Other copyrights also apply. See the COPYRIGHT file for a full list.
 * 
 * Infernal is distributed under the terms of the GNU General Public License
 * (GPLv3). See the LICENSE file for details.
 *****************************************************************/
```
