## supplemental_material for "RNA structure prediction using positive and negative evolutionary information": cp9_dp.c

```
/* cp9_dp.c
 * 
 * Dynamic programming functions for alignment and search
 * with CM plan 9 HMMs. 
 * 
 * All of these functions were written between the 0.81 and
 * 1.0 release of Infernal.
 *
 * EPN, Wed Sep 12 16:53:32 2007
 *****************************************************************
 * Infernal - inference of RNA secondary structure alignments
 * Version 1.1.2; July 2016
 * Copyright (C) 2016 Howard Hughes Medical Institute.
 * Other copyrights also apply. See the COPYRIGHT file for a full list.
 * 
 * Infernal is distributed under the terms of the GNU General Public License
 * (GPLv3). See the LICENSE file for details.
 *****************************************************************  
 */

#include "esl_config.h"
#include "p7_config.h"
#include "config.h"

#include <stdio.h>
#include <stdlib.h>
#include <math.h>

#include "easel.h"
#include "esl_sqio.h"
#include "esl_stack.h"
#include "esl_stopwatch.h"
#include "esl_vectorops.h"

#include "hmmer.h"

#include "infernal.h"
   
#define CP9TSC(s,k) (tsc[(k) * cp9O_NTRANS + (s)])

#define IAMI_M  (1<<0)
#define IAMI_I  (1<<1)
#define IAMI_D  (1<<2)
#define IAMI_EL (1<<3)
#define nIAMI_S 4

#define IAMI_MM  (1<<0)
#define IAMI_IM  (1<<1)
#define IAMI_DM  (1<<2)
#define IAMI_BM  (1<<3)
#define IAMI_MI  (1<<4)
#define IAMI_II  (1<<5)
#define IAMI_DI  (1<<6)
#define IAMI_MD  (1<<7)
#define IAMI_ID  (1<<8)
#define IAMI_DD  (1<<9)
#define IAMI_ME  (1<<10)
#define IAMI_MEL (1<<11)
#define nIAMI_T  12

#define TDIFF_MI_M 0
#define TDIFF_MI_I 1
#define TDIFF_MI_D 2
#define nTDIFF 3

/* Function: cp9_Viterbi()
 * 
 * Purpose:  Runs the Viterbi dynamic programming algorithm on an
 *           input subsequence (i0-j0). 
 *           Somewhat flexible based on input options.
 *    
 * Note:     IDENTICAL to CP9Forward() below with maxes replacing
 *           sums in DP recursion, and the possibility of returning a
 *           CP9 trace if doing_align == TRUE. See CP9Forward() for more info,
 *           including more verbose 'Purpose' and description of arguments.
 *
 * Returns:  <ret_sc>: if(!do_scan)     log P(S,tr|M)/P(S,tr|R), as a bit score
 *                     else         max log P(S,tr|M)/P(S,tr|R), for argmax subseq S of input seq i0..j0,
 *           eslOK on success; 
 *           eslEINCOMPAT on contract violation;
 */
int
cp9_Viterbi(CP9_t *cp9, char *errbuf, CP9_MX *mx, ESL_DSQ *dsq, int i0, int j0, int do_scan, int doing_align, 
	    int be_efficient, int **ret_psc, int *ret_maxres, CP9trace_t **ret_tr, float *ret_sc)
{
  int          status;
  int          j;           /*     actual   position in the subsequence                     */
  int          jp;          /* j': relative position in the subsequence                     */
  int          cur, prv;    /* rows in DP matrix 0 or 1                                     */
  int          k;           /* CP9 HMM node position                                        */
  int          L;           /* j0-i0+1: subsequence length                                  */
  int        **mmx;         /* DP matrix for match  state scores [0..1][0..cp9->M]      */
  int        **imx;         /* DP matrix for insert state scores [0..1][0..cp9->M]      */
  int        **dmx;         /* DP matrix for delete state scores [0..1][0..cp9->M]      */
  int        **elmx;        /* DP matrix for EL state scores [0..1][0..cp9->M]          */
  int         *erow;        /* end score for each position [0..1]                           */
  int         *scA;         /* prob (seq from j0..jp | HMM) [0..jp..cp9->M]             */
  float        fsc;         /* float log odds score                                         */
  float        best_sc;     /* score of best hit overall                                    */
  float        best_pos;    /* residue (j) giving best_sc, where best hit ends              */
  int          nrows;       /* num rows for DP matrix, 2 or L+1 depending on be_efficient   */
  int          c;           /* counter for EL states                                        */
  CP9trace_t  *tr;          /* CP9 trace for full seq i0..j0, used if ret_tr != NULL        */
  int          M;           /* cp9->M, query length, number of consensus nodes of model */

  /* Contract checks */
  if(dsq == NULL)                            ESL_FAIL(eslEINCOMPAT, errbuf, "cp9_Viterbi, dsq is NULL.");
  if(mx == NULL)                             ESL_FAIL(eslEINCOMPAT, errbuf, "cp9_Viterbi, mx is NULL.\n");
    
  best_sc     = IMPOSSIBLE;
  best_pos    = -1;
  L = j0-i0+1;
  M = cp9->M;

  int const *tsc = cp9->otsc; /* ptr to efficiently ordered transition scores           */

  /* Grow DP matrix if nec, to either 2 rows or L+1 rows (depending on be_efficient), 
   * stays M+1 columns */
  if(be_efficient) nrows = 1; /* mx will be 2 rows */
  else             nrows = L; /* mx will be L+1 rows */
  if((status = GrowCP9Matrix(mx, errbuf, nrows, M, NULL, NULL, &mmx, &imx, &dmx, &elmx, &erow)) != eslOK) return status;
  ESL_DPRINTF2(("cp9_Viterbi(): CP9 matrix size: %.8f Mb rows: %d.\n", mx->size_Mb, mx->rows));

  /* scA will hold P(seq up to j | Model) in int log odds form */
  ESL_ALLOC(scA, sizeof(int) * (j0-i0+2));
			
  /* Initialization of the zero row. */
  mmx[0][0] = 0;      /* M_0 is state B, and everything starts in B */
  imx[0][0] = -INFTY; /* I_0 is state N, can't get here without emitting*/
  dmx[0][0] = -INFTY; /* D_0 doesn't exist. */
  elmx[0][0]= -INFTY; /* can't go from B to EL state */
  erow[0]   = -INFTY;   

  /* Because there's a D state for every node 1..M, 
     dmx[0][k] is possible for all k 1..M */
  int sc;
  for (k = 1; k <= M; k++)
    {
      mmx[0][k] = imx[0][k] = elmx[0][k] = -INFTY;      /* need seq to get here */
      sc = ESL_MAX(mmx[0][k-1] + CP9TSC(cp9O_MD,k-1),
		   imx[0][k-1] + CP9TSC(cp9O_ID,k-1));
      sc = ESL_MAX(sc, dmx[0][k-1] + CP9TSC(cp9O_DD,k-1));
      dmx[0][k] = sc;
    }
  /* We can do a full parse through all delete states. */
  erow[0]  = dmx[0][M] + CP9TSC(cp9O_DM,M);
  scA[0]   = erow[0];
  fsc      = Scorify(scA[0]);
  /*printf("jp: %d j: %d fsc: %f isc: %d\n", jp, j, fsc, isc[jp]);*/
  if(fsc > best_sc) { best_sc = fsc; best_pos= i0-1; }
  /*printf("jp: %d j: %d fsc: %f sc: %d\n", 0, i0-1, Scorify(sc[0]), sc[0]);*/

  /*****************************************************************
   * The main loop: scan the sequence from position i0 to j0.
   *****************************************************************/
  /* Recursion. */
  for (j = i0; j <= j0; j++)
    {
      int const *isc = cp9->isc[dsq[j]];
      int const *msc = cp9->msc[dsq[j]];

      int endsc     = -INFTY;
      int el_selfsc = cp9->el_selfsc;
      int sc;

      jp = j-i0+1;     /* jp is relative position in the sequence 1..L */
      cur = (j-i0+1);
      prv = (j-i0);

      if(be_efficient) {
	cur %= 2;
	prv %= 2;
      }	  

      /* The 1 difference between a Viterbi scanner and the 
       * regular Viterbi. In non-scanner parse must begin in B at
       * position 0 (i0-1), in scanner we can start at any position 
       * in the seq. */
      mmx[cur][0]  = (do_scan == TRUE) ? 0 : -INFTY;
      dmx[cur][0]  = -INFTY;  /*D_0 is non-existent*/
      elmx[cur][0] = -INFTY;  /*no EL state for node 0 */

      sc = ESL_MAX(mmx[prv][0] + CP9TSC(cp9O_MI,0),
		   imx[prv][0] + CP9TSC(cp9O_II,0));
      sc = ESL_MAX(sc, dmx[prv][0] + CP9TSC(cp9O_DI,0));
      imx[cur][0] = ESL_MAX(sc + isc[0], -INFTY);

      for (k = 1; k <= M; k++)
	{
	  /*match state*/
	  sc = ESL_MAX(    mmx[prv][k-1] + CP9TSC(cp9O_MM,k-1),
			   imx[prv][k-1] + CP9TSC(cp9O_IM,k-1));
	  sc = ESL_MAX(sc, dmx[prv][k-1] + CP9TSC(cp9O_DM,k-1));
	  sc = ESL_MAX(sc, mmx[prv][0]   + CP9TSC(cp9O_BM,k));
	  /* check possibility we came from an EL, if they're valid */
	  for(c = 0; c < cp9->el_from_ct[k]; c++) /* el_from_ct[k] is >= 0 */
	    sc = ESL_MAX(sc, elmx[prv][cp9->el_from_idx[k][c]]);
	    /* transition penalty to EL incurred when EL was entered */
	  mmx[cur][k] = ESL_MAX(sc + msc[k], -INFTY);

	  /* E state update */
	  endsc = ESL_MAX(endsc, mmx[cur][k] + CP9TSC(cp9O_ME,k));

	  /*insert state*/
	  sc = ESL_MAX(    mmx[prv][k] + CP9TSC(cp9O_MI,k),
		           imx[prv][k] + CP9TSC(cp9O_II,k));
	  sc = ESL_MAX(sc, dmx[prv][k] + CP9TSC(cp9O_DI,k));
	  imx[cur][k] = ESL_MAX(sc + isc[k], -INFTY);

	  /*delete state*/
	  sc = ESL_MAX(    mmx[cur][k-1] + CP9TSC(cp9O_MD,k-1),
		           imx[cur][k-1] + CP9TSC(cp9O_ID,k-1));
	  sc = ESL_MAX(sc, dmx[cur][k-1] + CP9TSC(cp9O_DD,k-1));
	  dmx[cur][k] = sc;

	  /*el state*/
	  sc = -INFTY;
	  if((cp9->flags & CPLAN9_EL) && cp9->has_el[k]) /* not all HMM nodes have an EL state (for ex: 
								    HMM nodes that map to right half of a MATP_MP) */
	    {
	      sc = ESL_MAX(sc, mmx[cur][k]  + CP9TSC(cp9O_MEL,k));
	      sc = ESL_MAX(sc, elmx[prv][k] + el_selfsc);
	    }
	  elmx[cur][k] = sc;
	}

      endsc = ESL_MAX(endsc, dmx[cur][M] + CP9TSC(cp9O_DM,M)); /* transition from D_M -> end */
      endsc = ESL_MAX(endsc, imx[cur][M] + CP9TSC(cp9O_IM,M)); /* transition from I_M -> end */
      for(c = 0; c < cp9->el_from_ct[M+1]; c++) /* el_from_ct[k] is >= 0 */
	/* transition penalty to EL incurred when EL was entered */
	endsc = ESL_MAX(endsc, elmx[cur][cp9->el_from_idx[M+1][c]]);

      erow[cur] = endsc;
      scA[jp]   = endsc;
      fsc = Scorify(endsc);

      if(fsc > best_sc) { best_sc = fsc; best_pos= j; }
    } /* end loop over end positions j */
  
  if(doing_align) { /* best_sc is the alignment score */
    best_sc  = Scorify(scA[(j0-i0+1)]); /* L = j0-i0+1 */
    best_pos = i0;
    if(ret_tr != NULL) {
      CP9ViterbiTrace(cp9, dsq, i0, j0, mx, &tr);
      if(tr == NULL) ESL_FAIL(eslFAIL, errbuf, "CP9ViterbiTrace() returned NULL, problem with traceback.");
      /* CP9PrintTrace(stdout, tr, cp9, dsq); */
      *ret_tr = tr;
    }
  }
  if(ret_sc != NULL)     *ret_sc     = best_sc;
  if(ret_maxres != NULL) *ret_maxres = best_pos;
  if(ret_psc != NULL)    *ret_psc    = scA;
  else                    free(scA);
  ESL_DPRINTF1(("cp9_Viterbi() return score: %10.4f\n", best_sc));

  return eslOK;

 ERROR:
  ESL_FAIL(eslEMEM, errbuf, "Memory allocation error.");
}


/* Function: cp9_ViterbiBackward()
 * 
 * Purpose:  Runs the Viterbi dynamic programming algorithm BACKWARDS on an
 *           input subsequence (i0-j0). 
 *           Somewhat flexible based on input options.
 *    
 * Note:     IDENTICAL to CP9Backward() below with maxes replacing
 *           sums in DP recursion, and the possibility of returning a
 *           CP9 trace if doing_align == TRUE. See CP9Backward() for more info,
 *           including more verbose 'Purpose' and description of arguments.
 *
 * Returns:  <ret_sc>: if(!do_scan)     log P(S,tr|M)/P(S,tr|R), as a bit score
 *                     else         max log P(S,tr|M)/P(S,tr|R), for argmax subseq S of input seq i0..j0,
 *           eslOK on success; 
 *           eslEINCOMPAT on contract violation;
 */
int
cp9_ViterbiBackward(CP9_t *cp9, char *errbuf, CP9_MX *mx, ESL_DSQ *dsq, int i0, int j0, int do_scan, int doing_align, 
		    int be_efficient, int **ret_psc, int *ret_maxres, CP9trace_t **ret_tr, float *ret_sc)
{
  int          status;
  int          i;           /* actual position in the subsequence                           */
  int          ip;          /* i': relative position in the subsequence                     */
  int          cur, prv;    /* rows in DP matrix 0 or 1                                     */
  int          k;           /* CP9 HMM node position                                        */
  int          L;           /* j0-i0+1: subsequence length                                  */
  int        **mmx;         /* DP matrix for match  state scores [0..1][0..cp9->M]      */
  int        **imx;         /* DP matrix for insert state scores [0..1][0..cp9->M]      */
  int        **dmx;         /* DP matrix for delete state scores [0..1][0..cp9->M]      */
  int        **elmx;        /* DP matrix for EL state scores [0..1][0..cp9->M]          */
  int         *erow;        /* end score for each position [0..1]                           */
  int         *scA;         /* prob (seq from j0..jp | HMM) [0..jp..cp9->M]             */
  float        fsc;         /* float log odds score                                         */
  float        best_sc;     /* score of best hit overall                                    */
  float        best_pos;    /* residue (i) giving best_sc, where best hit starts            */
  int          nrows;       /* num rows for DP matrix, 2 or L+1 depending on be_efficient   */
  int          c;           /* counter for EL states */
  int          M;           /* cp9->M, query length, number of consensus nodes of model */

  /* Contract checks */
  if(cp9 == NULL)                        ESL_FAIL(eslEINCOMPAT, errbuf, "cp9_ViterbiBackward, cp9 is NULL.\n");
  if(dsq == NULL)                            ESL_FAIL(eslEINCOMPAT, errbuf, "cp9_ViterbiBackward, dsq is NULL.");
  if(mx == NULL)                             ESL_FAIL(eslEINCOMPAT, errbuf, "cp9_ViterbiBackward, mx is NULL.\n");
    
  int const *tsc = cp9->otsc; /* ptr to efficiently ordered transition scores           */

  best_sc     = IMPOSSIBLE;
  best_pos    = -1;
  L = j0-i0+1;
  M = cp9->M;

  /* Grow DP matrix if nec, to either 2 rows or L+1 rows (depending on be_efficient), 
   * stays M+1 columns */
  if(be_efficient) nrows = 1; /* mx will be 2 rows */
  else             nrows = L; /* mx will be L+1 rows */
  if((status = GrowCP9Matrix(mx, errbuf, nrows, M, NULL, NULL, &mmx, &imx, &dmx, &elmx, &erow)) != eslOK) return status;
  ESL_DPRINTF2(("cp9_ViterbiBackward(): CP9 matrix size: %.8f Mb rows: %d.\n", mx->size_Mb, mx->rows));

  /* scA will hold P(seq up to j | Model) in int log odds form */
  ESL_ALLOC(scA, sizeof(int) * (j0-i0+2));
			
  /* Initialization of the L (i = j0, cur = (j0-i) = (j0-j0) %2 = 0) row. */
  if(be_efficient) cur = 0;
  else cur = j0-i0+1; /* L */
  ip = j0-i0+1;  /*L */
  i  = j0;

  /*******************************************************************
   * 0 Handle EL, looking at EL_k->E for all valid k.
   * we're going backwards so we have to work out of order, we could get 
   * around this by storing the nodes each EL goes TO in an el_to_ct[] vec. */
  /* init to -INFTY */
  for (k = 1; k <= cp9->M; k++) elmx[cur][k] = -INFTY;
  if(cp9->flags & CPLAN9_EL) {
    for(c = 0; c < cp9->el_from_ct[cp9->M+1]; c++) /* el_from_ct[cp9->M+1] holds # ELs that can go to END */
      elmx[cur][cp9->el_from_idx[cp9->M+1][c]] = 0.; /* EL<-E, penalty incurred when we enter EL (i.e. leave going backwards) */
  }
  /*******************************************************************/

  /* elmx[cur][cp9->M] is either 0 (if EL_M exists (it would nec be in el_from_idx[cp9->M+1] array if it does, so
   * it would be filled with 0 in above loop), or -INFTY if it doesn't exist. We don't add possibility of EL_M -> EL_M
   * self loop b/c it's impossible to do that without emitting, and we've already seen our last res emitted. 
   * either way we don't have to modify it */

  mmx[cur][cp9->M]  = ESL_MAX(elmx[cur][cp9->M] + CP9TSC(cp9O_MEL,cp9->M),/* M_M<-EL_M<-E, with 0 self loops in EL_M */
				  CP9TSC(cp9O_ME,cp9->M));                              /* M_M<-E ... everything ends in E (the 0; 2^0=1.0) */
  mmx[cur][cp9->M] += cp9->msc[dsq[i]][cp9->M];  /* ... + emitted match symbol */
  imx[cur][cp9->M]  = CP9TSC(cp9O_IM,cp9->M);    /* I_M<-E ... everything ends in E (the 0; 2^0=1.0) */
  imx[cur][cp9->M] += cp9->isc[dsq[i]][cp9->M];  /* ... + emitted insert symbol */
  dmx[cur][cp9->M]  = CP9TSC(cp9O_DM,cp9->M);    /* D_M<-E */

  /*******************************************************************
   * No need to look at EL_k->M_M b/c elmx[cur] with cur == L means last emitted residue was L+1 
   * and this is impossible if we've come from M_M (only would be valid if we were coming from
   * E which is handled above with the EL_k->E code). 
   *******************************************************************/
  for (k = cp9->M-1; k >= 1; k--)
    {
      mmx[cur][k]  = CP9TSC(cp9O_ME,k);  /*M_k<- E */
      mmx[cur][k]  = ESL_MAX(mmx[cur][k], dmx[cur][k+1] + CP9TSC(cp9O_MD,k));
      if(cp9->flags & CPLAN9_EL)
	mmx[cur][k]  = ESL_MAX(mmx[cur][k], elmx[cur][k] + CP9TSC(cp9O_MEL,k));
      mmx[cur][k] += cp9->msc[dsq[i]][k];

      /*******************************************************************
       * No need to look at EL_k->M_M b/c elmx[cur] with cur == L means last emitted residue was L+1 
       * and this is impossible if we've come from M_M (only would be valid if we were coming from
       * E which is handled above with the EL_k->E code). 
       *******************************************************************/
      imx[cur][k]  = dmx[cur][k+1] + CP9TSC(cp9O_ID,k);
      imx[cur][k] += cp9->isc[dsq[i]][k];

      dmx[cur][k]  = dmx[cur][k+1] + CP9TSC(cp9O_DD,k);
      /* elmx[cur][k] was set above, out of order */
    }
  
  /* remember M_0 is special, the B state, a non-emitter */
  mmx[cur][0]  = dmx[cur][1] + CP9TSC(cp9O_MD,0); /* M_0(B)->D_1, no seq emitted, all deletes */
  /* above line is diff from CPBackwardOLD() which has mmx[cur][0] = -INFTY; */
  imx[cur][0]  = dmx[cur][1] + CP9TSC(cp9O_ID,0);
  imx[cur][0] += cp9->isc[dsq[i]][0];

  dmx[cur][0]   = -INFTY; /*D_0 doesn't exist*/
  elmx[cur][0]  = -INFTY; /*EL_0 doesn't exist*/

  scA[ip] = mmx[cur][0]; /* all parses must start in M_0, the B state */
  fsc = Scorify(scA[ip]);
  /*printf("ip: %d i: %d fsc: %f i: %d\n", ip, i, fsc, scA[ip]);*/
  /* we can't have a hit starting here, b/c it would correspond to all deletes,
   * no seq emitted, so we skip the check for if(fsc > best_sc) */

  /*printf("scA[ip:%d]: %d\n", ip, scA[ip]);*/

  /*printf("mmx[ip:%d][%d]: %d cur: %d\n", L+1, 0, mmx[cur][0], cur);
    printf("imx[ip:%d][%d]: %d cur: %d\n", L+1, 0, imx[cur][0], cur);
    printf("dmx[ip:%d][%d]: %d cur: %d\n", L+1, 0, dmx[cur][0], cur);*/
  
  /*****************************************************************
   * The main loop: scan the sequence from position j0-1 to i0.
   *****************************************************************/
  /* Recursion */
  for (i = j0-1; i >= (i0-1); i--)
    {
      ip = i-i0+1;		/* ip is relative index in dsq (0 to L-1) */
      if(be_efficient) { cur = (j0-i) % 2;  prv = (j0-i+1) % 2; }
      else             { cur = ip;          prv = ip+1;         }

      /* init EL mx to -INFTY */
      for (k = 1; k <= cp9->M; k++) elmx[cur][k] = -INFTY;
      if(ip > 0) {
	/* elmx[cur][k] is possibly of coming from self (EL_k), we 
	 * can't have come from END b/c we haven't emitted the last res of the seq yet.
	 */
	if((cp9->flags & CPLAN9_EL) && (cp9->has_el[cp9->M]))
	  elmx[cur][cp9->M] = elmx[cur][cp9->M] + cp9->el_selfsc;
	
	mmx[cur][cp9->M]  = imx[prv][cp9->M] + CP9TSC(cp9O_MI,cp9->M);
	mmx[cur][cp9->M] += cp9->msc[dsq[i]][cp9->M];
	
	if((cp9->flags & CPLAN9_EL) && (cp9->has_el[cp9->M]))
	  mmx[cur][cp9->M] = ESL_MAX(mmx[cur][cp9->M], 
					 elmx[cur][cp9->M] + CP9TSC(cp9O_MEL,cp9->M));
	
	imx[cur][cp9->M]  = imx[prv][cp9->M] + CP9TSC(cp9O_II,cp9->M);
	imx[cur][cp9->M] += cp9->isc[dsq[i]][cp9->M];
      }
      else { /* ip == 0 */
	mmx[cur][cp9->M] = -INFTY;  /* need seq to get here */
	imx[cur][cp9->M] = -INFTY;  /* need seq to get here */
	elmx[cur][cp9->M]= -INFTY;  /* first emitted res can't be from an EL, need to see >= 1 matches */
      }
      dmx[cur][cp9->M]  = imx[prv][cp9->M] + CP9TSC(cp9O_DI,cp9->M); 

      /*******************************************************************
       * 1b Handle EL, looking at EL_k->M_M for all valid k.
       * EL_k->M_M transition, which has no transition penalty */
      if(cp9->flags & CPLAN9_EL)
	{
	  for(c = 0; c < cp9->el_from_ct[cp9->M]; c++) /* el_from_ct[cp9->M] holds # ELs that can go to M_M */
	    elmx[cur][cp9->el_from_idx[cp9->M][c]] = ESL_MAX(elmx[cur][cp9->el_from_idx[cp9->M][c]], mmx[prv][cp9->M]);
	}

      /* A main difference between a Backward scanner and 
       * regular Backward: a scanner can end at the END 
       * state at any position, regular can only end at
       * the final position j0. */
      if(do_scan) { 
	if(ip > 0) {
	  /*******************************************************************
	   * 2 Handle EL, looking at EL_k->E for all valid k.
	   * EL_k->M_M transition, which has no transition penalty */
	  if(cp9->flags & CPLAN9_EL) {
	    for(c = 0; c < cp9->el_from_ct[cp9->M+1]; c++) /* el_from_ct[cp9->M] holds # ELs that can go to END */
	      elmx[cur][cp9->el_from_idx[cp9->M+1][c]] = 0.; /* EL<-E, penalty incurred when we enter EL (i.e. leave going backwards) */
	  }
	  /*******************************************************************/
	  /* elmx[cur][cp9->M] is either 0 (if EL_M exists (it would nec be in el_from_idx[cp9->M+1] array if it does, so
	   * it would be filled with 0 in above loop), or -INFTY if it doesn't exist. We don't add possibility of EL_M -> EL_M
	   * self loop b/c it's impossible to do that without emitting, and we've already seen our last res emitted,
	   * either way we don't have to modify it */
	  
	  
	  mmx[cur][cp9->M] = ESL_MAX(mmx[cur][cp9->M], 
					 elmx[cur][cp9->M] + CP9TSC(cp9O_MEL,cp9->M) + cp9->msc[dsq[i]][cp9->M]); /* M_M<-EL_M<-E, with 0 selfs in EL_M */
	  mmx[cur][cp9->M] = ESL_MAX(mmx[cur][cp9->M], 
					 CP9TSC(cp9O_ME,cp9->M) + cp9->msc[dsq[i]][cp9->M]); /* M_M<-E ... */
	  /* IMPT DIFFERENCE WITH cp9_Backward(): we need to add in contribution of emission within the ESL_MAX()s above
	   * here in Viterbi since we're doing a max, but in cp9_Backward we don't b/c we do a sum and don't want 
	   * to double count that emission, since it was added once already above */
	  
	  imx[cur][cp9->M] = ESL_MAX(imx[cur][cp9->M],
					 (CP9TSC(cp9O_IM,cp9->M) +            /* I_M<-E + (only in scanner)     */
					  0 +                                     /* all parses end in E, 2^0 = 1.0;*/
					  cp9->isc[dsq[i]][cp9->M]));     /* + emitted insert symbol        */
	  /* IMPT DIFFERENCE WITH cp9_Backward(): we need to add in contribution of emission within the ESL_MAX() above
	   * here in Viterbi since we're doing a max, but in cp9_Backward we don't b/c we do a sum and don't want 
	   * to double count that emission, since it was added once already above */
	}
	dmx[cur][cp9->M] =  ESL_MAX(dmx[cur][cp9->M], 
					(CP9TSC(cp9O_DM,cp9->M) +            /* D_M<-E + (only in scanner)     */
					 0));                                        /* all parses end in E, 2^0 = 1.0;*/
      }
      /*printf("mmx[ip:%d][%d]: %d cur: %d\n", ip, cp9->M, mmx[cur][cp9->M], cur);
	printf("imx[ip:%d][%d]: %d cur: %d\n", ip, cp9->M, imx[cur][cp9->M], cur);
	printf("dmx[ip:%d][%d]: %d cur: %d\n", ip, cp9->M, dmx[cur][cp9->M], cur);*/
      
      for (k = cp9->M-1; k >= 1; k--) {
	if(ip > 0) {
	  /*******************************************************************
	   * 3 Handle EL, looking at EL_k->M_k for all valid k and EL_k->EL_k
	   * we're going backwards so we have to work out of order
	   * we could get around this by storing the nodes each EL goes TO
	   * in an el_to_ct[] vector. */
	  if(cp9->flags & CPLAN9_EL) {
	    for(c = 0; c < cp9->el_from_ct[k]; c++) /* el_from_ct[k] holds # ELs that can go to M_k */
	      elmx[cur][cp9->el_from_idx[k][c]] = ESL_MAX(elmx[cur][cp9->el_from_idx[k][c]], mmx[prv][k]);
	    /* EL<-M, penalty incurred when we enter EL (i.e. leave going backwards) */
	  }
	  /*******************************************************************/
	  
	  /* Finish off elmx[cur][k] with possibility of coming from self (EL_k), 
	   * elmx[cur][k] will have been filled by block above for ks > current k,
	   * no M_k -> EL_k' with k' > k */
	  if((cp9->flags & CPLAN9_EL) && (cp9->has_el[k]))
	    elmx[cur][k] = ESL_MAX(elmx[cur][k], elmx[prv][k] + cp9->el_selfsc);
	  
	  mmx[cur][k]  = ESL_MAX(ESL_MAX((mmx[prv][k+1] + CP9TSC(cp9O_MM,k)),  
					 (imx[prv][k]   + CP9TSC(cp9O_MI,k))),
				 (dmx[cur][k+1] + CP9TSC(cp9O_MD,k)));
	  if((cp9->flags & CPLAN9_EL) && (cp9->has_el[k]))
		mmx[cur][k] = ESL_MAX(mmx[cur][k], elmx[cur][k] + CP9TSC(cp9O_MEL,k)); /* penalty for entering EL */
	      mmx[cur][k] += cp9->msc[dsq[i]][k];

	      imx[cur][k]  = ESL_MAX(ESL_MAX((mmx[prv][k+1] + CP9TSC(cp9O_IM,k)),
					     (imx[prv][k]   + CP9TSC(cp9O_II,k))),
				     (dmx[cur][k+1] + CP9TSC(cp9O_ID,k)));
	      imx[cur][k] += cp9->isc[dsq[i]][k];

	}
	else { /* ip == 0 */
	  mmx[cur][k] = -INFTY; /* need seq to get here, unless we come from E in a scanner (below) */
	  imx[cur][k] = -INFTY; /* need seq to get here */
	  elmx[cur][k]= -INFTY;  /* first emitted res can't be from an EL, need to see >= 1 matches */
	}
	if(do_scan && ip > 0) { /* add possibility of ending at this position from this state */
	  mmx[cur][k] = 
	    ESL_MAX(mmx[cur][k], 
		    (CP9TSC(cp9O_ME,k) +                /* M_k<-E + (only in scanner)     */ 
		     0 +                                /* all parses end in E, 2^0 = 1.0;*/
		     cp9->msc[dsq[i]][k]));         /* emitted match symbol */
	  /* IMPT DIFFERENCE WITH cp9_Backward(): we need to add in contribution of emission within the ESL_MAX() above
	   * here in Viterbi since we're doing a max, but in cp9_Backward we don't b/c we do a sum and don't want 
	   * to double count that emission, since it was added once already above */

	  /* No EL contribution here b/c we'd be looking for M_k<-EL_k<-E, but EL_k<-E is impossible 
	   * for k != cp9->M; */
	}	      
	dmx[cur][k]  = ESL_MAX(ESL_MAX((mmx[prv][k+1] + CP9TSC(cp9O_DM,k)),
				       (imx[prv][k]   + CP9TSC(cp9O_DI,k))),
			       (dmx[cur][k+1] + CP9TSC(cp9O_DD,k)));
      } /* end of for (k = cp9->M-1; k >= 1; k--) { */
      /* Case when k == 0 */
      /* imx[cur][0] is filled same as imx[cur][1..k] in the loop above */
      if(ip > 0) {
	imx[cur][0] = ESL_MAX(ESL_MAX((mmx[prv][1] + CP9TSC(cp9O_IM,0)),
				      (imx[prv][0] + CP9TSC(cp9O_II,0))),
			      (dmx[cur][1] + CP9TSC(cp9O_ID,k)));
	imx[cur][0] += cp9->isc[dsq[i]][k];
      }
      else /* ip == 0 */
	imx[cur][0] = -INFTY; /* need seq to get here */
      dmx[cur][0]   = -INFTY; /* D_0 does not exist */
      elmx[cur][0]  = -INFTY; /* EL_0 does not exist */

      /*M_0 is the B state, it doesn't emit, and can be reached from any match via a begin transition */
      mmx[cur][0] = -INFTY;
      for (k = cp9->M; k >= 1; k--) mmx[cur][0] = ESL_MAX(mmx[cur][0], (mmx[prv][k] + CP9TSC(cp9O_BM,k)));
      mmx[cur][0] = ESL_MAX(mmx[cur][0], (imx[prv][0] + CP9TSC(cp9O_MI,0)));
      mmx[cur][0] = ESL_MAX(mmx[cur][0], (dmx[cur][1] + CP9TSC(cp9O_MD,0)));     /* B->D_1 */
      /* No EL contribution here, can't go B->EL_* */
      
      /* determine isc, the int score of all possible parses starting at the current
       * position (i) of the target sequence. */
      scA[ip] = mmx[cur][0]; /* all parses must start in M_0, the B state */
      fsc = Scorify(scA[ip]);

      /* Update best_sc:
       * There's a 'backwards-specific' off-by-one here, that only occurs b/c we're going backwards,
       * this is probably implementation specific (meaning getting rid of it is possible, but
       * I can't figure it out), but we deal with it (albeit confusingly) as follows:
       * 
       * '*off-by-one*' marked comments below refers to this issue:
       * All Backward hits are rooted in M_O, the B (begin) state, which is a non-emitter.
       * let i = ip+i0-1 => ip = i-i0+1;
       * so sc[ip] = backward->mmx[ip][0] = summed log prob of all parses that end at j0, 
       * and start at position i+1 of the sequence (because i+1 is the last residue
       * whose emission has been accounted for). 
       */

      if(fsc > best_sc) { best_sc = fsc; best_pos= i+1; } /* *off-by-one* */
    } /* end loop over start positions i */

  if(doing_align) { /* best_sc is the alignment score */
    best_sc  = Scorify(scA[(j0-i0+1)]); /* L = j0-i0+1 */
    best_pos = i0;
  }
  if(ret_sc != NULL)     *ret_sc     = best_sc;
  if(ret_maxres != NULL) *ret_maxres = best_pos;
  if(ret_psc != NULL)    *ret_psc    = scA;
  else                    free(scA);
  ESL_DPRINTF1(("cp9_ViterbiBackward() return score: %10.4f\n", best_sc));

  return eslOK;

 ERROR:
  ESL_FAIL(eslEMEM, errbuf, "Memory allocation error.");
}


/* Function: cp9_Forward()
 * 
 * Purpose:  Runs the Forward dynamic programming algorithm on an
 *           input subsequence (i0-j0). Complements cp9_Backward().  
 *           Somewhat flexible based on input options as follows:
 *
 *           if(be_efficient): only allocates 2 rows of the Forward
 *           matrix, else allocates full L+1 matrix.
 *
 *           if(do_scan): allows parses to start at any position i
 *           i0..j0, changing meaning of DP matrix cells as discussed
 *           below.
 *
 *           if(! do_scan): all parses must begin at i0.
 *
 *           Reference for algorithm (when do_scan is FALSE): 
 *           Durbin et. al. Biological Sequence Analysis; p. 58.
 *
 *           The meaning of the Forward (F) matrix DP cells for
 *           matches (M) inserts (I) and deletes (D):
 *
 *           For relative subsequence positions ip = 0..L:
 *           For HMM nodes 1..M: 
 *           F->M[ip][k] : sum of all parses emitting seq
 *                         from i0..ip that visit node k's match 
 *                         state, which emits posn ip
 *           F->I[ip][k] : sum of all parses emitting seq from 
 *                         i0..ip that visit node k's insert
 *                         state, which emits posn ip 
 *           F->D[ip][k] : sum of all parses emitting seq from 
 *                         i0..ip that visit node k's delete
 *                         delete state, last emitted (leftmost)
 *                         posn was ip
 *
 *           For *special* HMM node 0:
 *           F->M[ip][0] : M_0 is the Begin state, which does not 
 *                         emit, so this is the sum of all parses 
 *                         emitting seq from i0..ip that start
 *                         in the begin state, the last emitted 
 *                         (leftmost) posn was ip.
 *
 *           Note: if ip=0, only D_k and M_0 states can have 
 *                 non-IMPOSSIBLE values. 
 *
 *           if(do_scan) the 'i0..ip' in the above definitions is
 *           changed to iE..ip such that i0 <= iE <= ip. Meaning
 *           any residue can be the first residue emitted in the
 *           parse. This means F->M[ip][0] is the sum of all parses
 *           emitting a subseq starting anywhere from i0..ip and 
 *           ending at ip. 
 *
 *
 * Args:
 *           cp9       - the cp9 HMM
 *           errbuf    - char buffer for error messages
 *           dsq       - sequence in digitized form
 *           i0        - start of target subsequence (1 for beginning of dsq)
 *           j0        - end of target subsequence (L for end of dsq)
 *           do_scan   - TRUE if we're scanning, HMM can start to emit anywhere i0..j0,
 *                       FALSE if we're not, HMM must start emitting at i0, end emitting at j0
 *           doing_align  - TRUE if reason we've called this function is to help get posteriors
 *                          for CM alignment, in which case we can skip the traceback. 
 *           be_efficient- TRUE to keep only 2 rows of DP matrix in memory, FALSE keep whole thing
 *           ret_psc   - RETURN: int log odds Forward score for each end point [0..(j0-i0+1)]
 *           ret_maxres- RETURN: start position that gives maximum score max argmax_i sc[i]
 *           ret_sc    - RETURN: see below
 *
 * Returns:  <ret_sc>: if(!do_scan)     log P(S|M)/P(S|R), as a bit score
 *                     else         max log P(S|M)/P(S|R), for argmax subseq S of input seq i0..j0,
 *           eslOK on success; 
 *           eslEINCOMPAT on contract violation;
 */
int
cp9_Forward(CP9_t *cp9, char *errbuf, CP9_MX *mx, ESL_DSQ *dsq, int i0, int j0, int do_scan, int doing_align, 
	    int be_efficient, int **ret_psc, int *ret_maxres, float *ret_sc)
{
  int          status;
  int          j;           /*     actual   position in the subsequence                     */
  int          jp;          /* j': relative position in the subsequence                     */
  int          cur, prv;    /* rows in DP matrix 0 or 1                                     */
  int          k;           /* CP9 HMM node position                                        */
  int          L;           /* j0-i0+1: subsequence length                                  */
  int        **mmx;         /* DP matrix for match  state scores [0..1][0..cp9->M]      */
  int        **imx;         /* DP matrix for insert state scores [0..1][0..cp9->M]      */
  int        **dmx;         /* DP matrix for delete state scores [0..1][0..cp9->M]      */
  int        **elmx;        /* DP matrix for EL state scores [0..1][0..cp9->M]          */
  int         *erow;        /* end score for each position [0..1]                           */
  int         *scA;         /* prob (seq from j0..jp | HMM) [0..jp..cp9->M]             */
  float        fsc;         /* float log odds score                                         */
  float        best_sc;     /* score of best hit overall                                    */
  float        best_pos;    /* residue (j) giving best_sc, where best hit ends              */
  int          nrows = 2;   /* number of rows for the dp matrix                             */
  int          c;           /* counter for EL states                                        */
  int          M;           /* cp9->M, query length, number of consensus nodes of model */

  /* Contract checks */
  if(cp9 == NULL)                  ESL_FAIL(eslEINCOMPAT, errbuf, "cp9_Forward, cp9 is NULL.\n");
  if(dsq == NULL)                      ESL_FAIL(eslEINCOMPAT, errbuf, "cp9_Forward, dsq is NULL.");
  if(mx == NULL)                       ESL_FAIL(eslEINCOMPAT, errbuf, "cp9_Forward, mx is NULL.\n");
    
  best_sc     = IMPOSSIBLE;
  best_pos    = -1;
  L = j0-i0+1;
  M = cp9->M;

  int const *tsc = cp9->otsc; /* ptr to efficiently ordered transition scores           */

  /* Grow DP matrix if nec, to either 2 rows or L+1 rows (depending on be_efficient), 
   * stays M+1 columns */
  if(be_efficient) nrows = 1; /* mx will be 2 rows */
  else             nrows = L; /* mx will be L+1 rows */
  if((status = GrowCP9Matrix(mx, errbuf, nrows, M, NULL, NULL, &mmx, &imx, &dmx, &elmx, &erow)) != eslOK) return status;
  ESL_DPRINTF2(("cp9_Forward(): CP9 matrix size: %.8f Mb rows: %d.\n", mx->size_Mb, mx->rows));
  ESL_DPRINTF1(("cp9_Forward do_scan: %d\n", do_scan));

  /* scA will hold P(seq up to j | Model) in int log odds form */
  ESL_ALLOC(scA, sizeof(int) * (j0-i0+2));
			
  /* Initialization of the zero row. */
  mmx[0][0] = 0;      /* M_0 is state B, and everything starts in B */
  imx[0][0] = -INFTY; /* I_0 is state N, can't get here without emitting*/
  dmx[0][0] = -INFTY; /* D_0 doesn't exist. */
  elmx[0][0]= -INFTY; /* can't go from B to EL state */
  erow[0]   = -INFTY;   

  /* Because there's a D state for every node 1..M, 
     dmx[0][k] is possible for all k 1..M */
  int sc;
  for (k = 1; k <= M; k++)
    {
      mmx[0][k] = imx[0][k] = elmx[0][k] = -INFTY;      /* need seq to get here */
      sc = ILogsum(ILogsum(mmx[0][k-1] + CP9TSC(cp9O_MD,k-1),
			   imx[0][k-1] + CP9TSC(cp9O_ID,k-1)),
		   dmx[0][k-1] + CP9TSC(cp9O_DD,k-1));
      dmx[0][k] = sc;
    }
  /* We can do a full parse through all delete states. */
  erow[0]  = dmx[0][M] + CP9TSC(cp9O_DM,M);
  scA[0]   = erow[0];
  fsc      = Scorify(scA[0]);
  /*printf("jp: %d j: %d fsc: %f isc: %d\n", jp, j, fsc, isc[jp]);*/
  if(fsc > best_sc) 
    {
      best_sc = fsc;
      best_pos= i0-1;
    }
  /*printf("jp: %d j: %d fsc: %f sc: %d\n", 0, i0-1, Scorify(sc[0]), sc[0]);*/

  /*****************************************************************
   * The main loop: scan the sequence from position i0 to j0.
   *****************************************************************/
  /* Recursion. */

  /* int ctr = 0; */
  for (j = i0; j <= j0; j++)
    {
      int const *isc = cp9->isc[dsq[j]];
      int const *msc = cp9->msc[dsq[j]];
      int endsc     = -INFTY;
      int el_selfsc = cp9->el_selfsc;
      int sc;

      jp = j-i0+1;     /* jp is relative position in the sequence 1..L */
      cur = (j-i0+1);
      prv = (j-i0);

      if(be_efficient)
	{
	  cur %= 2;
	  prv %= 2;
	}	  

      /* The 1 difference between a Viterbi scanner and the 
       * regular Viterbi. In non-scanner parse must begin in B at
       * position 0 (i0-1), in scanner we can start at any position 
       * in the seq. */
      mmx[cur][0]  = (do_scan == TRUE) ? 0 : -INFTY;
      dmx[cur][0]  = -INFTY;  /*D_0 is non-existent*/
      elmx[cur][0] = -INFTY;  /*no EL state for node 0 */

      sc = ILogsum(ILogsum(mmx[prv][0] + CP9TSC(cp9O_MI,0),
			   imx[prv][0] + CP9TSC(cp9O_II,0)),
		   dmx[prv][0] + CP9TSC(cp9O_DI,0));
      imx[cur][0] = sc + isc[0];

      for (k = 1; k <= M; k++)
	{
	  /*match state*/
	  sc = ILogsum(ILogsum(mmx[prv][k-1] + CP9TSC(cp9O_MM,k-1),
			       imx[prv][k-1] + CP9TSC(cp9O_IM,k-1)),
		       ILogsum(dmx[prv][k-1] + CP9TSC(cp9O_DM,k-1),
			       mmx[prv][0]   + CP9TSC(cp9O_BM,k  )));
	  /* check possibility we came from an EL, if they're valid */
	  for(c = 0; c < cp9->el_from_ct[k]; c++) /* el_from_ct[k] is >= 0 */
	    sc = ILogsum(sc, elmx[prv][cp9->el_from_idx[k][c]]);
	    /* transition penalty to EL incurred when EL was entered */
	  mmx[cur][k] = sc + msc[k];

	  /* E state update */
	  endsc = ILogsum(endsc, mmx[cur][k] + CP9TSC(cp9O_ME,k));

	  /*insert state*/
	  sc = ILogsum(ILogsum(mmx[prv][k] + CP9TSC(cp9O_MI,k),
			       imx[prv][k] + CP9TSC(cp9O_II,k)),
		       dmx[prv][k] + CP9TSC(cp9O_DI,k));
	  imx[cur][k] = sc + isc[k];

	  /*delete state*/
	  sc = ILogsum(ILogsum(mmx[cur][k-1] + CP9TSC(cp9O_MD,k-1),
			       imx[cur][k-1] + CP9TSC(cp9O_ID,k-1)),
		       dmx[cur][k-1] + CP9TSC(cp9O_DD,k-1));
	  dmx[cur][k] = sc;

	  /*el state*/
	  sc = -INFTY;
	  if((cp9->flags & CPLAN9_EL) && cp9->has_el[k]) /* not all HMM nodes have an EL state (for ex: 
								    HMM nodes that map to right half of a MATP_MP) */
	    {
	      sc = ILogsum(mmx[cur][k]  + CP9TSC(cp9O_MEL,k), /* transitioned from cur node's match state */
			   elmx[prv][k] + el_selfsc);      /* transitioned from cur node's EL state emitted ip on transition */
	    }
	  elmx[cur][k] = sc;
	  /*printf("mmx [jp:%d][%d]: %d\n", jp, k, mmx[cur][k]);
	    printf("imx [jp:%d][%d]: %d\n", jp, k, imx[cur][k]);
	    printf("dmx [jp:%d][%d]: %d\n", jp, k, dmx[cur][k]);
	    printf("elmx[jp:%d][%d]: %d\n", jp, k, elmx[cur][k]);*/
	}
      endsc = ILogsum(ILogsum(endsc, dmx[cur][M] + CP9TSC(cp9O_DM,M)), /* transition from D_M -> end */
		      imx[cur][M] + CP9TSC(cp9O_IM,M)); /* transition from I_M -> end */
      for(c = 0; c < cp9->el_from_ct[M+1]; c++) /* el_from_ct[k] is >= 0 */
	endsc = ILogsum(endsc, elmx[cur][cp9->el_from_idx[M+1][c]]);
	/* transition penalty to EL incurred when EL was entered */
      /*printf("endsc: %d\n", endsc);*/

      erow[cur] = endsc;
      scA[jp]   = endsc;
      fsc = Scorify(endsc);

      if(fsc > best_sc) { best_sc = fsc; best_pos= j; }
    } /* end loop over end positions j */
  
  if(doing_align) { /* best_sc is the alignment score */
    best_sc  = Scorify(scA[(j0-i0+1)]); /* L = j0-i0+1 */
    best_pos = i0;
  }
  if(ret_sc != NULL)     *ret_sc     = best_sc;
  if(ret_maxres != NULL) *ret_maxres = best_pos;
  if(ret_psc != NULL)    *ret_psc    = scA;
  else                    free(scA);
  ESL_DPRINTF1(("cp9_Forward() return score: %10.4f\n", best_sc));

  return eslOK;

 ERROR:
  ESL_FAIL(eslEMEM, errbuf, "Memory allocation error.");
}


/* Function: cp9_Backward()
 * 
 * Purpose:  Runs the Backward dynamic programming algorithm on an
 *           input subsequence (i0-j0). Complements CP9Forward().  
 *           Somewhat flexible based on input options as follows:
 *
 *           if(be_efficient): only allocates 2 rows of the Backward
 *           matrix, else allocates full L+1 matrix.
 *
 *           if(do_scan): allows parses to end at 
 *           at any position j in i0..j0, and start at any position 
 *           i in i0..j0, changing meaning of DP matrix cells as 
 *           discussed below. 
 *
 *           if(! do_scan): all parses must end at j0
 *
 *           Reference for algorithm (when do_scan is FALSE): 
 *           Durbin et. al. Biological Sequence Analysis; p. 59.
 *           With 1 IMPORTANT difference, emission scores for
 *           residue at posn j are part of the sum in DP cells
 *           for position j, but in Durbin, emission scores for 
 *           residue at posn j+1 are part of the sum in DP cells
 *           for position j. The Durbin method makes it more 
 *           straightforward to combine Backward and Forward
 *           cells to get posteriors, but it causes precision issues
 *           (overall Backward Score P(seq|X) != overall Forward Score
 *            P(seq|X) solely due to integer log odds scaling precision
 *            issues as investigated in 
 *            ~nawrockie/notebook/7_0410_inf_hmmfb_hbanded_scan/00LOG)
 *           So I've resorted to the algorithm implemented here, the
 *           meaning of the Backward DP cells is given below. This
 *           implementation requires the subtraction of an emission
 *           score when combining corresponding Forward and Backward
 *           DP cells to get posteriors, b/c they've been double
 *           counted. 
 *
 *           I've wasted a lot of time rewrapping my head around this
 *           function when I revisit it, so I'll be verbose about the
 *           the meaning of the Backward (B) matrix DP cells for
 *           matches (M) inserts (I) and deletes (D) here:
 *
 *           For relative subsequence positions jp = 0..L:
 *           For HMM nodes 1..M: 
 *           B->M[jp][k] : sum of all parses emitting seq
 *                         from jp+1..j0 that visit node k's match 
 *                         state, which emitted posn jp
 *           B->I[jp][k] : sum of all parses emitting seq from 
 *                         jp+1..j0 that visit node k's insert
 *                         state, which emitted posn jp 
 *           B->D[jp][k] : sum of all parses emitting seq from 
 *                         jp+1..j0 that visit node k's delete
 *                         delete state, last emitted (rightmost)
 *                         posn was jp+1
 *           B->EL[jp][k]: sum of all parses emitting seq from 
 *                         jp+1..j0 that visit node k's EL
 *                         state, which MAY OR MAY NOT have
 *                         emitted any posns >= jp+1, last
 *                         emitted (rightmost) posn was jp+1.
 *                         Some nodes k do not have an EL state 
 *                         (if cp9->has_el[k] == FALSE)
 *                         NOTE: EL can act as non-emitter if 0
 *                         self loops taken or emitter if >= 1
 *                         self loops taken, this is why we
 *                         treat jp as having NOT YET BEEN EMITTED
 *                         which is different than the M and I 
 *                         convention.
 *                          
 *           For *special* HMM node 0:
 *           B->M[jp][0] : M_0 is the Begin state, which does not 
 *                         emit, so this is the sum of all parses 
 *                         emitting seq from jp+1..j0 that start
 *                         in the begin state, the last emitted 
 *                         (rightmost) posn was jp+1.
 *
 *           Note: if jp=0, only D and M_0 states can have 
 *                 non-IMPOSSIBLE values. 
 *
 *           if(do_scan) the 'jp+1..j0' in the above definitions is
 *           changed to jp+1..jE such that jp+1 <= jE <= j0. Meaning
 *           any residue can be the final residue emitted in the
 *           parse. This means B->M[jp][0] is the sum of all parses
 *           emitting a subseq ending anywhere from jp+1..j0 and 
 *           starting at jp+1.
 *
 *           The *will emit* in the above definitions refers to 
 *           the fact that emission scores from a state x are not 
 *           counted in the matrix score for state x, and are only
 *           added when we calculate a matrix score for state y,
 *           after transitioning (backwards) from y to x. See
 *           code. This is done to facilitate combining Forward
 *           and Backward cells to get posterior probabilities
 *           in CP9Posterior().
 *
 * Args:     
 *           cp9       - the CP9 HMM
 *           errbuf    - char buffer for error messages
 *           dsq       - sequence in digitized form
 *           i0        - start of target subsequence (1 for beginning of dsq)
 *           j0        - end of target subsequence (L for end of dsq)
 *           W         - the maximum size of a hit
 *           hit_len_guess - the presumed length of a hit, this is needed b/c we only
 *                           determine start points (i) in this function, but when we store 'hits'
 *                           we need a start point j, j=i+hit_len_guess-1. 
 *                           This is only used if (! j_is_fixed).
 *           cutoff    - minimum score to report
 *           do_scan   - TRUE if we're scanning, HMM can start to emit anywhere i0..j0,
 *                       FALSE if we're not, HMM must start emitting at i0, end emitting at j0
 *           doing_align  - TRUE if reason we've called this function is to help get posteriors
 *                          for CM alignment, in which case we can skip the traceback. 
 *           be_efficient- TRUE to keep only 2 rows of DP matrix in memory, FALSE keep whole thing
 *           do_null3  - TRUE to do NULL3 score correction, FALSE not to
 *           ret_psc   - RETURN: int log odds Backward score for each start point [0..(j0-i0+1)]
 *           ret_maxres- RETURN: start position that gives maximum score max argmax_i sc[i]
 *           ret_sc    - RETURN: see below
 *
 * Returns:  <ret_sc>: if(!do_scan)     log P(S|M)/P(S|R), as a bit score, this is B->M[0][0]
 *                     else         max log P(S|M)/P(S|R), for argmax subseq S of input seq i0..j0,
 *                                                         this is max_jp B->M[jp][0]
 *           eslOK on success; 
 *           eslEINCOMPAT on contract violation;
 */
int
cp9_Backward(CP9_t *cp9, char *errbuf, CP9_MX *mx, ESL_DSQ *dsq, int i0, int j0, int do_scan, int doing_align, 
	     int be_efficient, int **ret_psc, int *ret_maxres, float *ret_sc)
{
  int          status;
  int          i;           /* actual position in the subsequence                           */
  int          ip;          /* i': relative position in the subsequence                     */
  int          cur, prv;    /* rows in DP matrix 0 or 1                                     */
  int          k;           /* CP9 HMM node position                                        */
  int          L;           /* j0-i0+1: subsequence length                                  */
  int        **mmx;         /* DP matrix for match  state scores [0..1][0..cp9->M]      */
  int        **imx;         /* DP matrix for insert state scores [0..1][0..cp9->M]      */
  int        **dmx;         /* DP matrix for delete state scores [0..1][0..cp9->M]      */
  int        **elmx;        /* DP matrix for EL state scores [0..1][0..cp9->M]          */
  int         *erow;        /* end score for each position [0..1]                           */
  int         *scA;         /* prob (seq from j0..jp | HMM) [0..jp..cp9->M]             */
  float        fsc;         /* float log odds score                                         */
  float        best_sc;     /* score of best hit overall                                    */
  float        best_pos;    /* residue (i) giving best_sc, where best hit starts            */
  int          nrows;       /* num rows for DP matrix, 2 or L+1 depending on be_efficient   */
  int          c;           /* counter for EL states */
  int          M;           /* cp9->M */

  /* Contract checks */
  if(cp9 == NULL)                  ESL_FAIL(eslEINCOMPAT, errbuf, "cp9_Backward, cp9 is NULL.\n");
  if(dsq == NULL)                      ESL_FAIL(eslEINCOMPAT, errbuf, "cp9_Backward, dsq is NULL.");
  if(mx == NULL)                       ESL_FAIL(eslEINCOMPAT, errbuf, "cp9_Backward, mx is NULL.\n");
    
  int const *tsc = cp9->otsc; /* ptr to efficiently ordered transition scores           */

  best_sc     = IMPOSSIBLE;
  best_pos    = -1;
  L = j0-i0+1;
  M = cp9->M;

  /* Grow DP matrix if nec, to either 2 rows or L+1 rows (depending on be_efficient), 
   * stays M+1 columns */
  if(be_efficient) nrows = 1; /* mx will be 2 rows */
  else             nrows = L; /* mx will be L+1 rows */
  if((status = GrowCP9Matrix(mx, errbuf, nrows, M, NULL, NULL, &mmx, &imx, &dmx, &elmx, &erow)) != eslOK) return status;
  ESL_DPRINTF2(("cp9_Backward(): CP9 matrix size: %.8f Mb rows: %d.\n", mx->size_Mb, mx->rows));
  ESL_DPRINTF1(("cp9_Backward do_scan: %d\n", do_scan));

  /* scA will hold P(seq from i..j0 | Model) for each i in int log odds form */
  ESL_ALLOC(scA, sizeof(int) * (j0-i0+3));

  /* Initialization of the L (i = j0, cur = (j0-i) = (j0-j0) %2 = 0) row. */
  if(be_efficient) cur = 0;
  else cur = j0-i0+1; /* L */
  ip = j0-i0+1;  /*L */
  i  = j0;

  /*******************************************************************
   * 0 Handle EL, looking at EL_k->E for all valid k.
   * we're going backwards so we have to work out of order, we could get 
   * around this by storing the nodes each EL goes TO in an el_to_ct[] vec. */
  /* init to -INFTY */
  for (k = 1; k <= cp9->M; k++)
    elmx[cur][k] = -INFTY;
  if(cp9->flags & CPLAN9_EL)
    {
      for(c = 0; c < cp9->el_from_ct[cp9->M+1]; c++) /* el_from_ct[cp9->M+1] holds # ELs that can go to END */
	elmx[cur][cp9->el_from_idx[cp9->M+1][c]] = 0.; /* EL<-E, penalty incurred when we enter EL (i.e. leave going backwards) */
    }
  /*******************************************************************/

  /* elmx[cur][cp9->M] is either 0 (if EL_M exists (it would nec be in el_from_idx[cp9->M+1] array if it does, so
   * it would be filled with 0 in above loop), or -INFTY if it doesn't exist. We don't add possibility of EL_M -> EL_M
   * self loop b/c it's impossible to do that without emitting, and we've already seen our last res emitted. 
   * either way we don't have to modify it */

  mmx[cur][cp9->M]  = 0. + 
    ILogsum(elmx[cur][cp9->M] + CP9TSC(cp9O_MEL,cp9->M),/* M_M<-EL_M<-E, with 0 self loops in EL_M */
	    CP9TSC(cp9O_ME,cp9->M));                             /* M_M<-E ... everything ends in E (the 0; 2^0=1.0) */
  mmx[cur][cp9->M] += cp9->msc[dsq[i]][cp9->M];  /* ... + emitted match symbol */
  imx[cur][cp9->M]  = 0. + CP9TSC(cp9O_IM,cp9->M);     /* I_M<-E ... everything ends in E (the 0; 2^0=1.0) */
  imx[cur][cp9->M] += cp9->isc[dsq[i]][cp9->M];  /* ... + emitted insert symbol */
  dmx[cur][cp9->M]  = CP9TSC(cp9O_DM,cp9->M);          /* D_M<-E */

  /*******************************************************************
   * No need to look at EL_k->M_M b/c elmx[cur] with cur == L means last emitted residue was L+1 
   * and this is impossible if we've come from M_M (only would be valid if we were coming from
   * E which is handled above with the EL_k->E code). 
   *******************************************************************/

  for (k = cp9->M-1; k >= 1; k--)
    {
      mmx[cur][k]  = 0 + CP9TSC(cp9O_ME,k);  /*M_k<- E */
      mmx[cur][k]  = ILogsum(mmx[cur][k], dmx[cur][k+1] + CP9TSC(cp9O_MD,k));
      if(cp9->flags & CPLAN9_EL)
	mmx[cur][k]  = ILogsum(mmx[cur][k], elmx[cur][k] + CP9TSC(cp9O_MEL,k));
      mmx[cur][k] += cp9->msc[dsq[i]][k];

      /*******************************************************************
       * No need to look at EL_k->M_M b/c elmx[cur] with cur == L means last emitted residue was L+1 
       * and this is impossible if we've come from M_M (only would be valid if we were coming from
       * E which is handled above with the EL_k->E code). 
       *******************************************************************/
      imx[cur][k]  = dmx[cur][k+1] + CP9TSC(cp9O_ID,k);
      imx[cur][k] += cp9->isc[dsq[i]][k];

      dmx[cur][k]  = dmx[cur][k+1] + CP9TSC(cp9O_DD,k);
      /* elmx[cur][k] was set above, out of order */
    }
  
  /* remember M_0 is special, the B state, a non-emitter */
  mmx[cur][0]  = dmx[cur][1] + CP9TSC(cp9O_MD,0); /* M_0(B)->D_1, no seq emitted, all deletes */
  /* above line is diff from CPBackwardOLD() which has mmx[cur][0] = -INFTY; */
  imx[cur][0]  = dmx[cur][1] + CP9TSC(cp9O_ID,0);
  imx[cur][0] += cp9->isc[dsq[i]][0];

  dmx[cur][0]   = -INFTY; /*D_0 doesn't exist*/
  elmx[cur][0]  = -INFTY; /*EL_0 doesn't exist*/

  scA[ip] = mmx[cur][0]; /* all parses must start in M_0, the B state */
  fsc = Scorify(scA[ip]);

  /*****************************************************************
   * The main loop: scan the sequence from position j0-1 to i0.
   *****************************************************************/
  /* Recursion */
  for (i = j0-1; i >= i0; i--) 
    {
      ip = i-i0+1;		/* ip is relative index in dsq (0 to L-1) */
      if(be_efficient) { cur = (j0-i)  %2; prv = (j0-i+1)%2; }	  
      else { cur = ip; prv = ip+1; }

      /* init EL mx to -INFTY */
      for (k = 0; k <= cp9->M; k++) elmx[cur][k] = -INFTY;
      
      /* elmx[cur][k] is possibly of coming from self (EL_k), we 
       * can't have come from END b/c we haven't emitted the last res of the seq yet.
       */
      if((cp9->flags & CPLAN9_EL) && (cp9->has_el[cp9->M]))
	    elmx[cur][cp9->M] = elmx[cur][cp9->M] + cp9->el_selfsc;

      mmx[cur][cp9->M]  = imx[prv][cp9->M] + CP9TSC(cp9O_MI,cp9->M);
      mmx[cur][cp9->M] += cp9->msc[dsq[i]][cp9->M];
      
      if((cp9->flags & CPLAN9_EL) && (cp9->has_el[cp9->M]))
	mmx[cur][cp9->M] = ILogsum(mmx[cur][cp9->M], 
				       elmx[cur][cp9->M] + CP9TSC(cp9O_MEL,cp9->M));
      
      imx[cur][cp9->M]  = imx[prv][cp9->M] + CP9TSC(cp9O_II,cp9->M);
      imx[cur][cp9->M] += cp9->isc[dsq[i]][cp9->M];
      
      dmx[cur][cp9->M]  = imx[prv][cp9->M] + CP9TSC(cp9O_DI,cp9->M); 
      
      /*******************************************************************
       * 1b Handle EL, looking at EL_k->M_M for all valid k.
       * EL_k->M_M transition, which has no transition penalty */
      if(cp9->flags & CPLAN9_EL)
	{
	  for(c = 0; c < cp9->el_from_ct[cp9->M]; c++) /* el_from_ct[cp9->M] holds # ELs that can go to M_M */
	    elmx[cur][cp9->el_from_idx[cp9->M][c]] = ILogsum(elmx[cur][cp9->el_from_idx[cp9->M][c]], mmx[prv][cp9->M]);
	}
      
      /* A main difference between a Backward scanner and 
       * regular Backward: a scanner can end at the END 
       * state at any position, regular can only end at
       * the final position j0. */
      if(do_scan) { 
	  /*******************************************************************
	   * 2 Handle EL, looking at EL_k->E for all valid k.
	   * EL_k->M_M transition, which has no transition penalty */
	  if(cp9->flags & CPLAN9_EL)
	    {
	      for(c = 0; c < cp9->el_from_ct[cp9->M+1]; c++) /* el_from_ct[cp9->M] holds # ELs that can go to END */
		elmx[cur][cp9->el_from_idx[cp9->M+1][c]] = 0.; /* EL<-E, penalty incurred when we enter EL (i.e. leave going backwards) */
	    }
	  /*******************************************************************/
	  /* elmx[cur][cp9->M] is either 0 (if EL_M exists (it would nec be in el_from_idx[cp9->M+1] array if it does, so
	   * it would be filled with 0 in above loop), or -INFTY if it doesn't exist. We don't add possibility of EL_M -> EL_M
	   * self loop b/c it's impossible to do that without emitting, and we've already seen our last res emitted,
	   * either way we don't have to modify it */
	  
	  mmx[cur][cp9->M]  =  
	    ILogsum(mmx[cur][cp9->M], 
		    ILogsum(elmx[cur][cp9->M] + CP9TSC(cp9O_MEL,cp9->M),/* M_M<-EL_M<-E, with 0 selfs in EL_M */
			    CP9TSC(cp9O_ME,cp9->M)));                             /* M_M<-E ... */
	  /* DO NOT add contribution of emitting i from M, it's been added above */
	  
	  imx[cur][cp9->M]  =
	    ILogsum(imx[cur][cp9->M],
		    (CP9TSC(cp9O_IM,cp9->M) +            /* I_M<-E + (only in scanner)     */
		     0));                                        /* all parses end in E, 2^0 = 1.0;*/
	  /* DO NOT add contribution of emitting i from M, it's been added above */
	  dmx[cur][cp9->M] =  
	    ILogsum(dmx[cur][cp9->M],
		    (CP9TSC(cp9O_DM,cp9->M) +            /* D_M<-E + (only in scanner)     */
		     0));                                        /* all parses end in E, 2^0 = 1.0;*/
	}
      /*printf("mmx[ip:%d][%d]: %d cur: %d\n", ip, cp9->M, mmx[cur][cp9->M], cur);
	printf("imx[ip:%d][%d]: %d cur: %d\n", ip, cp9->M, imx[cur][cp9->M], cur);
	printf("dmx[ip:%d][%d]: %d cur: %d\n", ip, cp9->M, dmx[cur][cp9->M], cur);*/
      
      for (k = cp9->M-1; k >= 1; k--)
	{
	  /*******************************************************************
	   * 3 Handle EL, looking at EL_k->M_k for all valid k and EL_k->EL_k
	   * we're going backwards so we have to work out of order
	   * we could get around this by storing the nodes each EL goes TO
	   * in an el_to_ct[] vector. */
	  if(cp9->flags & CPLAN9_EL) {
	    for(c = 0; c < cp9->el_from_ct[k]; c++) /* el_from_ct[k] holds # ELs that can go to M_k */
	      elmx[cur][cp9->el_from_idx[k][c]] = ILogsum(elmx[cur][cp9->el_from_idx[k][c]], mmx[prv][k]);
	    /* EL<-M, penalty incurred when we enter EL (i.e. leave going backwards) */
	  }
	  /*******************************************************************/
	  
	  /* Finish off elmx[cur][k] with possibility of coming from self (EL_k), 
	   * elmx[cur][k] will have been filled by block above for ks > current k,
	   * no M_k -> EL_k' with k' > k */
	  if((cp9->flags & CPLAN9_EL) && (cp9->has_el[k]))
	    elmx[cur][k] = ILogsum(elmx[cur][k], elmx[prv][k] + cp9->el_selfsc);

	  mmx[cur][k]  = ILogsum(ILogsum((mmx[prv][k+1] + CP9TSC(cp9O_MM,k)),  
					 (imx[prv][k]   + CP9TSC(cp9O_MI,k))),
				 (dmx[cur][k+1] + CP9TSC(cp9O_MD,k)));
	  if((cp9->flags & CPLAN9_EL) && (cp9->has_el[k]))
	    mmx[cur][k] = ILogsum(mmx[cur][k], elmx[cur][k] + CP9TSC(cp9O_MEL,k)); /* penalty for entering EL */
	  mmx[cur][k] += cp9->msc[dsq[i]][k];
	  
	  imx[cur][k]  = ILogsum(ILogsum((mmx[prv][k+1] + CP9TSC(cp9O_IM,k)),
					 (imx[prv][k]   + CP9TSC(cp9O_II,k))),
				 (dmx[cur][k+1] + CP9TSC(cp9O_ID,k)));
	  imx[cur][k] += cp9->isc[dsq[i]][k];
	  
	  if(do_scan) { /* add possibility of ending at this position from this state */
	    mmx[cur][k] = 
	      ILogsum(mmx[cur][k], 
		      (CP9TSC(cp9O_ME,k) +                  /* M_k<-E + (only in scanner)     */ 
		       0));                               /* all parses end in E, 2^0 = 1.0;*/
	    /* DO NOT add contribution of emitting i from M, it's been added above */
	    /* No EL contribution here b/c we'd be looking for M_k<-EL_k<-E, but EL_k<-E is impossible 
	     * for k != cp9->M; */
	  }	      
	  dmx[cur][k]  = ILogsum(ILogsum((mmx[prv][k+1] + CP9TSC(cp9O_DM,k)),
					 (imx[prv][k]   + CP9TSC(cp9O_DI,k))),
				 (dmx[cur][k+1] + CP9TSC(cp9O_DD,k)));
	}
      /* Case when k == 0 */
      /* imx[cur][0] is filled same as imx[cur][1..k] in the loop above */
      imx[cur][0] = ILogsum(ILogsum((mmx[prv][1] + CP9TSC(cp9O_IM,0)),
				    (imx[prv][0] + CP9TSC(cp9O_II,0))),
			    (dmx[cur][1] + CP9TSC(cp9O_ID,k)));
      imx[cur][0] += cp9->isc[dsq[i]][k];
      dmx[cur][0]   = -INFTY; /* D_0 does not exist */
      elmx[cur][0]  = -INFTY; /* EL_0 does not exist */

      /*M_0 is the B state, it doesn't emit, and can be reached from any match via a begin transition */
      mmx[cur][0] = -INFTY;
      for (k = cp9->M; k >= 1; k--) 
	mmx[cur][0] = ILogsum(mmx[cur][0], (mmx[prv][k] + CP9TSC(cp9O_BM,k)));
      mmx[cur][0] = ILogsum(mmx[cur][0], (imx[prv][0] + CP9TSC(cp9O_MI,0)));
      mmx[cur][0] = ILogsum(mmx[cur][0], (dmx[cur][1] + CP9TSC(cp9O_MD,0)));     /* B->D_1 */
      /* No EL contribution here, can't go B->EL_* */
      
      /* determine isc, the int score of all possible parses starting at the current
       * position (i) of the target sequence. */
      scA[ip] = mmx[cur][0]; /* all parses must start in M_0, the B state */
      fsc = Scorify(scA[ip]);

      /* Update best_sc, the little semi-Markov model that deals with multihit parsing:
       * There's a 'backwards-specific' off-by-one here, that only occurs b/c we're going backwards,
       * this is probably implementation specific (meaning getting rid of it is possible, but
       * I can't figure it out), but we deal with it (albeit confusingly) as follows:
       * 
       * '*off-by-one*' marked comments below refers to this issue:
       * All Backward hits are rooted in M_O, the B (begin) state, which is a non-emitter.
       * let i = ip+i0-1 => ip = i-i0+1;
       * so scA[ip] = backward->mmx[ip][0] = summed log prob of all parses that end at j0, 
       * and start at position i+1 of the sequence (because i+1 is the last residue
       * whose emission has been accounted for).
       */

      if(fsc > best_sc) { best_sc = fsc; best_pos= i+1; } /* *off-by-one* */
    }
  /*******************************************************************/
  /* Special case: ip == 0, i = i0-1; */
  ip = i-i0+1;		/* ip is relative index in dsq (0 to L-1) */
  if(be_efficient) {
    cur = (j0-i)  %2;
    prv = (j0-i+1)%2;
  }	  
  else {
    cur = ip;
    prv = ip+1;
  }

  /* init EL mx to -INFTY */
  for (k = 1; k <= cp9->M; k++) elmx[cur][k] = -INFTY;

  mmx[cur][cp9->M] = -INFTY;  /* need seq to get here */
  imx[cur][cp9->M] = -INFTY;  /* need seq to get here */
  elmx[cur][cp9->M]= -INFTY;  /* first emitted res can't be from an EL, need to see >= 1 matches */
  dmx[cur][cp9->M]  = imx[prv][cp9->M] + CP9TSC(cp9O_DI,cp9->M); 
  /* A main difference between a Backward scanner and 
   * regular Backward: a scanner can end at the END 
   * state at any position, regular can only end at
   * the final position j0. */
  if(do_scan)
    {	
      dmx[cur][cp9->M] =  
	ILogsum(dmx[cur][cp9->M],
		(CP9TSC(cp9O_DM,cp9->M) +            /* D_M<-E + (only in scanner)     */
		 0));                                        /* all parses end in E, 2^0 = 1.0;*/
    }
  for (k = cp9->M-1; k >= 1; k--)
    {
      mmx[cur][k] = -INFTY; /* need seq to get here, unless we come from E in a scanner (below) */
      imx[cur][k] = -INFTY; /* need seq to get here */
      elmx[cur][k]= -INFTY;  /* first emitted res can't be from an EL, need to see >= 1 matches */
      dmx[cur][k]  = ILogsum(ILogsum((mmx[prv][k+1] + CP9TSC(cp9O_DM,k)),
				     (imx[prv][k]   + CP9TSC(cp9O_DI,k))),
			     (dmx[cur][k+1] + CP9TSC(cp9O_DD,k)));
    }

  /* Case when k == 0 */
  /* imx[cur][0] is filled same as imx[cur][1..k] in the loop above */
  imx[cur][0] = -INFTY; /* need seq to get here */
  dmx[cur][0]   = -INFTY; /* D_0 does not exist */
  elmx[cur][0]  = -INFTY; /* EL_0 does not exist */

  /*M_0 is the B state, it doesn't emit, and can be reached from any match via a begin transition */
  mmx[cur][0] = -INFTY;
  for (k = cp9->M; k >= 1; k--) 
    mmx[cur][0] = ILogsum(mmx[cur][0], (mmx[prv][k] + CP9TSC(cp9O_BM,k)));
  mmx[cur][0] = ILogsum(mmx[cur][0], (imx[prv][0] + CP9TSC(cp9O_MI,0)));
  mmx[cur][0] = ILogsum(mmx[cur][0], (dmx[cur][1] + CP9TSC(cp9O_MD,0)));     /* B->D_1 */
  /* No EL contribution here, can't go B->EL_* */
      
  scA[ip] = mmx[cur][0]; /* all parses must start in M_0, the B state */
  fsc = Scorify(scA[ip]);

  /* Update best_sc for special case of ip == 0, '* off-by-one *' explained above still applies */
  if(fsc > best_sc) { best_sc = fsc; best_pos= i+1; } /* *off-by-one* */

  /* end of special case, ip == 0 */
  /**********************************************************************************/
  /* End of Backward recursion */
  
  if(doing_align) { /* best_sc is the alignment score */
    best_sc  = Scorify(scA[0]); 
    best_pos = i0;
  }
  if(ret_sc != NULL)     *ret_sc     = best_sc;
  if(ret_maxres != NULL) *ret_maxres = best_pos;
  if(ret_psc != NULL)    *ret_psc    = scA;
  else                    free(scA);
  ESL_DPRINTF1(("cp9_Backward() return score: %10.4f\n", best_sc));

  return eslOK;

 ERROR:
  ESL_FAIL(eslEMEM, errbuf, "Memory allocation error.");
}

/* Function: cp9_CheckFB()
 * 
 * Purpose:  Debugging function to make sure CP9Forward() and 
 *           CP9Backward are working by checking:
 *           For all positions i, and states k:
 *             sum_k f[i][k] * b[i][k] = P(x|hmm)
 *           
 * Args:     fmx    - forward dp matrix, already filled
 *           bmx    - backward dp matrix, already filled
 *           hmm    - the model
 *           sc     - P(x|hmm) the probability of the entire
 *                    seq given the model
 *           i0     - start of target subsequence (often 1, beginning of dsq)
 *           j0     - end of target subsequence (often L, end of dsq)
 *           dsq    - the digitized sequence
 *           
 * Note about sequence position indexing: although this function
 * works on a subsequence from i0 to j0, fmx and bmx have offset indices,
 * from 1 to W, with W = j0-i0+1.
 * 
 * Return:   eslOK on success;
 *           eslFAIL if any residue fails check
 */
int
cp9_CheckFB(CP9_MX *fmx, CP9_MX *bmx, CP9_t *hmm, char *errbuf, float sc, int i0, int j0, ESL_DSQ *dsq)
{
  if(fmx == NULL) ESL_FAIL(eslEINCOMPAT, errbuf, "cp9_CheckFB(), fmx is NULL.\n");
  if(bmx == NULL) ESL_FAIL(eslEINCOMPAT, errbuf, "cp9_CheckFB(), bmx is NULL.\n");
  if(dsq == NULL) ESL_FAIL(eslEINCOMPAT, errbuf, "cp9_CheckFB(), dsq is NULL.");

  int k, i;
  float max_diff;  /* maximum allowed difference between sc and 
		    * sum_k f[i][k] * b[i][k] for any i */
  float diff;
  int fb_sum;
  float fb_sc;
  int   W;		/* subsequence length */
  int   ip;		/* i': relative position in the subsequence  */
  int to_add;

  W  = j0-i0+1;		/* the length of the subsequence */
  max_diff = 0.1;       /* tolerance, must be within .1 bits of original score */

  /* In all possible paths through the model, each residue of the sequence must have 
   * been emitted by exactly 1 insert, match or EL state. */
  for (ip = 1; ip <= W; ip++) {
    i = i0+ip-1;		/* e.g. i is actual index in dsq, runs from i0 to j0 */
    fb_sum = -INFTY;
    for (k = 0; k <= hmm->M; k++) {
      if     (fmx->mmx[ip][k] == -INFTY) to_add = -INFTY;
      else if(bmx->mmx[ip][k] == -INFTY) to_add = -INFTY;
      else {
	to_add = fmx->mmx[ip][k] + bmx->mmx[ip][k];
	if(k > 0) to_add -= hmm->msc[dsq[i]][k];
      }
      /* hmm->msc[dsq[i]][k] will have been counted in both fmx->mmx and bmx->mmx
       * unless, we're talking about M_0, the B state, it doesn't emit */
      fb_sum = ILogsum(fb_sum, to_add);
      
      /*printf("fmx->mmx[ip:%d][k:%d]: %d\n", ip, k, fmx->mmx[ip][k]);
	printf("bmx->mmx[ip:%d][k:%d]: %d sum: %d\n", ip, k, (bmx->mmx[ip][k]-hmm->msc[dsq[i]][k]), fb_sum);
      */
      if     (fmx->imx[ip][k] == -INFTY) to_add = -INFTY;
      else if(bmx->imx[ip][k] == -INFTY) to_add = -INFTY;
      else  {
	to_add  = fmx->imx[ip][k] + bmx->imx[ip][k]; 
	to_add -= hmm->isc[dsq[i]][k];
      }
      /*hmm->isc[dsq[i]][k] will have been counted in both fmx->mmx and bmx->mmx*/
      fb_sum = ILogsum(fb_sum, to_add);

      /*printf("fmx->imx[ip:%d][k:%d]: %d\n", ip, k, fmx->imx[ip][k]);
	printf("bmx->imx[ip:%d][k:%d]: %d sum: %d\n", ip, k, (bmx->imx[ip][k]-hmm->isc[dsq[i]][k]), fb_sum);
      */
      if     (fmx->elmx[ip][k] == -INFTY) to_add = -INFTY;
      else if(bmx->elmx[ip][k] == -INFTY) to_add = -INFTY;
      else  {
	to_add  = fmx->elmx[ip][k] + bmx->elmx[ip][k]; 
	/* EL emissions are by definition zero scoring */
      }
      fb_sum = ILogsum(fb_sum, to_add);
      
      /*printf("fmx->elmx[ip:%d][k:%d]: %d\n", ip, k, fmx->elmx[ip][k]);
	printf("bmx->elmx[ip:%d][k:%d]: %d sum: %d\n", ip, k, bmx->elmx[ip][k], fb_sum);
      */
    }
    fb_sc  = Scorify(fb_sum);
    diff = fabs(fb_sc - sc);
    if((fabs(diff) > max_diff)) 
      ESL_FAIL(eslFAIL, errbuf, "cp9_CheckFB(), residue at posn i:%d violates sum_k f[i][k]*b[i][k]=P(x|hmm), sum_k = %.4f bits (should be %.4f)\n", i, fb_sc, sc);
  }
  ESL_DPRINTF1(("cp9_CheckFB() passed, Forward/Backward matrices pass check.\n"));
  return eslOK;
}


/*****************************************************************
 * Benchmark driver
 *****************************************************************/
#ifdef IMPL_CP9_DP_BENCHMARK
/* gcc -g -O2 -DHAVE_CONFIG_H -I../easel  -c old_cp9_dp.c 
 * gcc -o benchmark-cp9_dp -g -O2 -I. -L. -I../easel -L../easel -DIMPL_CP9_DP_BENCHMARK cp9_dp.c old_cp9_dp.o -linfernal -leasel -lm
 * ./benchmark-cp9_dp <cmfile>
 */

#include "esl_config.h"
#include "config.h"

#include <stdio.h>
#include <stdlib.h>
#include <string.h>
#include <time.h>

#include "easel.h"
#include "esl_getopts.h"
#include "esl_histogram.h"
#include "esl_random.h"
#include "esl_randomseq.h"
#include "esl_sqio.h"
#include "esl_stats.h"
#include "esl_stopwatch.h"
#include "esl_vectorops.h"
#include "esl_wuss.h"

#include "infernal.h"		/* function declarations                */

#include "old_funcs.h"		/* function declarations for 0.81 versions */


static ESL_OPTIONS options[] = {
  /* name           type      default  env  range toggles reqs incomp  help                                       docgroup*/
  { "-h",        eslARG_NONE,    NULL, NULL, NULL,  NULL,  NULL, NULL, "show brief help on version and usage",           0 },
  { "-r",        eslARG_NONE,   FALSE, NULL, NULL,  NULL,  NULL, NULL, "set random number seed randomly",                0 },
  { "-s",        eslARG_INT,     "33", NULL, NULL,  NULL,  NULL, NULL, "set random number seed to <n>",                  0 },
  { "-L",        eslARG_INT, "500000", NULL, "n>0", NULL,  NULL, NULL, "length of random target seqs",                   0 },
  { "-N",        eslARG_INT,      "1", NULL, "n>0", NULL,  NULL, NULL, "number of random target seqs",                   0 },
  { "-f",        eslARG_NONE,   FALSE, NULL, NULL,  NULL,  NULL, NULL, "also execute optimized Forward scan implementation",  0 },
  { "-o",        eslARG_NONE,   FALSE, NULL, NULL,  NULL,  NULL, NULL, "also execute old (version 0.8) Forward scan implementation", 0},
  { "-w",        eslARG_NONE,   FALSE, NULL, NULL,  NULL,  NULL, NULL, "also execute slow Viterbi scan implementation",  0 },
  { "-z",        eslARG_NONE,   FALSE, NULL, NULL,  NULL,  NULL, NULL, "also execute slow Viterbi backward scan implementation",  0 },
  { "-g",        eslARG_NONE,   FALSE, NULL, NULL,  NULL,  NULL, NULL, "configure HMM for glocal alignment [default: local]", 0 },
  { "-a",        eslARG_NONE,   FALSE, NULL, NULL,  NULL,  NULL, NULL, "do alignment, don't scan", 0 },
  { "--noel",    eslARG_NONE,   FALSE, NULL, NULL,  NULL,  NULL, NULL, "turn local ends off [default: on, unless -g]", 0 },
  { "--full",    eslARG_NONE,   FALSE, NULL, NULL,  NULL,  NULL, NULL, "calculate full matrix, not just 2 rows",         0 },
  {  0, 0, 0, 0, 0, 0, 0, 0, 0, 0 },
};
static char usage[]  = "[-options] <cmfile>";
static char banner[] = "benchmark driver for the fast scanning CM plan 9 HMM Viterbi implementation";

int 
main(int argc, char **argv)
{
  int             status;
  ESL_GETOPTS    *go      = esl_getopts_CreateDefaultApp(options, 1, argc, argv, banner, usage);
  CM_t            *cm;
  ESL_STOPWATCH  *w       = esl_stopwatch_Create();
  ESL_RANDOMNESS *r       = NULL;
  ESL_ALPHABET   *abc     = NULL;
  int             L       = esl_opt_GetInteger(go, "-L");
  int             N       = esl_opt_GetInteger(go, "-N");
  ESL_DSQ        *dsq     = malloc(sizeof(ESL_DSQ) * (L+2));
  int             i;
  float           sc;
  char            *cmfile = esl_opt_GetArg(go, 1);
  CMFILE          *cmfp;	/* open input CM file stream */
  int             do_scan;
  int             do_align;
  int             minL = 0;
  int             be_safe;
  char            errbuf[eslERRBUFSIZE];

  if (esl_opt_GetBoolean(go, "-r"))  r = esl_randomness_CreateTimeseeded();
  else                               r = esl_randomness_Create(esl_opt_GetInteger(go, "-s"));

  if ((cmfp = CMFileOpen(cmfile, NULL)) == NULL) cm_Fail("Failed to open covariance model save file %s\n", cmfile);
  if (!(CMFileRead(cmfp, &abc, &cm)))            cm_Fail("Failed to read CM");
  CMFileClose(cmfp);

  if(! esl_opt_GetBoolean(go, "-g")) { 
    cm->config_opts |= CM_CONFIG_LOCAL;
    cm->config_opts |= CM_CONFIG_HMMLOCAL;
  }
  if(! esl_opt_GetBoolean(go, "--noel")) { 
    cm->config_opts |= CM_CONFIG_LOCAL;
    cm->config_opts |= CM_CONFIG_HMMEL;
  }
  ConfigCM(cm, TRUE); /* TRUE says: calculate W */
  init_ilogsum();

  if (esl_opt_GetBoolean(go, "-a"))  { do_scan = FALSE; do_align = TRUE;  }
  else                               { do_scan = TRUE;  do_align = FALSE; }

  for (i = 0; i < N; i++)
    {
      esl_rsq_xfIID(r, cm->null, abc->K, L, dsq);

      esl_stopwatch_Start(w);
      if((status = cp9_Viterbi(cm->cp9, errbuf, cm->cp9_mx, dsq, 1, L, 
			       do_scan,   /* are we scanning? */
			       do_align,  /* are we aligning? */
			       (! esl_opt_GetBoolean(go, "--full")),  /* memory efficient ? */
			       NULL,   /* don't want best score at each posn back */
			       NULL,   /* don't want the max scoring posn back */
			       NULL,   /* don't want traces back */
			       &sc)) != eslOK) cm_Fail(errbuf);
      printf("%4d %-30s %10.4f bits ", (i+1), "cp9_Viterbi(): ", sc);
      esl_stopwatch_Stop(w);
      esl_stopwatch_Display(stdout, w, " CPU time: ");
      
      if (esl_opt_GetBoolean(go, "-b")) 
	{ 
	  esl_stopwatch_Start(w);
	  if((status = cp9_ViterbiBackward(cm->cp9, errbuf, cm->cp9_mx, dsq, 1, L, 
					   do_scan,   /* are we scanning? */
					   do_align,  /* are we aligning? */
					   (! esl_opt_GetBoolean(go, "--full")),  /* memory efficient ? */
					   NULL,   /* don't want best score at each posn back */
					   NULL,   /* don't want the max scoring posn back */
					   NULL,   /* don't want traces back */
					   &sc)) != eslOK) cm_Fail(errbuf);
	  printf("%4d %-30s %10.4f bits ", (i+1), "cp9_ViterbiBackward(): ", sc);
	  esl_stopwatch_Stop(w);
	  esl_stopwatch_Display(stdout, w, " CPU time: ");
	}

      if (esl_opt_GetBoolean(go, "-f")) 
	{ 
	  esl_stopwatch_Start(w);
	  if((status = cp9_Forward(cm->cp9, errbuf, cm->cp9_mx, dsq, 1, L, 
				   do_scan,   /* are we scanning? */
				   do_align,  /* are we aligning? */
				   (! esl_opt_GetBoolean(go, "--full")),  /* memory efficient ? */
				   NULL,   /* don't want best score at each posn back */
				   NULL,   /* don't want the max scoring posn back */
				   &sc)) != eslOK) cm_Fail(errbuf);
	  printf("%4d %-30s %10.4f bits ", (i+1), "cp9_Forward(): ", sc);
	  esl_stopwatch_Stop(w);
	  esl_stopwatch_Display(stdout, w, " CPU time: ");
	}
    }
  FreeCM(cm);
  free(dsq);
  esl_alphabet_Destroy(abc);
  esl_stopwatch_Destroy(w);
  esl_randomness_Destroy(r);
  esl_getopts_Destroy(go);
  return 0;
}
#endif /*IMPL_CP9_DP_BENCHMARK*/


/*****************************************************************
 * Debugging program
 *****************************************************************/
#ifdef DEBUG_CP9_DP
/* gcc -o debug-cp9_dp -g -O2 -I. -L. -I../easel -L../easel -I../hmmer/src -L../hmmer/src -DDEBUG_CP9_DP cp9_dp.c -linfernal -lhmmer -leasel -lm
 * ./debug-cp9_dp <cmfile> <fafile>
 */

#include "esl_config.h"
#include "p7_config.h"
#include "config.h"

#include <stdio.h>
#include <stdlib.h>
#include <string.h>
#include <time.h>

#include "easel.h"
#include "esl_getopts.h"
#include "esl_histogram.h"
#include "esl_random.h"
#include "esl_randomseq.h"
#include "esl_sqio.h"
#include "esl_stats.h"
#include "esl_stopwatch.h"
#include "esl_vectorops.h"
#include "esl_wuss.h"

#include "infernal.h"

static ESL_OPTIONS options[] = {
  /* name           type      default  env  range toggles reqs incomp  help                                       docgroup*/
  { "-h",        eslARG_NONE,    NULL, NULL, NULL,  NULL,  NULL, NULL, "show brief help on version and usage",           0 },
  { "-r",        eslARG_NONE,   FALSE, NULL, NULL,  NULL,  NULL, NULL, "set random number seed randomly",                0 },
  { "-s",        eslARG_INT,     "33", NULL, NULL,  NULL,  NULL, NULL, "set random number seed to <n>",                  0 },
  { "-L",        eslARG_INT, "500000", NULL, "n>0", NULL,  NULL, NULL, "length of random target seqs",                   0 },
  { "-N",        eslARG_INT,      "1", NULL, "n>0", NULL,  NULL, NULL, "number of random target seqs",                   0 },
  { "-f",        eslARG_NONE,   FALSE, NULL, NULL,  NULL,  NULL, NULL, "also execute optimized Forward scan implementation",  0 },
  { "-g",        eslARG_NONE,   FALSE, NULL, NULL,  NULL,  NULL, NULL, "configure HMM for glocal alignment [default: local]", 0 },
  { "-a",        eslARG_NONE,   FALSE, NULL, NULL,  NULL,  NULL, NULL, "do alignment, don't scan", 0 },
  { "--noel",    eslARG_NONE,   FALSE, NULL, NULL,  NULL,  NULL, NULL, "turn local ends off [default: on, unless -g]", 0 },
  { "--full",    eslARG_NONE,   FALSE, NULL, NULL,  NULL,  NULL, NULL, "calculate full matrix, not just 2 rows",         0 },
  {  0, 0, 0, 0, 0, 0, 0, 0, 0, 0 },
};
static char usage[]  = "[-options] <cmfile>";
static char banner[] = "benchmark driver for the fast scanning CM plan 9 HMM Viterbi implementation";

int 
main(int argc, char **argv)
{
  int             status;
  ESL_GETOPTS    *go      = esl_getopts_CreateDefaultApp(options, 2, argc, argv, banner, usage);
  CM_t            *cm;
  ESL_STOPWATCH  *w       = esl_stopwatch_Create();
  ESL_ALPHABET   *abc     = NULL;
  ESL_SQ         *sq      = NULL;
  float           sc;
  char            *cmfile  = esl_opt_GetArg(go, 1);
  char            *sqfile = esl_opt_GetArg(go, 2);
  CMFILE          *cmfp;	/* open input CM file stream */
  int             do_scan;
  int             do_align;
  char            errbuf[eslERRBUFSIZE];
  ESL_SQFILE     *sqfp;           /* open sequence input file stream */
  int             maxi, maxj, maxi2;

  /* open input sequence file */
  status = esl_sqfile_Open(sqfile, eslSQFILE_UNKNOWN, NULL, &sqfp);
  if (status == eslENOTFOUND)    ESL_FAIL(status, errbuf, "File %s doesn't exist or is not readable\n", sqfile);
  else if (status == eslEFORMAT) ESL_FAIL(status, errbuf, "Couldn't determine format of sequence file %s\n", sqfile);
  else if (status == eslEINVAL)  ESL_FAIL(status, errbuf, "Can’t autodetect stdin or .gz."); 
  else if (status != eslOK)      ESL_FAIL(status, errbuf, "Sequence file open failed with error %d\n", status);

  if ((cmfp = CMFileOpen(cmfile, NULL)) == NULL)               cm_Fail("Failed to open covariance model save file %s\n", cmfile);
  if ((status = (CMFileRead(cmfp, NULL, &abc, &cm))) != eslOK) cm_Fail("Failed to read CM");
  CMFileClose(cmfp);
  esl_sqfile_SetDigital(sqfp, abc);

  if(! esl_opt_GetBoolean(go, "-g")) { 
    cm->config_opts |= CM_CONFIG_LOCAL;
    cm->config_opts |= CM_CONFIG_HMMLOCAL;
    if(! esl_opt_GetBoolean(go, "--noel")) { 
      cm->config_opts |= CM_CONFIG_HMMEL;
    }
  }
  ConfigCM(cm, NULL, TRUE, NULL, NULL); /* TRUE says: calculate W */
  init_ilogsum();

  if (esl_opt_GetBoolean(go, "-a"))  { do_scan = FALSE; do_align = TRUE;  }
  else                               { do_scan = TRUE;  do_align = FALSE; }

  sq = esl_sq_CreateDigital(abc);
  while((status = esl_sqio_Read(sqfp, sq)) == eslOK) { 
      esl_stopwatch_Start(w);
      if((status = cp9_Viterbi(cm->cp9, errbuf, cm->cp9_mx, sq->dsq, 1, sq->n, cm->W, cm->W, 0., NULL,
			       do_scan,   /* are we scanning? */
			       do_align,  /* are we aligning? */
			       (! esl_opt_GetBoolean(go, "--full")),  /* memory efficient ? */
			       FALSE,  /* don't do NULL3 */
			       NULL,   /* don't want best score at each posn back */
			       &maxj,  /* return the max scoring end posn */
			       NULL,   /* don't want traces back */
			       &sc)) != eslOK) cm_Fail(errbuf);
      printf("%-30s %10.4f bits endpoint: %4d", "cp9_Viterbi(): ", sc, maxj);
      esl_stopwatch_Stop(w);
      esl_stopwatch_Display(stdout, w, " CPU time: ");

      esl_stopwatch_Start(w);
      if((status = cp9_ViterbiBackward(cm->cp9, errbuf, cm->cp9_mx, sq->dsq, 1,
				       (do_align) ? sq->n : maxj, 
				       cm->W, cm->W, 0., NULL,
				       do_scan,   /* are we scanning? */
				       do_align,  /* are we aligning? */
				       (! esl_opt_GetBoolean(go, "--full")),  /* memory efficient ? */
				       FALSE,  /* don't do NULL3 */
				       NULL,   /* don't want best score at each posn back */
				       &maxi,  /* return the max scoring start posn */
				       NULL,   /* don't want traces back */
				       &sc)) != eslOK) cm_Fail(errbuf);
      printf("%-30s %10.4f bits startpnt: %4d", "cp9_ViterbiBackward(): ", sc, maxi);
      esl_stopwatch_Stop(w);
      esl_stopwatch_Display(stdout, w, " CPU time: ");

      esl_sq_Reuse(sq);

      printf("\n");
  }
  FreeCM(cm);
  esl_sq_Destroy(sq);
  esl_alphabet_Destroy(abc);
  esl_stopwatch_Destroy(w);
  esl_getopts_Destroy(go);
  return 0;
}
#endif /*DEBUG_CP9_DP*/
```
