## supplemental_material for "RNA structure prediction using positive and negative evolutionary information": display.c

```
/* display.c
 * SRE, Thu May 23 08:18:05 2002 [St. Louis]
 * SVN $Id$
 * 
 * Routines for formatting and displaying parse trees
 * for output.
 * 
 *****************************************************************
 * Infernal - inference of RNA secondary structure alignments
 * Version 1.1.2; July 2016
 * Copyright (C) 2016 Howard Hughes Medical Institute.
 * Other copyrights also apply. See the COPYRIGHT file for a full list.
 * 
 * Infernal is distributed under the terms of the GNU General Public License
 * (GPLv3). See the LICENSE file for details.
 *****************************************************************  
 */

#include "esl_config.h"
#include "p7_config.h"
#include "config.h"

#include <stdio.h>
#include <stdlib.h>
#include <string.h>
#include <ctype.h>
#include <math.h>
#include <time.h>

#include "easel.h"
#include "esl_getopts.h"
#include "esl_stack.h"
#include "esl_vectorops.h"

#include "hmmer.h"

#include "infernal.h"

static int *createMultifurcationOrderChart(CM_t *cm);
static int  bp_is_canonical(char lseq, char rseq);
static void createFaceCharts(CM_t *cm, int **ret_inface, int **ret_outface);

/* Function:  CreateFancyAli()
 * Incept:    SRE, Thu May 23 13:46:09 2002 [St. Louis]
 *
 * Purpose:   Given a trace (and the model and sequence it corresponds
 *            to), create a pairwise alignment for display; return in a Fancyali_t
 *            structure.
 *
 * Args:      abc   - alphabet to create alignment with (often cm->abc)
 *            tr    - parsetree for cm aligned to dsq
 *            cm    - model
 *            cons  - consensus information for cm; see CreateCMConsensus()
 *            dsq   - digitized sequence
 *            do_noncanonical - mark half-bps and negative scoring bps that are non-canonicals in top line with 'v'
 *                              (by default, all negative scoring and half-bps are marked with 'x')
 *            pcode - posterior code
 *            
 *
 * Returns:   fancy alignment structure.
 *            Caller frees, with FreeFancyAli(ali).
 *
 * Xref:      STL6 p.58
 */
Fancyali_t *
CreateFancyAli(const ESL_ALPHABET *abc, Parsetree_t *tr, CM_t *cm, CMConsensus_t *cons, ESL_DSQ *dsq, int do_noncanonical, char *pcode)
{
  int         status;
  Fancyali_t *ali;              /* alignment structure we're building        */
  ESL_STACK  *pda;              /* pushdown automaton used to traverse trace */
  int         type;		/* type of pda move: PDA_RESIDUE, PDA_STATE  */
  int         v;		/* state index       */
  int         nd;		/* node index        */
  int         ti;		/* position in trace */
  int         qinset, tinset;	/* # consensus nt skipped by an EL, or in an EL */
  int         ninset;		/* max # nt in an EL     */
  int         pos;		/* position in growing ali */
  int         lc, rc;		/* indices for left, right pos in consensus */
  int         symi, symj;
  int         d;
  char        mode;
  int         lrf, rrf;         /* chars in reference line; left, right     */
  int         lstr, rstr;	/* chars in structure line; left, right      */
  int         lcons, rcons;	/* chars in consensus line; left, right      */
  int         lmid, rmid;	/* chars in ali quality line; left, right    */
  int         ltop, rtop;	/* chars in optional noncompensatory line; left, right */
  int         lnegnc, rnegnc;	/* chars in optional noncanonical line; left, right */
  int         lseq, rseq;	/* chars in aligned target line; left, right */
  int         lpost, rpost;	/* chars in aligned posteriors, left, right  */
  int         do_left, do_right;/* flags to generate left, right             */
  int cpos_l, cpos_r;   	/* positions in consensus (1..clen)          */
  int spos_l, spos_r;		/* positions in dsq (1..L)                   */
  int have_pcodes;

  /* Contract check. We allow the caller to specify the alphabet they want the 
   * resulting MSA in, but it has to make sense (see next few lines). */
  if(cm->abc->type == eslRNA)
    { 
      if(abc->type != eslRNA && abc->type != eslDNA)
	cm_Fail("ERROR in CreateFancyAli(), cm alphabet is RNA, but requested output alphabet is neither DNA nor RNA.");
    }
  else if(cm->abc->K != abc->K)
    cm_Fail("ERROR in CreateFancyAli(), cm alphabet size is %d, but requested output alphabet size is %d.", cm->abc->K, abc->K);

  ESL_ALLOC(ali, sizeof(Fancyali_t));
  have_pcodes = (pcode != NULL) ? TRUE : FALSE;
  
  /* Calculate length of the alignment display.
   *   MATP node        : +2
   *   MATL, MATR node  : +1
   *   IL, IR state     : +1
   *   EL:              : 4 + width of length display : "*[nn]*"
   *   anything else    : 0.
   */
  ali->len = 0;
  for (ti = 0; ti < tr->n; ti++)
    {
      v  = tr->state[ti];
      if (v == cm->M) {  /* special case: local exit into EL */
	nd = cm->ndidx[tr->state[ti-1]]; /* calculate node that EL replaced */
	qinset     = cons->rpos[nd] - cons->lpos[nd] + 1;
	tinset     = tr->emitr[ti]  - tr->emitl[ti]  + 1;
	ninset     = ESL_MAX(qinset,tinset);
	ali->len += 4;
	do { ali->len++; ninset/=10; } while (ninset); /* poor man's (int)log_10(ninset)+1 */
	continue;
      } else {
	nd = cm->ndidx[v];
	if      (cm->sttype[v]  == IL_st   || cm->sttype[v]  == IR_st)  
	  ali->len += 1;
	else if (cm->ndtype[nd] == MATL_nd || cm->ndtype[nd] == MATR_nd) 
	  ali->len += 1;
	else if (cm->ndtype[nd] == MATP_nd)                              
	  ali->len += 2;
      }	
      /* Catch marginal-type local ends and treat them like EL for output */
      if ((tr->nxtl[ti] == -1) && (cm->sttype[v] != E_st)) {
	nd = cm->ndidx[tr->state[ti]];
	qinset     = cons->rpos[nd] - cons->lpos[nd] + 1;
	tinset     = tr->emitr[ti]  - tr->emitl[ti]  + 1;
        if (tinset > 0) tinset--;
	ninset     = ESL_MAX(qinset,tinset);
	ali->len += 4;
	do { ali->len++; ninset/=10; } while (ninset); /* poor man's (int)log_10(ninset)+1 */
      }
    }

  /* Allocate and initialize.
   * Blank the reference lines (memset calls) - only needed
   * because of the way we deal w/ EL. 
   */
  if (cm->rf != NULL ) 
    ESL_ALLOC(ali->rf, sizeof(char) * (ali->len+1));
  else                     
    ali->rf = NULL;
  ESL_ALLOC(ali->cstr, sizeof(char) * (ali->len+1));
  ESL_ALLOC(ali->cseq, sizeof(char) * (ali->len+1));
  ESL_ALLOC(ali->mid,  sizeof(char) * (ali->len+1));
  ESL_ALLOC(ali->top,  sizeof(char) * (ali->len+1));
  ESL_ALLOC(ali->aseq, sizeof(char) * (ali->len+1));
  if(have_pcodes) { 
    ESL_ALLOC(ali->pcode, sizeof(char) * (ali->len+1));
  }
  else {
    ali->pcode = NULL;
  }
  ESL_ALLOC(ali->scoord, sizeof(int)  * ali->len);
  ESL_ALLOC(ali->ccoord, sizeof(int)  * ali->len);

  if (cm->rf != NULL) memset(ali->rf, ' ', ali->len);
  memset(ali->cstr, ' ', ali->len);
  memset(ali->cseq, ' ', ali->len);
  memset(ali->mid,  ' ', ali->len);
  memset(ali->top,  ' ', ali->len);
  memset(ali->aseq, ' ', ali->len);
  if(have_pcodes) { 
    memset(ali->pcode, ' ', ali->len);
  }
  for (pos = 0; pos < ali->len; pos++) 
    ali->ccoord[pos] = ali->scoord[pos] = 0;

  /* Fill in the lines: traverse the traceback.
   */
  pos = 0;
  if((pda = esl_stack_ICreate()) == NULL) goto ERROR;
  if((status = esl_stack_IPush(pda, 0)) != eslOK) goto ERROR;
  if((status = esl_stack_IPush(pda, PDA_STATE)) != eslOK) goto ERROR;

  while (esl_stack_IPop(pda, &type) != eslEOD)
    {
      if (type == PDA_RESIDUE) {
	if (cm->rf != NULL) { 
	  esl_stack_IPop(pda, &rrf); 
	  ali->rf[pos] = rrf;
	}
	esl_stack_IPop(pda, &rstr); 	  ali->cstr[pos]   = rstr;
	esl_stack_IPop(pda, &rcons);	  ali->cseq[pos]   = rcons;
	esl_stack_IPop(pda, &rmid);	  ali->mid[pos]    = rmid;
	esl_stack_IPop(pda, &rtop);	  ali->top[pos]    = rtop;
	esl_stack_IPop(pda, &rseq);       ali->aseq[pos]   = rseq;
	if(have_pcodes) {
	  esl_stack_IPop(pda, &rpost);    ali->pcode[pos] = rpost;
	}
	esl_stack_IPop(pda, &cpos_r);     ali->ccoord[pos] = cpos_r;
	esl_stack_IPop(pda, &spos_r);     ali->scoord[pos] = spos_r;
	pos++;
	continue;
      }
	
      /* Else, we're PDA_STATE - e.g. dealing with a trace node.
       */
      esl_stack_IPop(pda, &ti);
      v = tr->state[ti];

      /* Deal with EL (local ends, state M) as a special case.
       * We get away with only writing into aseq because we've
       * memset() the display strings to blank.
       */
      if (v == cm->M) { 
	int numwidth;		/* number of chars to leave for displaying width numbers */

	nd = 1 + cm->ndidx[tr->state[ti-1]]; /* calculate node that EL replaced */
	qinset     = cons->rpos[nd] - cons->lpos[nd] + 1;
	tinset     = tr->emitr[ti]  - tr->emitl[ti]  + 1;
	ninset     = ESL_MAX(qinset,tinset);
	numwidth = 0; do { numwidth++; ninset/=10; } while (ninset); /* poor man's (int)log_10(ninset)+1 */
	memset(ali->cstr+pos,  '~', numwidth+4);
	sprintf(ali->cseq+pos, "*[%*d]*", numwidth, qinset);
	sprintf(ali->aseq+pos, "*[%*d]*", numwidth, tinset);
	/* do nothing for posteriors here, they'll stay as they were init'ed, as ' ' */
	pos += 4 + numwidth;
	continue;
      }

      /* Fetch some info into tmp variables, for "clarity"
       */
      nd = cm->ndidx[v];	  /* what CM node we're in */
      lc   = cons->lpos[nd];	  /* where CM node aligns to in consensus */
      rc   = cons->rpos[nd];
      symi = dsq[tr->emitl[ti]];  /* residue indices that node is aligned to */
      symj = dsq[tr->emitr[ti]];
      if(have_pcodes) { /* posterior codes are indexed 0..alen-1, off-by-one w.r.t dsq */
	lpost = '.'; /* init to gap, if it corresponds to a residue, we'll reset it below */
	rpost = '.'; /* init to gap, if it corresponds to a residue, we'll reset it below */
      }
      d = tr->emitr[ti] - tr->emitl[ti] + 1;
      mode = tr->mode[ti];

      /* Calculate four of the five lines: rf, str, cons, and seq.
       */
      do_left = do_right = FALSE;
      if (cm->sttype[v] == IL_st) {
	do_left = TRUE;
	if (cm->rf != NULL) lrf = '.';
	lstr    = '.';
	lcons   = '.';
	if (mode == TRMODE_J || mode == TRMODE_L) lseq = tolower((int) abc->sym[symi]);
        else                        lseq = '~';
	cpos_l  = 0;
	spos_l  = tr->emitl[ti];
	if(pcode != NULL) { lpost = pcode[tr->emitl[ti]-1]; } /* watch off-by-one w.r.t. dsq */
      } else if (cm->sttype[v] == IR_st) {
	do_right = TRUE;
	if (cm->rf != NULL) rrf = '.';
	rstr    = '.';
	rcons   = '.';
	if (mode == TRMODE_J || TRMODE_R) rseq = tolower((int) abc->sym[symj]);
        else                        rseq = '~';
	cpos_r  = 0;
	spos_r  = tr->emitr[ti];
	if(pcode != NULL) { rpost = pcode[tr->emitr[ti]-1]; } /* watch off-by-one w.r.t. dsq */
      } else {
	if (cm->ndtype[nd] == MATP_nd || cm->ndtype[nd] == MATL_nd) {
	  do_left = TRUE;
	  if (cm->rf != NULL) lrf = cm->rf[lc];
	  lstr   = cons->cstr[lc];
	  lcons  = cons->cseq[lc];
	  cpos_l = lc+1;
	  if (cm->sttype[v] == MP_st || cm->sttype[v] == ML_st) {
	    if      (mode == TRMODE_J)         lseq = abc->sym[symi];
            else if (mode == TRMODE_L && d>0 ) lseq = abc->sym[symi];
            else                        lseq = '~';
	    spos_l = tr->emitl[ti];
	    if(pcode != NULL) { lpost = pcode[tr->emitl[ti]-1]; } /* watch off-by-one w.r.t. dsq */
	  } else {
	    if (mode == TRMODE_J || mode == TRMODE_L) lseq = '-';
            else                        lseq = '~';
	    spos_l = 0;
	    /* lpost remains as it was init'ed as a gap '.' */
	  }
	}
	if (cm->ndtype[nd] == MATP_nd || cm->ndtype[nd] == MATR_nd) {
	  do_right = TRUE;
	  if (cm->rf != NULL) rrf = cm->rf[rc];
	  rstr   = cons->cstr[rc];
	  rcons  = cons->cseq[rc];
	  cpos_r = rc+1;
	  if (cm->sttype[v] == MP_st || cm->sttype[v] == MR_st) {
	    if      (mode == TRMODE_J)         rseq = abc->sym[symj];
            else if (TRMODE_R && d>0 ) rseq = abc->sym[symj];
            else                        rseq = '~';
	    spos_r = tr->emitr[ti];
	    if(pcode != NULL) { rpost = pcode[tr->emitr[ti]-1]; } /* watch off-by-one w.r.t. dsq */
	  } else {
	    if (mode == TRMODE_J || TRMODE_R) rseq = '-';
            else                        rseq = '~';
	    spos_r = 0;
	    /* rpost remains as it was init'ed as a gap '.' */
	  }
	}
      }

      /* Use emission p and score to set lmid, rmid line for emitting states.
       */
      lmid = rmid = ' ';
      ltop = rtop = ' ';
      lnegnc = rnegnc = ' ';
      if (cm->sttype[v] == MP_st) {
	if (lseq == toupper(lcons) && rseq == toupper(rcons))
	  {
	    lmid = lseq;
	    rmid = rseq;
	  }
        else if (mode != 3)
          {
            if (mode == TRMODE_L && lseq == toupper(lcons)) lmid = lseq;
            if (TRMODE_R && rseq == toupper(rcons)) rmid = rseq;
          }
	else if (DegeneratePairScore(cm->abc, cm->esc[v], symi, symj) >= 0) 
	  lmid = rmid = ':';

	/* determine ltop, rtop for optional noncompensatory annotation, they are 'x' if lmid, rmid are ' ', and ' ' otherwise */
	if (lmid == ' ' && rmid == ' ')
	  ltop = rtop = 'x';

	/* determine lnegnc, rnegnc for optional negative scoring non-canonical annotation, they are 'v' if lseq and rseq are a negative scoring non-canonical (not a AU,UA,GC,CG,GU,UG) pair */
	if ((mode == TRMODE_J) && (DegeneratePairScore(cm->abc, cm->esc[v], symi, symj) < 0) && (! bp_is_canonical(lseq, rseq))) {
	  lnegnc = rnegnc = 'v';
	}
      } else if (cm->sttype[v] == ML_st || cm->sttype[v] == IL_st) {
	if (lseq == toupper(lcons)) 
	  lmid = lseq;
        else if ( (mode != 3) && (mode != 2) )
          ;
	else if(esl_abc_FAvgScore(cm->abc, symi, cm->esc[v]) > 0)
	  lmid = '+';
      } else if (cm->sttype[v] == MR_st || cm->sttype[v] == IR_st) {
	if (rseq == toupper(rcons)) 
	  rmid = rseq;
        else if ( (mode != 3) && (mode != 1) )
          ;
	else if(esl_abc_FAvgScore(cm->abc, symj, cm->esc[v]) > 0)
	  rmid = '+';
      }
      if(cm->stid[v] == MATP_ML || cm->stid[v] == MATP_MR) { 
	if(mode == TRMODE_J) { 
	  ltop = rtop = 'x';     /* mark non-truncated half base-pairs (MATP_ML or MATP_MR) with 'x' */
	  lnegnc = rnegnc = 'v'; /* mark non-truncated half base-pairs (MATP_ML or MATP_MR) with 'v' */
	}
      }
      /* If we're storing a residue leftwise - just do it.
       * If rightwise - push it onto stack.
       */
      if (do_left) {
	if (cm->rf != NULL) ali->rf[pos] = lrf;
	ali->cstr[pos]   = lstr;
	ali->cseq[pos]   = lcons;
	ali->mid[pos]    = lmid;
	ali->top[pos]    = (do_noncanonical) ? lnegnc : ltop;
	ali->aseq[pos]   = lseq;
	if(have_pcodes) {
	  ali->pcode[pos] = lpost;
	}
	ali->ccoord[pos] = cpos_l;
	ali->scoord[pos] = spos_l;
	pos++;
      }
      if (do_right) {
	if ((status = esl_stack_IPush(pda, spos_r)) != eslOK) goto ERROR;
	if ((status = esl_stack_IPush(pda, cpos_r)) != eslOK) goto ERROR;
	if(have_pcodes) {
	  if ((status = esl_stack_IPush(pda, (int) rpost)) != eslOK) goto ERROR;
	}
	if ((status = esl_stack_IPush(pda, (int) rseq)) != eslOK) goto ERROR;
	if (do_noncanonical) { if ((status = esl_stack_IPush(pda, (int) rnegnc)) != eslOK) goto ERROR; }
	else                 { if ((status = esl_stack_IPush(pda, (int) rtop))   != eslOK) goto ERROR; }
	if ((status = esl_stack_IPush(pda, (int) rmid)) != eslOK) goto ERROR;
	if ((status = esl_stack_IPush(pda, (int) rcons)) != eslOK) goto ERROR;
	if ((status = esl_stack_IPush(pda, (int) rstr)) != eslOK) goto ERROR;
	if (cm->rf != NULL) if ((status = esl_stack_IPush(pda, (int) rrf)) != eslOK) goto ERROR;
	if ((status = esl_stack_IPush(pda, PDA_RESIDUE)) != eslOK) goto ERROR;
      }

      /* Push the child trace nodes onto the PDA;
       * right first, so it pops last.
       */
      if (tr->nxtr[ti] != -1) {
	if ((status = esl_stack_IPush(pda, tr->nxtr[ti])) != eslOK) goto ERROR;
	if ((status = esl_stack_IPush(pda, PDA_STATE)) != eslOK) goto ERROR;
      }
      if (tr->nxtl[ti] != -1) {
	if ((status = esl_stack_IPush(pda, tr->nxtl[ti])) != eslOK) goto ERROR;
	if ((status = esl_stack_IPush(pda, PDA_STATE)) != eslOK) goto ERROR;
      }
      else if (cm->sttype[v] != E_st) {
        /* Catch marginal-type local ends, treat like EL for output */
	int numwidth;		/* number of chars to leave for displaying width numbers */

	nd = 1 + cm->ndidx[tr->state[ti]]; /* calculate node that EL replaced */
	qinset     = cons->rpos[nd] - cons->lpos[nd] + 1;
	tinset     = tr->emitr[ti]  - tr->emitl[ti]  + 1;
        if (tinset > 0) tinset--;
	ninset     = ESL_MAX(qinset,tinset);
	numwidth = 0; do { numwidth++; ninset/=10; } while (ninset); /* poor man's (int)log_10(ninset)+1 */
	memset(ali->cstr+pos,  '~', numwidth+4);
	sprintf(ali->cseq+pos, "*[%*d]*", numwidth, qinset);
	sprintf(ali->aseq+pos, "*[%*d]*", numwidth, tinset);
	/* do nothing for posteriors here, they'll stay as they were init'ed, as ' ' */
	pos += 4 + numwidth;
      }
    } /* end loop over the PDA; PDA now empty */
	 
  if (cm->rf != NULL) ali->rf[ali->len] = '\0';
  ali->cstr[ali->len] = '\0';
  ali->cseq[ali->len] = '\0';
  ali->mid[ali->len]  = '\0';
  ali->top[ali->len]  = '\0';
  ali->aseq[ali->len] = '\0';
  if(have_pcodes) { 
    ali->pcode[ali->len] = '\0';
  }    
  /* Laboriously determine the maximum bounds.
   */
  ali->sqfrom = 0;
  for (pos = 0; pos < ali->len; pos++)
    if (ali->scoord[pos] != 0) {
      ali->sqfrom = ali->scoord[pos];
      break;
    }
  ali->sqto = 0;
  for (pos = 0; pos < ali->len; pos++)
    if (ali->scoord[pos] != 0) ali->sqto = ali->scoord[pos];
  ali->cfrom = 0; 
  for (pos = 0; pos < ali->len; pos++)
    if (ali->ccoord[pos] != 0) {
      ali->cfrom = ali->ccoord[pos];
      break;
    }
  ali->cto = 0;
  for (pos = 0; pos < ali->len; pos++)
    if (ali->ccoord[pos] != 0) ali->cto = ali->ccoord[pos];

  esl_stack_Destroy(pda);
  return ali;

 ERROR:
  cm_Fail("Memory allocation error.\n");
  return NULL; /* not reached */
}

/* Function: PrintFancyAli()
 * Date:     SRE, Thu Jun 13 02:23:18 2002 [Aula Magna, Stockholm]
 *
 * Purpose:  Write a CM/sequence alignment to a stream, from a
 *           Fancyali_t structure. Line length currently hardcoded
 *           but this could be changed. Modeled on HMMER's 
 *           eponymous function.
 *
 *            Put at least <min_aliwidth> alignment characters per
 *            line; try to make lines no longer than <linewidth>
 *            characters, including name, coords, and spacing.  The
 *            width of lines may exceed <linewidth>, if that's what it
 *            takes to put a name, coords, and <min_aliwidth>
 *            characters of alignment on a line.
 *            
 *            As a special case, if <linewidth> is negative or 0, then
 *            alignments are formatted in a single block of unlimited
 *            line length.
 *
 *
 * Args:     fp              - where to print it (stdout or open FILE)
 *           ali             - alignment structure to print.      
 *           offset          - number of residues to add to target seq index,
 *                             to ease MPI search, all target hits start at posn 1
 *           in_revcomp      - TRUE if hit we're printing an alignment for a
 *                             cmsearch hit on reverse complement strand.
 *           do_top          - TRUE to turn on optional 'top-line' annotation.
 *                             This was set in CreateFancyAli() as marking either:
 *                             negative scoring (non-compensatories) and half-bps: 
 *                             negative scoring *non-canonical* bps and half bps
 *                             (in this 2nd case negative scoring canonicals are unmarked)
 *           min_aliwidth    - min length for alignment block (see Purpose above)
 *           linewidth       - preferred line length (see Purpose above)
 *           show_accessions - TRUE to print seq/query accessions (if avail.), not names
 * Returns:  (void)
 */
void
PrintFancyAli(FILE *fp, Fancyali_t *ali, int64_t offset, int in_revcomp, int do_top, int linewidth)
{
  int   status;
  char *buf;
  int   pos;
  int   ci,  cj;		/* positions in CM consensus 1..clen */
  int   sqi, sqj;		/* positions in target seq 1..L      */
  int   i;
  int   i2print, j2print; /* i,j indices we'll print, used to deal with case of reverse complement */
  int   have_pcodes;      /* TRUE if posterior codes are valid */

  printf("in PrintFancyAli sqfrom..sqto %d..%d in_revcomp: %d offset: %" PRId64 "\n", ali->sqfrom, ali->sqto, in_revcomp, offset);

  have_pcodes = (ali->pcode != NULL) ? TRUE : FALSE;

  ESL_ALLOC(buf, sizeof(char) * (linewidth + 1));
  buf[linewidth] = '\0';
  for (pos = 0; pos < ali->len; pos += linewidth)
    {
      /* Laboriously determine our coord bounds on dsq
       * and consensus line for this alignment section.
       */
      sqi = 0;
      for (i = pos; ali->aseq[i] != '\0' && i < pos + linewidth; i++) {
	if (ali->scoord[i] != 0) {
	  sqi = ali->scoord[i];
	  break;
	}
      }
      sqj = 0;
      for (i = pos; ali->aseq[i] != '\0' && i < pos + linewidth; i++) {
	if (ali->scoord[i] != 0) sqj = ali->scoord[i];
      }
      ci = 0; 
      for (i = pos; ali->aseq[i] != '\0' && i < pos + linewidth; i++) {
	if (ali->ccoord[i] != 0) {
	  ci = ali->ccoord[i];
	  break;
	}
      }
      cj = 0;
      for (i = pos; ali->aseq[i] != '\0' && i < pos + linewidth; i++) {
	if (ali->ccoord[i] != 0) cj = ali->ccoord[i];
      }

      /* Formats and print the alignment section.
       */
      if (ali->rf != NULL) {
	strncpy(buf, ali->rf+pos, linewidth);
	fprintf(fp, "  %8s %s\n", " ", buf);
      }
      if (do_top && ali->top != NULL) {
	strncpy(buf, ali->top+pos, linewidth);  
	fprintf(fp, "  %8s %s\n", " ", buf);
      }
      if (ali->cstr != NULL) {
	strncpy(buf, ali->cstr+pos, linewidth);  
	fprintf(fp, "  %8s %s\n", " ", buf);
      }
      if (ali->cseq != NULL) {
	strncpy(buf, ali->cseq+pos, linewidth);  
	if (ci && cj)
	  fprintf(fp, "  %8d %s %-8d\n", ci, buf, cj);
	else
	  fprintf(fp, "  %8s %s %-8s\n", "-", buf, "-");
      }
      if (ali->mid != NULL) {
	strncpy(buf, ali->mid+pos,  linewidth);  
	fprintf(fp, "  %8s %s\n", " ", buf);
      }
      if (ali->aseq != NULL) {
	strncpy(buf, ali->aseq+pos, linewidth);  
	if (sqj && sqi) {
	  if(in_revcomp) {
	    i2print = offset - (sqi-1)    + 1;
	    j2print = i2print - (sqj-sqi);
	  }
	  else {
	    i2print = sqi + offset;
	    j2print = sqj + offset;
	  }
	  fprintf(fp, "  %8d %s %-8d\n", i2print, buf, j2print);
	}
	else {
	  fprintf(fp, "  %8s %s %-8s\n", "-", buf, "-");
	}
      }
      if (have_pcodes && ali->pcode != NULL) {
	strncpy(buf, ali->pcode+pos, linewidth);  
	fprintf(fp, "  %8s %s\n", "PP", buf);
      }
      fprintf(fp, "\n");
    }
  free(buf);
  fflush(fp);
  return;

 ERROR:
  cm_Fail("Memory allocation error.\n");
}


/* Function:  FreeFancyAli()
 * Incept:    SRE, Fri May 24 15:37:30 2002 [St. Louis]
 */
void
FreeFancyAli(Fancyali_t *ali)
{
  if (ali->rf != NULL) free(ali->rf);
  if (ali->cstr   != NULL) free(ali->cstr);
  if (ali->cseq   != NULL) free(ali->cseq);
  if (ali->mid    != NULL) free(ali->mid);
  if (ali->top    != NULL) free(ali->top);
  if (ali->aseq   != NULL) free(ali->aseq);
  if (ali->pcode  != NULL) free(ali->pcode);
  if (ali->ccoord != NULL) free(ali->ccoord);
  if (ali->scoord != NULL) free(ali->scoord);
  free(ali);
}


/* Function:  CreateCMConsensus()
 * Incept:    SRE, Thu May 23 10:39:39 2002 [St. Louis]
 *
 * Purpose:   Create displayable strings for consensus sequence
 *            and consensus structure; also create map of 
 *            nodes -> right and left consensus positions.
 *            
 *            Consensus sequence shows maximum scoring residue(s)
 *            for each emitting node. If score < pthresh (for pairs)
 *            or < sthresh (for singlets), the residue is shown
 *            in lower case. (That is, "strong" consensus residues
 *            are in upper case.) 
 *
 *            Currently, pthresh is hard-coded as 3.0 and sthresh as
 *            1.0 (previously v1.0.2 and earlier had these passed in,
 *            but they were always set as 3.0/1.0 so I modified the
 *            function prototype - feel free to change it back if you
 *            want different values, or want to let caller (user) set
 *            them)).
 *            
 *            Consensus structure annotates
 *            base pairs according to "multifurcation order" (how
 *            many multifurcation loops are beneath this pair).
 *               terminal stems:  <>
 *               order 1:         ()
 *               order 2:         []
 *               order >2:        {}
 *            Singlets are annotated : if external, _ if hairpin,
 *            - if bulge or interior loop, and , for multifurcation loop.
 *               
 *            Example:
 *                ::(((,,<<<__>>>,<<<__>>->,,)))::
 *                AAGGGAACCCTTGGGTGGGTTCCACAACCCAA   
 *
 * Args:      cm  - the model
 *            abc - alphabet to create con->cseq with (often cm->abc)
 *            
 * Returns:   Newly created CMConsensus_t. 
 *            Caller frees w/ FreeCMConsensus(). 
 *            Returns NULL on any error. 
 *
 * Xref:      STL6 p.58.
 */
CMConsensus_t *
CreateCMConsensus(CM_t *cm, const ESL_ALPHABET *abc)
{
  int       status;
  CMConsensus_t *con = NULL;    /* growing consensus info */
  char     *cseq = NULL;        /* growing consensus sequence display string   */
  char     *cstr = NULL;        /* growing consensus structure display string  */
  int      *ct;			/* growing ct Zuker pairing partnet string     */
  int      *lpos = NULL;        /* maps node->left consensus position, [0..nodes-1] */
  int      *rpos = NULL;        /* maps node->right consensus position, [0..nodes-1] */
  int       cpos;		/* current position in cseq, cstr              */
  int       nalloc;		/* current allocated length of cseq, cstr      */
  ESL_STACK *pda;               /* pushdown automaton used to traverse model   */
  int      *multiorder;         /* "height" of each node (multifurcation order), [0..nodes-1] */
  int      *inface;             /* face count for each node, inside */
  int      *outface;            /* face count for each node, outside */
  int       v, nd;
  int       type;
  char      lchar, rchar;
  char      lstruc, rstruc;
  int       x;
  int       pairpartner;	/* coord of left pairing partner of a right base */
  void     *tmp;                /* for ESL_RALLOC */
  /* bit score thresholds for base pairs (pthresh) and singlets
   * (sthresh) to be lowercased. These are hard-coded. If you want
   * to change them, consider changing the function prototype so they're
   * chosen by caller and passed in.
   */
  float     pthresh = 3.0; 
  float     sthresh = 1.0; 

  /* Contract check. CM must have log odds scores. Alphabet must make sense. */
  if(! (cm->flags & CMH_BITS)) return NULL;
  if(cm->abc->type == eslRNA) {
    if(abc->type != eslRNA && abc->type != eslDNA) return NULL;
  }
  else if(cm->abc->K != abc->K) return NULL;

  ESL_ALLOC(lpos, sizeof(int) * cm->nodes);
  ESL_ALLOC(rpos, sizeof(int) * cm->nodes);
  ESL_ALLOC(cseq, sizeof(char) * 100);
  ESL_ALLOC(cstr, sizeof(char) * 100);
  ESL_ALLOC(ct,   sizeof(int)  * 100);
  nalloc  = 100;
  cpos    = 0;

  for (nd = 0; nd < cm->nodes; nd++) 
    lpos[nd] = rpos[nd] = -1;

  multiorder = createMultifurcationOrderChart(cm);
  createFaceCharts(cm, &inface, &outface);

  if((pda = esl_stack_ICreate()) == NULL) goto ERROR;
  if ((status = esl_stack_IPush(pda, 0)) != eslOK) goto ERROR;
  if ((status = esl_stack_IPush(pda, PDA_STATE)) != eslOK) goto ERROR;
  while (esl_stack_IPop(pda, &type) != eslEOD) {
    if (type == PDA_RESIDUE) 
      {
	esl_stack_IPop(pda, &x); rchar  = (char) x;
	esl_stack_IPop(pda, &x); rstruc = (char) x;
	esl_stack_IPop(pda, &pairpartner); 
	esl_stack_IPop(pda, &nd);
	rpos[nd]   = cpos;
	cseq[cpos] = rchar;
	cstr[cpos] = rstruc;
	ct[cpos]   = pairpartner;
	if (pairpartner != -1) ct[pairpartner] = cpos;
	cpos++;
      }
    else if (type == PDA_MARKER) 
      {
	esl_stack_IPop(pda, &nd);
	rpos[nd]   = cpos-1;
      }
    else if (type == PDA_STATE) 
      {
	esl_stack_IPop(pda, &v);
	nd    = cm->ndidx[v];
	lchar = rchar = lstruc = rstruc = 0;

	/* Determine what we emit: 
	 * MATP, MATL, MATR consensus states only.
	 */
	if (cm->stid[v] == MATP_MP) 
	  {
	    x = esl_vec_FArgMax(cm->esc[v], abc->K*abc->K);
	    lchar = abc->sym[x / abc->K];
	    rchar = abc->sym[x % abc->K];
	    if (cm->esc[v][x] < pthresh) {
	      lchar = tolower((int) lchar);
	      rchar = tolower((int) rchar);
	    }
	    switch (multiorder[nd]) {
	    case 0:  lstruc = '<'; rstruc = '>'; break;
	    case 1:  lstruc = '('; rstruc = ')'; break;
	    case 2:  lstruc = '['; rstruc = ']'; break;
	    default: lstruc = '{'; rstruc = '}'; break;
	    }
	} else if (cm->stid[v] == MATL_ML) {
	  x = esl_vec_FArgMax(cm->esc[v], cm->abc->K);
	  lchar = abc->sym[x];
	  if (cm->esc[v][x] < sthresh) lchar = tolower((int) lchar);
	  if      (outface[nd] == 0)                    lstruc = ':'; /* external ss */
	  else if (inface[nd] == 0 && outface[nd] == 1) lstruc = '_'; /* hairpin loop */
	  else if (inface[nd] == 1 && outface[nd] == 1) lstruc = '-'; /* bulge/interior */
	  else                                          lstruc = ','; /* multiloop */
	  rstruc = ' ';
	} else if (cm->stid[v] == MATR_MR) {
	  x = esl_vec_FArgMax(cm->esc[v], cm->abc->K);
	  rchar = abc->sym[x];
	  if (cm->esc[v][x] < sthresh) rchar = tolower((int) rchar);
	  if      (outface[nd] == 0)                    rstruc = ':'; /* external ss */
	  else if (inface[nd] == 0 && outface[nd] == 1) rstruc = '?'; /* doesn't happen */
	  else if (inface[nd] == 1 && outface[nd] == 1) rstruc = '-'; /* bulge/interior */
	  else                                          rstruc = ','; /* multiloop */
	  lstruc = ' ';
	}

	/* Emit. A left base, we can do now; 
	 * a right base, we defer onto PDA.
	 */
	lpos[nd]   = cpos;	/* we always set lpos, rpos even for nonemitters */
	if (lchar) {
	  cseq[cpos] = lchar;
	  cstr[cpos] = lstruc;
	  ct[cpos]   = -1;	/* will be overwritten, if needed, when right guy is processed */
	  cpos++;
	}
	if (rchar) {
	  if ((status = esl_stack_IPush(pda, nd)) != eslOK) goto ERROR;
	  if (lchar) { if ((status = esl_stack_IPush(pda, cpos-1)) != eslOK) goto ERROR; }
	  else       { if ((status = esl_stack_IPush(pda, -1)) != eslOK) goto ERROR; }
	  if ((status = esl_stack_IPush(pda, rstruc)) != eslOK) goto ERROR;
	  if ((status = esl_stack_IPush(pda, rchar)) != eslOK) goto ERROR;
	  if ((status = esl_stack_IPush(pda, PDA_RESIDUE)) != eslOK) goto ERROR;
	} else {
	  if ((status = esl_stack_IPush(pda, nd)) != eslOK) goto ERROR;
	  if ((status = esl_stack_IPush(pda, PDA_MARKER)) != eslOK) goto ERROR;
	}

	/* Transit - to consensus states only.
	 * The obfuscated idiom finds the index of the next consensus
	 * state without making assumptions about numbering or connectivity.
	 */
	if (cm->sttype[v] == B_st) {
	  if ((status = esl_stack_IPush(pda, cm->cnum[v])) != eslOK) goto ERROR;     /* right S  */
	  if ((status = esl_stack_IPush(pda, PDA_STATE)) != eslOK) goto ERROR;
	  if ((status = esl_stack_IPush(pda, cm->cfirst[v])) != eslOK) goto ERROR;   /* left S */
	  if ((status = esl_stack_IPush(pda, PDA_STATE)) != eslOK) goto ERROR;
	} else if (cm->sttype[v] != E_st) {
	  v = cm->nodemap[cm->ndidx[cm->cfirst[v] + cm->cnum[v] - 1]];
	  if ((status = esl_stack_IPush(pda, v)) != eslOK) goto ERROR;
	  if ((status = esl_stack_IPush(pda, PDA_STATE)) != eslOK) goto ERROR;
	}
      } /*end PDA_STATE block*/

    if (cpos == nalloc) {
      nalloc += 100;
      ESL_RALLOC(cseq, tmp, sizeof(char) * nalloc);
      ESL_RALLOC(cstr, tmp, sizeof(char) * nalloc);
      ESL_RALLOC(ct,   tmp, sizeof(int)  * nalloc);
    }
  }/* PDA now empty... done generating cseq, cstr, and node->consensus residue map */
  cseq[cpos] = '\0';
  cstr[cpos] = '\0';

  esl_stack_Destroy(pda);
  free(multiorder);
  free(inface);
  free(outface);

  ESL_ALLOC(con, sizeof(CMConsensus_t));
  con->cseq = cseq;
  con->cstr = cstr;
  con->ct   = ct;
  con->lpos = lpos;
  con->rpos = rpos;
  con->clen = cpos;
  return con;

 ERROR:
  if(cseq != NULL) free(cseq);
  if(cstr != NULL) free(cstr);
  if(ct   != NULL) free(ct);
  if(lpos != NULL) free(lpos);
  if(rpos != NULL) free(rpos);
  if(con  != NULL) free(con);
  return NULL;
}

void
FreeCMConsensus(CMConsensus_t *con)
{
  if (con->cseq != NULL) free(con->cseq);
  if (con->cstr != NULL) free(con->cstr);
  if (con->ct   != NULL) free(con->ct);
  if (con->lpos != NULL) free(con->lpos);
  if (con->rpos != NULL) free(con->rpos);
  free(con);
}

/* Function:  createMultifurcationOrderChart()
 * Incept:    SRE, Thu May 23 09:48:33 2002 [St. Louis] 
 *
 * Purpose:   Calculates the degree of multifurcation beneath
 *            the master subtree rooted at every node n.
 *            Returns [0..nodes-1] array of these values.
 *
 *            Terminal stems have value 0. All nodes n starting with
 *            the BEG node for a terminal stem have height[n] = 0.
 *            
 *            A stem "above" a multifurcation into all terminal stems
 *            has value 1; all nodes n starting with BEG and ending
 *            with BIF have height[n] = 1.
 * 
 *            And so on, for "higher order" (deeper) multifurcations.
 * 
 *            Used for figuring out what characters we'll display a
 *            consensus pair with.
 *            
 *            THIS FUNCTION IS BUGGY (Sat Jun  1 12:24:23 2002)
 *            
 * Args:      cm - the model.
 *
 * Returns:   [0..cm->nodes-1] array of multifurcation orders, for each node.
 *            This array is allocated here; caller free's w/ free().
 *
 * xref:     STL6 p.58.
 */
static int *
createMultifurcationOrderChart(CM_t *cm)
{
  int status;
  int  v, nd, left, right;
  int *height;
  int *seg_has_pairs;

  ESL_ALLOC(height,        sizeof(int) * cm->nodes);
  ESL_ALLOC(seg_has_pairs, sizeof(int) * cm->nodes);
  for (nd = cm->nodes-1; nd >= 0; nd--)
    {
      v = cm->nodemap[nd];

      if       (cm->stid[v] == MATP_MP) seg_has_pairs[nd] = TRUE;
      else if  (cm->stid[v] == END_E)   seg_has_pairs[nd] = FALSE;
      else if  (cm->stid[v] == BIF_B)   seg_has_pairs[nd] = FALSE;
      else                              seg_has_pairs[nd] = seg_has_pairs[nd+1];

      if (cm->stid[v] == END_E) 
	height[nd]        = 0;
      else if (cm->stid[v] == BIF_B) 
	{
	  left  = cm->ndidx[cm->cfirst[v]]; 
	  right = cm->ndidx[cm->cnum[v]];
	  height[nd] = ESL_MAX(height[left] + seg_has_pairs[left],
			       height[right] + seg_has_pairs[right]);
	}
      else
	height[nd] = height[nd+1]; 
    }
  free(seg_has_pairs);
  return height;

 ERROR:
  cm_Fail("Memory allocation error.\n");
  return 0; /* never reached */
}	
	
     
/* Function:  createFaceCharts()
 * Incept:    SRE, Thu May 23 12:40:04 2002 [St. Louis]
 *
 * Purpose:   Calculate "inface" and "outface" for each node
 *            in the consensus (master) structure of the CM.
 *            These can be used to label nodes:
 *                                inface       outface    
 *                             ------------   ----------
 *             external ss         any           0                   
 *             hairpin loop         0            1
 *             bulge/interior       1            1
 *             multifurc           >1            1  
 *             multifurc            1           >1   
 *             doesn't happen       0           >1
 *             
 *             hairpin closing bp   0            1
 *             extern closing bp    1            0
 *             stem bp              1            1
 *             multifurc close bp  >1            1
 *             multifurc close bp   1           >1
 *             doesn't happen       0           >1
 *
 * Args:       cm          - the model
 *             ret_inface  - RETURN: inface[0..nodes-1]
 *             ret_outface - RETURN: outface[0..nodes-1]         
 *
 * Returns:    inface, outface; 
 *             they're alloc'ed here. Caller free's with free()
 *
 * Xref:       STL6 p.58
 */
static void
createFaceCharts(CM_t *cm, int **ret_inface, int **ret_outface)
{
  int  status;
  int *inface;
  int *outface;
  int  nd, left, right, parent;
  int  v,w,y;

  ESL_ALLOC(inface,  sizeof(int) * cm->nodes);
  ESL_ALLOC(outface, sizeof(int) * cm->nodes);

  /* inface - the number of faces below us in descendant
   *          subtrees. if 0, we're either external, or
   *          a closing basepair, or we're in a hairpin loop. 
   *          inface is exclusive of current pair - so we
   *          can easily detect closing base pairs.
   */
  for (nd = cm->nodes-1; nd >= 0; nd--)
    {
      v = cm->nodemap[nd];
      if      (cm->ndtype[nd] == END_nd) inface[nd] = 0;
      else if (cm->ndtype[nd] == BIF_nd) {
	left  = cm->ndidx[cm->cfirst[v]];
	right = cm->ndidx[cm->cnum[v]];
	inface[nd] = inface[left] + inface[right];
      } else {
	if (cm->ndtype[nd+1] == MATP_nd) inface[nd] = 1;
	else                             inface[nd] = inface[nd+1];
      }
    }

  /* outface - the number of faces above us in the tree
   *           excluding our subtree. if 0, we're external.
   *           Like inface, outface is exclusive of current
   *           pair.
   */
  for (nd = 0; nd < cm->nodes; nd++)
    {
      v = cm->nodemap[nd];
      if      (cm->ndtype[nd] == ROOT_nd) outface[nd] = 0;
      else if (cm->ndtype[nd] == BEGL_nd) 
	{
	  parent = cm->ndidx[cm->plast[v]];
	  y      = cm->nodemap[parent];
	  right  = cm->ndidx[cm->cnum[y]];
	  outface[nd] = outface[parent] + inface[right];
	}
      else if (cm->ndtype[nd] == BEGR_nd)
	{
	  parent = cm->ndidx[cm->plast[v]];
	  w      = cm->nodemap[parent];
	  left   = cm->ndidx[cm->cfirst[y]];
	  outface[nd] = outface[parent] + inface[left];
	}
      else 
	{
	  parent = nd-1;
	  if (cm->ndtype[parent] == MATP_nd) outface[nd] = 1;
	  else                               outface[nd] = outface[parent];
	}
    }
  
  *ret_inface  = inface;
  *ret_outface = outface;
  return;

 ERROR:
  cm_Fail("Memory allocation error.\n");
}

/* Function: IsCompensatory()
 * Date:     SRE, Sun Jun  2 10:16:59 2002 [Madison]
 *
 * Purpose:  Returns TRUE if log[pij/(pi*pj)] is >= 0,
 *           where pij is the probability of a base pair,
 *           pi and pj are the marginal probabilities
 *           for the symbols at i and j.
 *           
 *           Currently returns FALSE if symi or symj
 *           are ambiguous IUPAC nucs. Could do a more
 *           sophisticated marginalization - prob not
 *           worth it right now.                                 
 *           
 * Args:     pij  - joint emission probability vector [0..15]
 *                  indexed symi*4 + symj.
 *           symi - symbol index at i [0..3], equiv to [a..u]
 *           symj - symbol index at j [0..3], equiv to [a..u]
 *
 * Returns:  TRUE or FALSE.
 */
int
IsCompensatory(const ESL_ALPHABET *abc, float *pij, int symi, int symj)
{
  int   x;
  float pi, pj;

  if (symi >= abc->K || symj >= abc->K) 
    return FALSE;

  pi = pj = 0.;
  for (x = 0; x < abc->K; x++) 
    {
      pi += pij[symi*abc->K + x];
      pj += pij[x*abc->K    + symi];
    }
  if (log(pij[symi*abc->K+symj]) - log(pi) - log(pj) >= 0)
    return TRUE;
  else 
    return FALSE;
}

/* Implementation of CMEmitMap_t structure:
 * map of a CM's nodes onto consensus sequence positions.
 * Structure is declared in infernal.h.
 * 
 * Used for constructing multiple alignments.
 * 
 *   clen              : consensus length.
 *       clen is 2* n(MATP) + n(MATL) + n(MATR).
 *       The consensus sequence is indexed 1..clen.
 *       0 and clen+1 are also used, as boundary conditions.
 *                       
 *   lpos[0..nodes-1]  : has values 0 to clen+1.
 *       Any left match emission from node nd is placed in lpos[nd].
 *       Any left insert emission from node nd *follows* lpos[nd].
 *       
 *   rpos[0..nodes-1]  : has values 0..clen+1    
 *       Any right match emission from node nd is placed in rpos[nd].
 *       Any right insert emission from node nd *precedes* rpos[nd]
 *       
 *   epos[0..nodes-1]  : has values 0..clen+1.
 *       Any EL insertion from a nd->EL transition *follows* epos[nd].
 *       
 * There are no dummy values; all lpos, rpos, epos are valid coords
 * 0..clen+1, as described above, even for END_nd's.
 *
 * For nonemitting nodes, rpos and lpos give a noninclusive bound:
 * for example, lpos[0] = 0 and rpos[0] = clen+1 by definition.
 * 
 * Insertions occur between consensus positions. An inter-consensus-position
 * space may contain more than one type of insertion: an IL insertion and 
 * an EL insertion, an IR insertion and an EL insertion; or (in
 * a single absurd case of a model with a consensus length of 0) 
 * all three insertion types. Insertions are placed in order IL/EL/IR.
 * 
 */

/* Function: CreateEmitMap()
 * Date:     ? (SRE pre Infernal version 0.55).
 *
 * Purpose:  Create and fill an emit map for a given CM <cm>
 *           and return it. 
 *           If we run out of memory or we have a problem creating
 *           the map, we return NULL.
 *
 */

CMEmitMap_t *
CreateEmitMap(CM_t *cm)
{
  int          status;
  CMEmitMap_t *map = NULL;
  ESL_STACK   *pda;
  int          cpos;
  int          nd;
  int          on_right;
  
  ESL_ALLOC(map,       sizeof(CMEmitMap_t));
  ESL_ALLOC(map->lpos, sizeof(int) * cm->nodes);
  ESL_ALLOC(map->rpos, sizeof(int) * cm->nodes);
  ESL_ALLOC(map->epos, sizeof(int) * cm->nodes);

  for (nd = 0; nd < cm->nodes; nd++)
    map->lpos[nd] = map->rpos[nd] = map->epos[nd] = -1;

  cpos = 0;
  nd   = 0;
  if ((pda  = esl_stack_ICreate()) == NULL) goto ERROR;
  if ((status = esl_stack_IPush(pda, 0)) != eslOK) goto ERROR;		/* 0 = left side. 1 would = right side. */
  if ((status = esl_stack_IPush(pda, nd)) != eslOK) goto ERROR;
  while (esl_stack_IPop(pda, &nd) != eslEOD)
    {
      esl_stack_IPop(pda, &on_right);

      if (on_right) 
	{
	  map->rpos[nd] = cpos+1;
	  if (cm->ndtype[nd] == MATP_nd || cm->ndtype[nd] == MATR_nd) cpos++;
	}
      else
	{
	  if (cm->ndtype[nd] == MATP_nd || cm->ndtype[nd] == MATL_nd) cpos++;
	  map->lpos[nd] = cpos;

	  if (cm->ndtype[nd] == BIF_nd) 
	    {
				/* push the BIF back on for its right side  */
	      if ((status = esl_stack_IPush(pda, 1)) != eslOK) goto ERROR;
	      if ((status = esl_stack_IPush(pda, nd)) != eslOK) goto ERROR;
                            /* push node index for right child */
	      if ((status = esl_stack_IPush(pda, 0)) != eslOK) goto ERROR;
	      if ((status = esl_stack_IPush(pda, cm->ndidx[cm->cnum[cm->nodemap[nd]]])) != eslOK) goto ERROR;   
                            /* push node index for left child */
	      if ((status = esl_stack_IPush(pda, 0)) != eslOK) goto ERROR;
	      if ((status = esl_stack_IPush(pda, cm->ndidx[cm->cfirst[cm->nodemap[nd]]])) != eslOK) goto ERROR; 
	    }
	  else
	    {
				/* push the node back on for right side */
	      if ((status = esl_stack_IPush(pda, 1)) != eslOK) goto ERROR;
	      if ((status = esl_stack_IPush(pda, nd)) != eslOK) goto ERROR;
				/* push child node on */
	      if (cm->ndtype[nd] != END_nd) {
		if ((status = esl_stack_IPush(pda, 0)) != eslOK) goto ERROR;
		if ((status = esl_stack_IPush(pda, nd+1)) != eslOK) goto ERROR;
	      }
	    }
	}
    }

  /* Construct the epos map: if we do a v->EL transition,
   * the EL follows what consensus position (and its IL insertions,
   * if any)
   */
  for (nd = cm->nodes-1; nd >= 0; nd--) {
    if (cm->ndtype[nd] == END_nd) 
      cpos = map->lpos[nd];
    else if (cm->ndtype[nd] == BIF_nd) /* propagate epos for *right* branch. */
      cpos = map->epos[cm->ndidx[cm->cnum[cm->nodemap[nd]]]];

    map->epos[nd] = cpos;
  }

  map->clen = map->rpos[0]-1;
  esl_stack_Destroy(pda);

  /* ensure we've filled in the map correctly */
  for (nd = 0; nd < cm->nodes; nd++) { 
    if(map->lpos[nd] == -1) goto ERROR;
    if(map->rpos[nd] == -1) goto ERROR;
    if(map->epos[nd] == -1) goto ERROR;
  }

  return map;

 ERROR: 
  if(map != NULL) FreeEmitMap(map);
  return NULL; 
}
  

/* Function: SizeofEmitMap()
 * Date:     EPN, Wed Jan 18 10:15:46 2012
 *
 * Purpose:  Calculate and return the size of an emit map 
 *           in Mb.
 */

float 
SizeofEmitMap(CM_t *cm, CMEmitMap_t *emap)
{
  float bytes = 0.;

  if(emap == NULL) return 0.;
  
  bytes = sizeof(CMEmitMap_t);
  bytes += sizeof(int) * cm->nodes; /* lpos */
  bytes += sizeof(int) * cm->nodes; /* rpos */
  bytes += sizeof(int) * cm->nodes; /* epos */

  return bytes / 1000000.;
}

void
DumpEmitMap(FILE *fp, CMEmitMap_t *map, CM_t *cm)
{
  int nd;

  fprintf(fp, "CM to consensus emit map; consensus length = %d \n",
	  map->clen);
  fprintf(fp, "%4s %7s %9s %4s %4s %4s\n", 
	  "Node", "State 1", "Node type", "lpos", "rpos", "epos");
  fprintf(fp, "%4s %7s %9s %4s %4s %4s\n", 
	  "----", "-------", "---------", "----", "----", "----");
  for (nd = 0; nd < cm->nodes; nd++)
    fprintf(fp, "%4d %7d %9s %4d %4d %4d\n", 
	    nd, cm->nodemap[nd], Nodetype(cm->ndtype[nd]), 
	    map->lpos[nd], map->rpos[nd], map->epos[nd]);
}

void
FreeEmitMap(CMEmitMap_t *map)
{
  free(map->lpos);
  free(map->rpos);
  free(map->epos);
  free(map);
}

/* format_time_string()
 * Date:     SRE, Fri Nov 26 15:06:28 1999 [St. Louis]
 *
 * Purpose:  Given a number of seconds, format into
 *           hh:mm:ss.xx in a provided buffer.
 *
 * Args:     buf     - allocated space (128 is plenty!)
 *           sec     - number of seconds
 *           do_frac - TRUE (1) to include hundredths of a sec
 */
void
FormatTimeString(char *buf, double sec, int do_frac)
{
  int h, m, s, hs;
  
  h  = (int) (sec / 3600.);
  m  = (int) (sec / 60.) - h * 60;
  s  = (int) (sec) - h * 3600 - m * 60;
  if (do_frac) {
    hs = (int) (sec * 100.) - h * 360000 - m * 6000 - s * 100;
    sprintf(buf, "%02d:%02d:%02d.%02d", h,m,s,hs);
  } else {
    sprintf(buf, "%02d:%02d:%02d", h,m,s);
  }
}


/* Function: GetCommand
 * Date:     EPN, Fri Jan 25 13:56:10 2008
 *
 * Purpose:  Return the command used to call an infernal executable
 *           in <ret_command>.
 *
 * Returns:  eslOK on success; eslEMEM on allocation failure.
 */
int 
GetCommand(const ESL_GETOPTS *go, char *errbuf, char **ret_command)
{
  int status;
  int i;
  char *command = NULL;

  for (i = 0; i < go->argc; i++) { /* copy all command line options and args */
    if((status = esl_strcat(&(command),  -1, go->argv[i], -1)) != eslOK) goto ERROR;
    if(i < (go->argc-1)) if((status = esl_strcat(&(command), -1, " ", 1)) != eslOK) goto ERROR;
  }
  *ret_command = command;

  return eslOK;

 ERROR:
  ESL_FAIL(status, errbuf, "GetCommand(): memory allocation error.");
  return status;
}

/* Function: GetDate
 * Date:     EPN, Fri Jan 25 13:59:22 2008
 *
 * Purpose:  Return a string that gives the current date.
 *
 * Returns:  eslOK on success; eslEMEM on allocation failure.
 */
int 
GetDate(char *errbuf, char **ret_date)
{
  int    status;
  time_t date = time(NULL);
  char  *sdate = NULL;

  if((status = esl_strdup(ctime(&date), -1, &sdate)) != eslOK) goto ERROR;
  esl_strchop(sdate, -1); /* doesn't return anything but eslOK */

  *ret_date = sdate;
  return eslOK;

 ERROR:
  ESL_FAIL(status, errbuf, "get_date() error status: %d, probably out of memory.", status);
  return status; 
}


/* Function: bp_is_canonical
 * Date:     EPN, Wed Oct 14 06:17:27 2009
 *
 * Purpose:  Determine if two residues form a canonical base pair or not.
 *           Works for RNA or DNA (because for some reason cmsearch allows
 *           the user to format output as DNA (with --dna)).
 *
 * Returns:  TRUE if:
 *           lseq  rseq
 *           ----  ----
 *            A     U
 *            U     A
 *            C     G
 *            G     C
 *            G     U
 *            U     G
 *            A     T
 *            T     A
 *            G     T
 *            T     G
 *            Else, return FALSE.
 */
int 
bp_is_canonical(char lseq, char rseq)
{
  switch (toupper(lseq)) { 
  case 'A':
    switch (toupper(rseq)) { 
    case 'U': return TRUE; break;
    case 'T': return TRUE; break;
    default: break;
    }
    break;
  case 'C':
    switch (toupper(rseq)) { 
    case 'G': return TRUE; break;
    default: break;
    }
    break;
  case 'G':
    switch (toupper(rseq)) { 
    case 'C': return TRUE; break;
    case 'U': return TRUE; break;
    case 'T': return TRUE; break;
    default: break;
    }
    break;
  case 'U':
    switch (toupper(rseq)) { 
    case 'A': return TRUE; break;
    case 'G': return TRUE; break;
    default: break;
    }
    break;
  case 'T':
    switch (toupper(rseq)) { 
    case 'A': return TRUE; break;
    case 'G': return TRUE; break;
    default: break;
    }
    break;
  default: break;
  }

  return FALSE;
}
```
