## supplemental_material for "RNA structure prediction using positive and negative evolutionary information": hmmband.c

```
/* hmmband.c
 * EPN 12.16.05 
 * 
 * Functions to support deriving bands for a constrained CM
 * parse of a target sequence using CM. Bands are derived
 * from CM plan 9 HMM (CP9 HMM) Forward/Backward parses of
 * the target.
 * 
 * 
 *****************************************************************
 * Infernal - inference of RNA secondary structure alignments
 * Version 1.1.2; July 2016
 * Copyright (C) 2016 Howard Hughes Medical Institute.
 * Other copyrights also apply. See the COPYRIGHT file for a full list.
 * 
 * Infernal is distributed under the terms of the GNU General Public License
 * (GPLv3). See the LICENSE file for details.
 *****************************************************************
 */

#include "esl_config.h"
#include "p7_config.h"
#include "config.h"

#include <stdio.h>
#include <stdlib.h>
#include <string.h>
#include <ctype.h>
#include <float.h>
#include <limits.h>
#include <math.h>

#include "easel.h"
#include "esl_stack.h"
#include "esl_vectorops.h"

#include "hmmer.h"

#include "infernal.h"


static int          cp9_FB2HMMBands        (CP9_t *hmm, char *errbuf, ESL_DSQ *dsq, CP9_MX *fmx, CP9_MX *bmx, CP9_MX *pmx, CP9Bands_t *cp9b, 
				            int i0, int j0, int M, double p_thresh, int did_fwd_scan, int did_bck_scan, int do_old_hmm2ij, int debug_level);
static int          cp9_FB2HMMBandsWithSums(CP9_t *hmm, char *errbuf, ESL_DSQ *dsq, CP9_MX *fmx, CP9_MX *bmx, CP9_MX *pmx, CP9Bands_t *cp9b, 
					    int i0, int j0, int M, double p_thresh, int did_fwd_scan, int did_bck_scan, int do_old_hmm2ij, int debug_level);
static void         cp9_Posterior(ESL_DSQ *dsq, int i0, int j0, CP9_t *hmm, CP9_MX *fmx, CP9_MX *bmx, CP9_MX *mx, int did_fwd_scan);
static void         cp9_IFillPostSums(CP9_MX *post, CP9Bands_t *cp9, int i0, int j0);
static int          HMMBandsEnforceValidParse(CP9_t *cp9, CP9Bands_t *cp9b, CP9Map_t *cp9map, char *errbuf, int i0, int j0, int doing_search, int *ret_did_expand, 
					      int **ret_r_mn, int **ret_r_mx, int **ret_r_in,  int **ret_r_ix, int **ret_r_dn, int **ret_r_dx,
					      int **ret_r_nn_i, int **ret_r_nx_i, int **ret_r_nn_j, int **ret_r_nx_j);
static int          HMMBandsFixUnreachable(CP9Bands_t *cp9b, char *errbuf, int k, int r_prv_min, int r_prv_max, int r_insert_prv_min);
static int          HMMBandsFillGap(CP9Bands_t *cp9b, char *errbuf, int k, int min1, int max1, int min2, int max2, int prv_nd_r_mn, int prv_nd_r_dn);
#if eslDEBUGLEVEL >= 1
static int          CMBandsCheckValidParse(CM_t *cm, CP9Bands_t *cp9b, char *errbuf, int i0, int j0, int doing_search);
#endif

/* EPN 10.28.06
 * Function: AllocCP9Bands()
 * 
 * Purpose:  Allocate the arrays needed for creating i and j
 *           bands on a CM based on a CP9 parse. See infernal.h
 *           for description of this structure.
 *
 * Args:    
 * cm_M                - number of states in the CM
 * hmm_M               - number of nodes in the CP9 HMM for the CM
 * Returns: (void) 
 *
 */

CP9Bands_t *
AllocCP9Bands(int cm_M, int hmm_M)
{
  int status;
  CP9Bands_t  *cp9bands;

  ESL_ALLOC(cp9bands, sizeof(CP9Bands_t));

  cp9bands->cm_M  = cm_M;
  cp9bands->hmm_M = hmm_M;

  cp9bands->sp1 = cp9bands->sp2 = cp9bands->ep1 = cp9bands->ep2 = -1;
  cp9bands->thresh1          = DEFAULT_CP9BANDS_THRESH1;    /* 0.01 */
  cp9bands->thresh2          = DEFAULT_CP9BANDS_THRESH2;    /* 0.98 */
  cp9bands->Rmarg_imin = cp9bands->Lmarg_jmin = -1;
  cp9bands->Rmarg_imax = cp9bands->Lmarg_jmax = -2;

  ESL_ALLOC(cp9bands->Jvalid, sizeof(int) * (cm_M+1));
  ESL_ALLOC(cp9bands->Lvalid, sizeof(int) * (cm_M+1));
  ESL_ALLOC(cp9bands->Rvalid, sizeof(int) * (cm_M+1));
  ESL_ALLOC(cp9bands->Tvalid, sizeof(int) * (cm_M+1));
  esl_vec_ISet(cp9bands->Jvalid, cm_M+1, TRUE);
  esl_vec_ISet(cp9bands->Lvalid, cm_M+1, TRUE);
  esl_vec_ISet(cp9bands->Rvalid, cm_M+1, TRUE);
  esl_vec_ISet(cp9bands->Tvalid, cm_M, TRUE);
  cp9bands->Tvalid[cm_M] = FALSE;

  ESL_ALLOC(cp9bands->pn_min_m, sizeof(int) * (cp9bands->hmm_M+1));
  ESL_ALLOC(cp9bands->pn_max_m, sizeof(int) * (cp9bands->hmm_M+1));
  ESL_ALLOC(cp9bands->pn_min_i, sizeof(int) * (cp9bands->hmm_M+1));
  ESL_ALLOC(cp9bands->pn_max_i, sizeof(int) * (cp9bands->hmm_M+1));
  ESL_ALLOC(cp9bands->pn_min_d, sizeof(int) * (cp9bands->hmm_M+1));
  ESL_ALLOC(cp9bands->pn_max_d, sizeof(int) * (cp9bands->hmm_M+1));
  ESL_ALLOC(cp9bands->isum_pn_m,sizeof(int) * (cp9bands->hmm_M+1));
  ESL_ALLOC(cp9bands->isum_pn_i,sizeof(int) * (cp9bands->hmm_M+1));
  ESL_ALLOC(cp9bands->isum_pn_d,sizeof(int) * (cp9bands->hmm_M+1));

  ESL_ALLOC(cp9bands->imin,       sizeof(int)   * cp9bands->cm_M);
  ESL_ALLOC(cp9bands->imax,       sizeof(int)   * cp9bands->cm_M);
  ESL_ALLOC(cp9bands->jmin,       sizeof(int)   * cp9bands->cm_M);
  ESL_ALLOC(cp9bands->jmax,       sizeof(int)   * cp9bands->cm_M);
  ESL_ALLOC(cp9bands->safe_hdmin, sizeof(int)   * cp9bands->cm_M);
  ESL_ALLOC(cp9bands->safe_hdmax, sizeof(int)   * cp9bands->cm_M);
  ESL_ALLOC(cp9bands->hdmin,      sizeof(int *) * cp9bands->cm_M);
  ESL_ALLOC(cp9bands->hdmax,      sizeof(int *) * cp9bands->cm_M);
  cp9bands->hdmin_mem = NULL;
  cp9bands->hdmax_mem = NULL;
  /* NOTE: cp9bands->hdmin and hdmax are 2D arrays, the ptrs are 
   * alloc'ed here, but the actually memory is alloc'ed by
   * hmmband.c:cp9_Seq2Bands() with a call to hmmband.c:cp9_GrowHDBands(). 
   */
  cp9bands->hd_needed  = 0;
  cp9bands->hd_alloced = 0;

  cp9bands->tau        = -1.; /* invalid, reset each time bands are calculated */
  return cp9bands;

 ERROR:
  cm_Fail("Memory allocation error.\n");
  return NULL; /* never reached */
}

/* Function: SizeofCP9Bands() 
 * Returns:  Size (Mb) of cp9b.
 */
float
SizeofCP9Bands(CP9Bands_t *cp9b)
{
  float bytes = 0.;

  bytes += sizeof(CP9Bands_t);

  /* following from AllocCP9Bands() */
  bytes += sizeof(int) * (cp9b->cm_M+1); /* Jvalid */
  bytes += sizeof(int) * (cp9b->cm_M+1); /* Lvalid */
  bytes += sizeof(int) * (cp9b->cm_M+1); /* Rvalid */
  bytes += sizeof(int) * (cp9b->cm_M+1); /* Tvalid */

  bytes += sizeof(int) * (cp9b->hmm_M+1); /* pn_min_m */
  bytes += sizeof(int) * (cp9b->hmm_M+1); /* pn_max_m */
  bytes += sizeof(int) * (cp9b->hmm_M+1); /* pn_min_i */
  bytes += sizeof(int) * (cp9b->hmm_M+1); /* pn_max_i */
  bytes += sizeof(int) * (cp9b->hmm_M+1); /* pn_min_d */
  bytes += sizeof(int) * (cp9b->hmm_M+1); /* pn_max_d */
  bytes += sizeof(int) * (cp9b->hmm_M+1); /* isum_pn_m */
  bytes += sizeof(int) * (cp9b->hmm_M+1); /* isum_pn_i */
  bytes += sizeof(int) * (cp9b->hmm_M+1); /* isum_pn_d */

  bytes += sizeof(int) *  cp9b->cm_M; /* imin */
  bytes += sizeof(int) *  cp9b->cm_M; /* imax */
  bytes += sizeof(int) *  cp9b->cm_M; /* jmin */
  bytes += sizeof(int) *  cp9b->cm_M; /* jmax */
  bytes += sizeof(int) *  cp9b->cm_M; /* safe_hdmin */
  bytes += sizeof(int) *  cp9b->cm_M; /* safe_hdmax */
  bytes += sizeof(int *) *  cp9b->cm_M; /* hdmin */
  bytes += sizeof(int *) *  cp9b->cm_M; /* hdmax */

  bytes += sizeof(int) * cp9b->hd_alloced; /* hdmin */
  bytes += sizeof(int) * cp9b->hd_alloced; /* hdmax */

  return bytes / 1000000.;
}

/* Function: FreeCP9Bands() 
 * Returns: (void) 
 */
void 
FreeCP9Bands(CP9Bands_t *cp9bands)
{
  free(cp9bands->imin);
  free(cp9bands->imax);
  free(cp9bands->jmin);
  free(cp9bands->jmax);
  free(cp9bands->safe_hdmin);
  free(cp9bands->safe_hdmax);
  if(cp9bands->hdmin_mem != NULL)
    free(cp9bands->hdmin_mem); /* all v were malloc'ed as a block */
  if(cp9bands->hdmax_mem != NULL) 
    free(cp9bands->hdmax_mem); /* all v were malloc'ed as a block */
  free(cp9bands->hdmin);
  free(cp9bands->hdmax);

  free(cp9bands->pn_min_m);
  free(cp9bands->pn_max_m);
  free(cp9bands->pn_min_i);
  free(cp9bands->pn_max_i);
  free(cp9bands->pn_min_d);
  free(cp9bands->pn_max_d);
  free(cp9bands->isum_pn_m);
  free(cp9bands->isum_pn_i);
  free(cp9bands->isum_pn_d);

  free(cp9bands->Jvalid);
  free(cp9bands->Lvalid);
  free(cp9bands->Rvalid);
  free(cp9bands->Tvalid);

  free(cp9bands);
}

/* Function: cp9_Seq2Bands
 * Date    : EPN, Mon Jan  8 07:23:34 2007
 *           EPN, Wed Oct 17 04:53:58 2007  [updated/optimized]
 *
 * Purpose:  Given a CM with precalc'ed CP9 HMM and CP9Map, a sequence and 
 *           a CP9Bands_t structure, calculate the HMM bands and store them
 *           in the CP9Bands_t structure.
 *           
 * Args:     cm           - the covariance model
 *           errbuf       - char buffer for reporting errors
 *           fmx          - CP9 dp matrix for Forward()
 *           bmx          - CP9 dp matrix for Backward()
 *           pmx          - CP9 dp matrix to fill with posteriors, can == bmx
 *           dsq          - sequence in digitized form
 *           i0           - start of target subsequence (often 1, beginning of sq)
 *           j0           - end of target subsequence (often L, end of sq)
 *           cp9b         - PRE-ALLOCATED, the HMM bands for this sequence, filled here.
 *           doing_search - TRUE if we're going to use these HMM bands for search, not alignment
 *           pass_idx     - pipeline pass index, tells us which truncation modes to allow, if any
 *           debug_level  - verbosity level for debugging printf()s
 *
 * Return:  eslOK on success;
 * 
 */
int
cp9_Seq2Bands(CM_t *cm, char *errbuf, CP9_MX *fmx, CP9_MX *bmx, CP9_MX *pmx, ESL_DSQ *dsq, int i0, int j0, CP9Bands_t *cp9b, int doing_search, int pass_idx, int debug_level)
{
  int   status;
  int   use_sums;     /* TRUE to fill and use posterior sums during HMM band calc, yields wider bands  */
  float sc;
  int do_old_hmm2ij;
  int do_trunc;       /* are we allowing truncated alignments (either L or R)? */
  int do_fwd_scan;    /* run Forward  in scanning mode? (see long comment on this below by assignment of do_fwd_scan) */
  int do_bck_scan;    /* run Backward in scanning mode? (see long comment on this below by assignment of do_fwd_scan) */
  CP9_t *cp9 = NULL;  /* ptr to cp9 HMM (cm->cp9, cm->Lcp9, cm->Rcp9, or cm->Tcp9) we'll use for deriving bands */

  /* Contract checks */
  if(cm->cp9map == NULL) ESL_FAIL(eslEINCOMPAT, errbuf, "cp9_Seq2Bands, but cm->cp9map is NULL.\n");
  if(dsq == NULL)        ESL_FAIL(eslEINCOMPAT, errbuf, "cp9_Seq2Bands, dsq is NULL.");
  if(i0 > j0)            ESL_FAIL(eslEINCOMPAT, errbuf, "cp9_Seq2Bands, i0: %d > j0: %d\n", i0, j0);
  if(cm->tau > 0.5)      ESL_FAIL(eslEINCOMPAT, errbuf, "cp9_Seq2Bands, cm->tau (%f) > 0.5, we can't deal.", cm->tau);
  
  use_sums      = ((cm->align_opts & CM_ALIGN_SUMS)      || (cm->search_opts & CM_SEARCH_SUMS))      ? TRUE : FALSE;
  do_old_hmm2ij = ((cm->align_opts & CM_ALIGN_HMM2IJOLD) || (cm->search_opts & CM_SEARCH_HMM2IJOLD)) ? TRUE : FALSE;

  /* Determine which cp9 HMM to use and whether or not we're doing 
   * truncated alignment, based on value of pass_idx.
   */
  switch(pass_idx) { 
  case PLI_PASS_5P_ONLY_FORCE:   do_trunc = TRUE;  cp9 = cm->Rcp9; break;
  case PLI_PASS_3P_ONLY_FORCE:   do_trunc = TRUE;  cp9 = cm->Lcp9; break;
  case PLI_PASS_5P_AND_3P_FORCE: do_trunc = TRUE;  cp9 = cm->Tcp9; break;
  case PLI_PASS_5P_AND_3P_ANY:   do_trunc = TRUE;  cp9 = cm->Tcp9; break;
  default:                       do_trunc = FALSE; cp9 = cm->cp9;  break;
  }
  if(cp9 == NULL) ESL_FAIL(eslEINCOMPAT, errbuf, "cp9_Seq2Bands, relevant cp9 is NULL.\n");

  /* Determine if we should do Forward and Backward in scan mode.
   * When in scan mode, Forward will allow parses to start at any
   * position, else they must start at i0 (first res).
   * When in scan mode, Backward will allow parses to end at any
   * position, else they must end at j0 (final res).
   *
   * We should only scan in Forward if i0 does not need to be in any
   * eventual CM parsetree we derive using these bands. This is only
   * true if we'll use these bands for a CM search
   * (doing_search==TRUE) and that search won't be a special truncated
   * search where i0 must be in any valid parsetree. We will be doing
   * a truncated search enforcing i0 inclusion if pass_idx is either
   * PLI_PASS_5P_AND_3P or PLI_PASS_5P_ONLY.
   *
   * Likewise, we should only scan in Backward if j0 does not need to
   * be in any eventual CM parsetree we derive using these bands.
   * This is only true if we'll use these bands for a CM search
   * (doing_search==TRUE) and that search won't be a special truncated
   * search where j0 must be in any valid parsetree. We will be doing
   * a truncated search enforcing j0 inclusion if pass_idx is either
   * PLI_PASS_5P_AND_3P or PLI_PASS_3P_ONLY.
   */
  if((! doing_search) || (cm->search_opts & CM_SEARCH_HMMALNBANDS)) { 
    do_fwd_scan = do_bck_scan = FALSE;
  }
  else { 
    do_fwd_scan = cm_pli_PassEnforcesFirstRes(pass_idx) ? FALSE : TRUE;
    do_bck_scan = cm_pli_PassEnforcesFinalRes(pass_idx) ? FALSE : TRUE;
  }

  /* Step 1: Get HMM Forward/Backward DP matrices.
   * Step 2: F/B -> HMM bands.
   * Step 3: Calculate candidate states for truncated alignments
   * Step 4: HMM bands -> CM bands.
   */

  /* Step 1: Get HMM Forward/Backward DP matrices. */
  if((status = cp9_Forward(cp9, errbuf, fmx, dsq, i0, j0, 
			   do_fwd_scan,      /* allow parses to start at any posn? */
			   (! doing_search), /* are we going to use bands to align? */
			   FALSE,            /* don't be memory efficient */
			   NULL, NULL,
			   &sc)) != eslOK) return status;

  if((status = cp9_Backward(cp9, errbuf, bmx, dsq, i0, j0,
			    do_bck_scan,       /* allow parses to end at any posn? */
			    (! doing_search),  /* are we going to use posteriors to align? */
			    FALSE,             /* don't be memory efficient */
			    NULL, NULL,
			    &sc)) != eslOK) return status;

  if(cm->align_opts & CM_ALIGN_CHECKFB) { 
    if((status = cp9_CheckFB(fmx, bmx, cp9, errbuf, sc, i0, j0, dsq)) != eslOK) return status;
    printf("Forward/Backward matrices checked.\n");
  }

  /* Step 2: F/B -> HMM bands. */
  if(use_sums){
    if((status = cp9_FB2HMMBandsWithSums(cp9, errbuf, dsq, fmx, bmx, pmx, cp9b, i0, j0, cp9b->hmm_M,
					 (1.-cm->tau), do_fwd_scan, do_bck_scan, do_old_hmm2ij, debug_level)) != eslOK) return status;
  }
  else {
    if((status = cp9_FB2HMMBands(cp9, errbuf, dsq, fmx, bmx, pmx, cp9b, i0, j0, cp9b->hmm_M,
				 (1.-cm->tau), do_fwd_scan, do_bck_scan, do_old_hmm2ij, debug_level)) != eslOK) return status;
  }
  if(debug_level > 0) cp9_DebugPrintHMMBands(stdout, j0, cp9b, cm->tau, 1);
  cp9b->tau = cm->tau;

  /* Step 3: (only if truncated alignments are possible)
   * Calculate occupancy and candidate states for marginal alignments 
   */
  if(do_trunc) { 
    cp9_PredictStartAndEndPositions(pmx, cp9b, i0, j0);
    if((status = cp9_MarginalCandidatesFromStartEndPositions(cm, cp9b, pass_idx, errbuf)) != eslOK) return status;
    /* xref: ELN2 notebook, p.146-147; ~nawrockie/notebook/11_0816_inf_banded_trcyk/00LOG */
  }
  else { 
    /* reset all Jvalid values to TRUE */
    esl_vec_ISet(cp9b->Jvalid, cm->M+1, TRUE);
    /* and all {L,R,T}valid values to FALSE */
    esl_vec_ISet(cp9b->Lvalid, cm->M+1, FALSE);
    esl_vec_ISet(cp9b->Rvalid, cm->M+1, FALSE);
    esl_vec_ISet(cp9b->Tvalid, cm->M+1, FALSE);
  }

  /* Step 4: HMM bands -> CM bands. */
  if(do_old_hmm2ij) { 
    if((status = cp9_HMM2ijBands_OLD(cm, errbuf, cp9b, cm->cp9map, i0, j0, doing_search, debug_level)) != eslOK) return status;
  }
  else {
    if((status = cp9_HMM2ijBands(cm, errbuf, cp9, cp9b, cm->cp9map, i0, j0, doing_search, do_trunc, debug_level)) != eslOK) return status;
  }
  
  /* Use the CM bands on i and j to get bands on d, specific to j. */
  /* cp9_GrowHDBands() must be called before ij2d_bands() so hdmin, hdmax are adjusted for new seq */
  if((status = cp9_GrowHDBands(cp9b, errbuf)) != eslOK) return status; 
  ij2d_bands(cm, (j0-i0+1), cp9b->imin, cp9b->imax, cp9b->jmin, cp9b->jmax, cp9b->hdmin, cp9b->hdmax, do_trunc, debug_level);

#if eslDEBUGLEVEL >= 1
  if((status = cp9_ValidateBands(cm, errbuf, cp9b, i0, j0, do_trunc)) != eslOK) return status;
  ESL_DPRINTF1(("bands validated.\n"));
#endif
  if(debug_level > 0) debug_print_ij_bands(cm); 
  if(debug_level > 0) PrintDPCellsSaved_jd(cm, cp9b->jmin, cp9b->jmax, cp9b->hdmin, cp9b->hdmax, (j0-i0+1));

  return eslOK;
}

/* Function:  cp9_IterateSeq2Bands()
 * Incept:    EPN, Thu Mar  1 17:56:42 2012
 *
 * Purpose:   Increase cm->tau (tighten HMM bands) by multiplying it
 *            by TAU_MULTIPLIER (2.0) until required HMM banded matrix
 *            size is below <size_limit> Mb, or cm->tau is greater than
 *            <maxtau>.
 *
 *            If we're doing a truncated alignment (which we can figure
 *            out based on the value of <pass_idx>) then we also increase
 *            cp9b->thresh1 and decrease cp9b->thresh2 by a hard-coded
 *            value into the maximum/minimum is reached for them as 
 *            wel..
 *
 *            Since we can't determine the required size of a HB
 *            matrix unless we have filled a CP9Bands_t object
 *            (cm->cp9b), we need to recalculate bands each time tau,
 *            (and possibly thresh1 and thresh2) are modified and then
 *            check size of resulting matrix given the bands.
 *
 *            Upon returning cm->tau, cm->cp9b->tau, cm->cp9b->thresh1
 *            and cm->cp9b->thresh2 may have been changed.
 *
 * Args       cm           - the CM
 *            errbuf       - for error messages
 *            dsq          - sequence we're aligning
 *            i0           - first position in dsq to align (usually 1)
 *            j0           - final position in dsq to align (usually sq->n)
 *            pass_idx     - pipeline pass index
 *            size_limit   - max allowed size of an HB mx, in Mb
 *            doing_search - TRUE if we're going to use these HMM bands for search, not alignment
 *            do_sample    - TRUE if bands will eventually be used for sampling a parsetree
 *            do_post      - TRUE if bands will eventually be used for posterior alignment
 *            maxtau       - max value allowed for cm->tau
 *            xtau         - we multiply tau by this at each iteration (must be > 1.1)
 *            ret_Mb       - RETURN: required Mb for HB mx for cm->tau upon exit.
 *
 * Returns:   <eslOK> on success.
 *            <eslERANGE> if required matrix size is > <size_limit>,
 *            for cm->tau = maxtau.
 *            A different error code upon an error, errbuf is filled.
 */
int
cp9_IterateSeq2Bands(CM_t *cm, char *errbuf, ESL_DSQ *dsq, int64_t i0, int64_t j0, int pass_idx, float size_limit, int doing_search, int do_sample, int do_post, double maxtau, float *ret_Mb)
{
  int   status;
  int   do_trunc = cm_pli_PassAllowsTruncation(pass_idx);
  float hbmx_Mb;  /* approximate size in Mb required for HMM banded matrix */
  int   tau_at_limit     = FALSE;
  int   thresh1_at_limit = (do_trunc) ? FALSE : TRUE;
  int   thresh2_at_limit = (do_trunc) ? FALSE : TRUE;

  while(1) { 
    if((status = cp9_Seq2Bands(cm, errbuf, cm->cp9_mx, cm->cp9_bmx, cm->cp9_bmx, dsq, i0, j0, cm->cp9b, doing_search, pass_idx, 0)) != eslOK) goto ERROR;
    if(doing_search) { 
      if(do_trunc) { if((status = cm_tr_hb_mx_SizeNeeded(cm, errbuf, cm->cp9b, j0-i0+1, NULL, NULL, NULL, NULL, &hbmx_Mb)) != eslOK) goto ERROR; }
      else         { if((status = cm_hb_mx_SizeNeeded   (cm, errbuf, cm->cp9b, j0-i0+1, NULL, &hbmx_Mb)) != eslOK) goto ERROR; }
    }
    else { 
      if(do_trunc) { status = cm_TrAlignSizeNeededHB(cm, errbuf, j0-i0+1, size_limit, do_sample, do_post, NULL, NULL, NULL, &hbmx_Mb); }
      else         { status = cm_AlignSizeNeededHB  (cm, errbuf, j0-i0+1, size_limit, do_sample, do_post, NULL, NULL, NULL, &hbmx_Mb); }
      if(status != eslOK && status != eslERANGE) return status;
    }      
    /*printf("cm->tau: %10.2g thresh1: %4.2f thresh2: %4.2f mxsize: %.2f\n", cm->tau, cm->cp9b->thresh1, cm->cp9b->thresh2, hbmx_Mb);*/
    /* check if we can stop iterating, three ways we can
     * case 1: matrix is now smaller than our limit.
     * case 2: do_trunc == FALSE && tau has reached its limit
     * case 3: do_trunc == TRUE  && tau, thresh1 and thresh have all reached their limits
     */
    if(hbmx_Mb <  size_limit) { 
      break; /* our matrix will be small enough, break out of while(1) */
    }
    if(tau_at_limit && thresh1_at_limit && thresh2_at_limit) { /* if do_trunc is FALSE, thresh{1,2}_at_limit were init'ed as TRUE */
      break; /* tau, thresh1 and thresh2 have all reached their limits, break out of while (1) */
    }
    if(! tau_at_limit) { 
      cm->tau *= TAU_MULTIPLIER;
      if(cm->tau >= maxtau) { cm->tau = maxtau; tau_at_limit = TRUE; }
    }
    if(! thresh1_at_limit) { 
      cm->cp9b->thresh1 += DELTA_CP9BANDS_THRESH1; 
      if(cm->cp9b->thresh1 >= MAX_CP9BANDS_THRESH1) { cm->cp9b->thresh1 = MAX_CP9BANDS_THRESH1; thresh1_at_limit = TRUE; }
    }
    if(! thresh2_at_limit) { 
      cm->cp9b->thresh2 -= DELTA_CP9BANDS_THRESH2; 
      if(cm->cp9b->thresh2 <= MIN_CP9BANDS_THRESH2) { cm->cp9b->thresh2 = MIN_CP9BANDS_THRESH2; thresh2_at_limit = TRUE; }
    }
  }

  if(ret_Mb != NULL) *ret_Mb = hbmx_Mb;

  if(hbmx_Mb > size_limit) return eslERANGE; 

  return eslOK;

 ERROR:
  if(ret_Mb != NULL) *ret_Mb = 0.;
  return status;
}

/* Function: cp9_Seq2Posteriors
 * Date    : EPN, Mon Jan  8 07:27:21 2007
 *
 * Purpose:  Given a CM with precalc'ed CP9 HMM and CP9Map, and a sequence,
 *           run HMM Forward and Backward algorithms, and return a CP9 posterior
 *           matrix.
 *           
 *           Note: this function was never updated to handle 
 *           truncated alignment (b/c it's no longer hooked up
 *           to any of the Infernal applications).
 *
 * Args:     cm           - the covariance model
 *           errbuf       - char buffer for error messages
 *           fmx          - CP9 dp matrix for Forward()
 *           bmx          - CP9 dp matrix for Backward()
 *           pmx          - CP9 dp matrix to fill with posteriors, can == bmx
 *           dsq          - sequence in digitized form
 *           i0           - start of target subsequence (often 1, beginning of dsq)
 *           j0           - end of target subsequence (often L, end of dsq)
 *           debug_level  - verbosity level for debugging printf()s
 *           
 * Return:  eslOK on success
 */
int
cp9_Seq2Posteriors(CM_t *cm, char *errbuf, CP9_MX *fmx, CP9_MX *bmx, CP9_MX *pmx, ESL_DSQ *dsq, int i0, int j0, int debug_level)
{
  int status;
  float sc;
  CP9_t *cp9 = NULL;  /* ptr to cp9 HMM (this could be Lcp9, Rcp9, Tcp9 if we update this function to possibly handle truncated alignment) */

  /* Contract checks */
  if(dsq == NULL)        ESL_FAIL(eslEINCOMPAT, errbuf, "in cp9_Seq2Posteriors(), dsq is NULL.");
  if(cm->cp9    == NULL) ESL_FAIL(eslEINCOMPAT, errbuf, "in cp9_Seq2Posteriors, but cm->cp9 is NULL.\n");
  if(cm->cp9map == NULL) ESL_FAIL(eslEINCOMPAT, errbuf, "in cp9_Seq2Posteriors, but cm->cp9map is NULL.\n");
  if((cm->search_opts & CM_SEARCH_HMMALNBANDS) && (! (cm->search_opts & CM_SEARCH_HBANDED))) 
    ESL_FAIL(eslEINCOMPAT, errbuf, "in cp9_Seq2Posteriors, CM_SEARCH_HMMALNBANDS flag raised, but not CM_SEARCH_HBANDED flag, this doesn't make sense\n");

  cp9 = cm->cp9;
  if(cp9 == NULL) ESL_FAIL(eslEINCOMPAT, errbuf, "cp9_Seq2Posteriors, relevant cp9 is NULL.\n");

  /* Step 1: Get HMM posteriors.*/
  if((status = cp9_Forward(cp9, errbuf, fmx, dsq, i0, j0, 
			   FALSE,     /* don't use scanning Forward/Backward */
			   TRUE,      /* we are going to use posteriors to align */
			   FALSE,     /* don't be memory efficient */
			   NULL, NULL,
			   &sc)) != eslOK) return status;
  if(debug_level > 0) printf("CP9 Forward  score : %.4f\n", sc);
  if((status = cp9_Backward(cp9, errbuf, bmx, dsq, i0, j0, 
			    FALSE, /* don't use scanning Forward/Backward */
			    TRUE,  /* we are going to use posteriors to align */
			    FALSE, /* don't be memory efficient */
			    NULL, NULL,
			    &sc)) != eslOK) return status;
  if(debug_level > 0) printf("CP9 Backward  score : %.4f\n", sc);

  if(cm->align_opts & CM_ALIGN_CHECKFB) {
    if((status = cp9_CheckFB(fmx, bmx, cp9, errbuf, sc, i0, j0, dsq)) != eslOK) return status;
    printf("Forward/Backward matrices checked.\n");
  }

  /* Get posteriors */
  cp9_Posterior(dsq, i0, j0, cp9, fmx, bmx, pmx, FALSE);

  return eslOK;
}


/* Function: cp9_FB2HMMBands()
 * Date:     EPN, 04.03.06
 *           EPN, Mon Oct 15 18:20:42 2007 [updated/optimized]
 *
 * Purpose: Determine the band on all HMM states given a Forward and
 *          Backward matrix. Do this by calculating and summing log posterior
 *          probabilities that each state emitted/was visited at each posn,
 *          starting at the sequence ends, and creeping in, until the half the
 *          maximum allowable probability excluded is reached on each side.
 *
 * Args:
 *
 * CP9_t hmm        the HMM
 * errbuf           char buffer for error messages
 * CP9_MX fmx:      forward DP matrix, already calc'ed
 * CP9_MX bmx:      backward DP matrix, already calc'ed
 * CP9_MX pmx:      DP matrix for posteriors, filled here, can == bmx
 * dsq              the digitized sequence
 * CP9Bands_t cp9b  CP9 bands data structure
 * int i0           start of target subsequence (often 1, beginning of dsq)
 * int j0           end of target subsequence (often L, end of dsq)
 * int   M          number of nodes in HMM (num columns of pmx matrix)
 * double p_thresh  the probability mass we're requiring is within each band
 * int did_fwd_scan  TRUE if Forward was run in 'scan mode' (parses could start anywhere) 
 * int did_bck_scan  TRUE if Backward was run in 'scan mode' (parses could end anywhere) 
 * int do_old_hmm2ij TRUE if we'll use old cp9_HMM2ijBands_OLD() function downstream
 * int debug_level  [0..3] tells the function what level of debugging print
 *                  statements to print.
 * 
 * Returns: eslOK on success;
 */
int
cp9_FB2HMMBands(CP9_t *hmm, char *errbuf, ESL_DSQ *dsq, CP9_MX *fmx, CP9_MX *bmx, CP9_MX *pmx, CP9Bands_t *cp9b, 
		int i0, int j0, int M, double p_thresh, int did_fwd_scan, int did_bck_scan, int do_old_hmm2ij, int debug_level)
{
  int status;
  int k;                                  /* counter over nodes of the model */
  int L = j0-i0+1;                        /* length of sequence */
  int thresh = Prob2Score(((1. - p_thresh)/2.), 1.); /* allowable prob mass excluded on each side */
  int max;                                /* temporary max value */
  int pnmax;                              /* position that gives max */

  /* *_m = match, *_i = insert, *_d = delete */
  int *kthresh_m, *kthresh_i, *kthresh_d; /* [0..k..hmm->M], individual thresholds for each state */
  int *nset_m, *nset_i, *nset_d;          /* [0..k..hmm->M], has minimum been set for this state? */
  int *xset_m, *xset_i, *xset_d;          /* [0..k..hmm->M], has maximum been set for this state? */
  int *mass_m, *mass_i, *mass_d;          /* [0..k..hmm->M], summed log prob of pmx->mx[i][k] from 0..k or k..L */
  int i, ip;                              /* actual position and relative position in sequence, ip = i-i0+1 */
  int sc;                                 /* summed score of all parses (derived from backward matrix) 
					   * if(cm->search_opts & CM_SEARCH_HMMALNBANDS) Forward and Backward
					   * were run in 'scan mode' where each residue can be begin/end of a parse,
					   * so we have to sum up parses that end at each posn, 
					   * if ! (cm->search_opts & CM_SEARCH_HMMALNBANDS) we know we have 
					   * to start at residue i0 and end at residue j0, so sc is simply bmx->mmx[0][0]
					   */
  int hmm_is_localized;                   /* TRUE if HMM has local begins, ends or ELs on */
  hmm_is_localized = ((hmm->flags & CPLAN9_LOCAL_BEGIN) || (hmm->flags & CPLAN9_LOCAL_END) || (hmm->flags & CPLAN9_EL)) ? TRUE : FALSE;

  if(bmx != pmx) GrowCP9Matrix(pmx, errbuf, L, M, NULL, NULL, NULL, NULL, NULL, NULL, NULL);

  /* allocations and initializations */
  ESL_ALLOC(nset_m, sizeof(int) * (M+1));
  ESL_ALLOC(nset_i, sizeof(int) * (M+1));
  ESL_ALLOC(nset_d, sizeof(int) * (M+1));
  ESL_ALLOC(xset_m, sizeof(int) * (M+1));
  ESL_ALLOC(xset_i, sizeof(int) * (M+1));
  ESL_ALLOC(xset_d, sizeof(int) * (M+1));
  ESL_ALLOC(mass_m, sizeof(int) * (M+1));
  ESL_ALLOC(mass_i, sizeof(int) * (M+1));
  ESL_ALLOC(mass_d, sizeof(int) * (M+1));  
  ESL_ALLOC(kthresh_m, sizeof(int) * (M+1));
  ESL_ALLOC(kthresh_i, sizeof(int) * (M+1));
  ESL_ALLOC(kthresh_d, sizeof(int) * (M+1));  

  esl_vec_ISet(mass_m, M+1, -INFTY);
  esl_vec_ISet(mass_i, M+1, -INFTY);
  esl_vec_ISet(mass_d, M+1, -INFTY);
  esl_vec_ISet(nset_m, M+1, FALSE);
  esl_vec_ISet(nset_i, M+1, FALSE);
  esl_vec_ISet(nset_d, M+1, FALSE);
  esl_vec_ISet(xset_m, M+1, FALSE);
  esl_vec_ISet(xset_i, M+1, FALSE);
  esl_vec_ISet(xset_d, M+1, FALSE);

  if(did_fwd_scan) { /* parses were allowed to begin anywhere */
    sc = -INFTY;
    for (ip = 0; ip <= L; ip++) {
      /*printf("bmx->mmx[i:%d][0]: %d\n", ip+i0-1, bmx->mmx[ip][0]); */
      sc = ILogsum(sc, (bmx->mmx[ip][0])); 
    }
  }
  else sc = bmx->mmx[0][0]; /* Forward/Backward run in 'align mode' parses must start at i0, end at j0 */
  /* sc is summed log prob of all possible parses of seq i0..j0 */

  /* note boundary conditions, ip = 0, i = i0-1 */
  pmx->mmx[0][0] = fmx->mmx[0][0] + bmx->mmx[0][0] - sc; /* fmx->mmx[0][0] is 0, bmx->mmx[0][0] is overall score */
  pmx->imx[0][0] = -INFTY; /*need seq to get here*/
  pmx->dmx[0][0] = -INFTY; /*D_0 does not exist*/
  if((mass_m[0] = pmx->mmx[0][0]) > thresh) { 
    cp9b->pn_min_m[0] = ESL_MAX(i0-1, 0);
    nset_m[0] = TRUE; 
  }
  mass_i[0] = -INFTY; /* b/c pmx->imx[0][0] is -INFTY, set above */
  mass_d[0] = -INFTY; /* b/c pmx->dmx[0][0] is -INFTY, set above */

  for (k = 1; k <= M; k++) {
    pmx->mmx[0][k] = -INFTY; /*need seq to get here*/
    pmx->imx[0][k] = -INFTY; /*need seq to get here*/
    pmx->dmx[0][k] = fmx->dmx[0][k] + bmx->dmx[0][k] - sc;
    /* mass_m[k] doesn't change b/c pmx->mmx[0][k] is -INFTY */
    /* mass_i[k] doesn't change b/c pmx->imx[0][k] is -INFTY */
    if((mass_d[k] = pmx->dmx[0][k]) > thresh) { 
      cp9b->pn_min_d[k] = ESL_MAX(i0-1, 0);
      nset_d[k] = TRUE; 
    }
  }

  /* Find minimum position in band for each state (M,I,D) of each node (0..M) */
  for (ip = 1; ip <= L; ip++) /* ip is the relative position in the seq */
    {
      i = i0+ip-1;		/* e.g. i is actual index in dsq, runs from i0 to j0 */
      k = 0;
      /* new block EPN, Wed Feb 13 11:58:52 2008 */
      pmx->mmx[ip][0] = ESL_MAX(fmx->mmx[ip][0] + bmx->mmx[ip][0] - sc, -INFTY); /* M_0 doesn't emit */
      if(! nset_m[0]) { 
	if((mass_m[0] = ILogsum(mass_m[0], pmx->mmx[ip][0])) > thresh) { 
	  cp9b->pn_min_m[0] = i;
	  nset_m[0] = TRUE; 
	}
      }
      /* end of new block, old line used to be: pmx->mmx[ip][0] = -INFTY; */

      pmx->imx[ip][0] = ESL_MAX(fmx->imx[ip][0] + bmx->imx[ip][0] - hmm->isc[dsq[i]][0] - sc, -INFTY);
      /*hmm->isc[dsq[i]][k] will have been counted in both fmx->mmx and bmx->mmx*/
      if(! nset_i[0]) { 
	if((mass_i[0] = ILogsum(mass_i[0], pmx->imx[ip][0])) > thresh) { 
	  cp9b->pn_min_i[0] = i;
	  nset_i[0] = TRUE; 
	}
      }
      pmx->dmx[ip][0] = -INFTY; /* D_0 doesn't exist */
      
      for(k = 1; k <= M; k++)
	{
	  pmx->mmx[ip][k] = ESL_MAX(fmx->mmx[ip][k] + bmx->mmx[ip][k] - hmm->msc[dsq[i]][k] - sc, -INFTY);
	  /*hmm->msc[dsq[i]][k] will have been counted in both fmx->mmx and bmx->mmx*/
	  pmx->imx[ip][k] = ESL_MAX(fmx->imx[ip][k] + bmx->imx[ip][k] - hmm->isc[dsq[i]][k] - sc, -INFTY);
	  /*hmm->isc[dsq[i]][k] will have been counted in both fmx->mmx and bmx->mmx*/
	  pmx->dmx[ip][k] = ESL_MAX(fmx->dmx[ip][k] + bmx->dmx[ip][k] - sc, -INFTY);

	  if(! nset_m[k]) { 
	    if((mass_m[k] = ILogsum(mass_m[k], pmx->mmx[ip][k])) > thresh) { 
	      cp9b->pn_min_m[k] = i;
	      nset_m[k] = TRUE; 
	    }
	  }
	  if(! nset_i[k]) { 
	    if((mass_i[k] = ILogsum(mass_i[k], pmx->imx[ip][k])) > thresh) { 
	      cp9b->pn_min_i[k] = i;
	      nset_i[k] = TRUE; 
	    }
	  }
	  if(! nset_d[k]) { 
	    if((mass_d[k] = ILogsum(mass_d[k], pmx->dmx[ip][k])) > thresh) { 
	      cp9b->pn_min_d[k] = i;
	      nset_d[k] = TRUE; 
	    }
	  }
	}
    }	  
  esl_vec_ISet(mass_m, M+1, -INFTY);
  esl_vec_ISet(mass_i, M+1, -INFTY);
  esl_vec_ISet(mass_d, M+1, -INFTY);
  /* Find maximum position in band for each state (M,I,D) of each node (0..M)
   * by moving from L down to 1 */
  for (ip = L; ip >= 1; ip--) /* ip is the relative position in the seq */
    {
      i = i0+ip-1;		/* e.g. i is actual index in dsq, runs from i0 to j0 */
      for(k = 0; k <= M; k++)
	{
	  if(! xset_m[k]) { 
	    if((mass_m[k] = ILogsum(mass_m[k], pmx->mmx[ip][k])) > thresh) { 
	      cp9b->pn_max_m[k] = i;
	      xset_m[k] = TRUE; 
	    }
	  }
	  if(! xset_i[k]) { 
	    if((mass_i[k] = ILogsum(mass_i[k], pmx->imx[ip][k])) > thresh) { 
	      cp9b->pn_max_i[k] = i;
	      xset_i[k] = TRUE; 
	    }
	  }
	  if(! xset_d[k]) { 
	    if((mass_d[k] = ILogsum(mass_d[k], pmx->dmx[ip][k])) > thresh) { 
	      cp9b->pn_max_d[k] = i;
	      xset_d[k] = TRUE; 
	    }
	  }
	}
    }	  
  ip = 0;
  i  = i0-1;
  /* note boundary conditions, ip = 0, i = i0-1 */
  if(! xset_m[0]) { 
    if((mass_m[0] = ILogsum(mass_m[0], pmx->mmx[0][0])) > thresh) { 
      cp9b->pn_max_m[0] = ESL_MAX(i0-1, 0);
      xset_m[0] = TRUE; 
    }
  }
  /* mass_i[0] is unchanged because b/c pmx->imx[0][0] is -INFTY, set above */
  /* mass_d[0] is unchanged because b/c pmx->dmx[0][0] is -INFTY, set above */
  for (k = 1; k <= M; k++) {
    /* mass_m[k] doesn't change b/c pmx->mmx[0][k] is -INFTY */
    /* mass_i[k] doesn't change b/c pmx->mmx[0][k] is -INFTY */
    if(!xset_d[k]) { 
      if((mass_d[k] = ILogsum(mass_d[k], pmx->dmx[0][k])) > thresh) { 
	cp9b->pn_max_d[k] = ESL_MAX(i0-1, 0);
	xset_d[k] = TRUE; 
      }
    }
  }	 

  if(! do_old_hmm2ij) { 
    /* new way as of EPN, Sun Jan 27 08:48:34 2008 */
    /* Some states may not have had their min/max set. This occurs if the entire
     * state is outside the band (i.e. the summed probablity the state is entered for ANY i
     * is less than our threshold. Current strategy in this situation is to set the
     * pn_min_* and pn_max_* values as special flags, (-2) so the function that
     * uses them to derive i and j bands knows this is the case and handles it
     * accordingly.
     */
    int mset;
    int dset;
    for(k = 0; k <= M; k++)
      {
	mset = dset = TRUE;
	/* theoretically either nset_*[k] and xset_*[k] should be either both TRUE or both
	 * FALSE, but I'm slightly worried about rare precision issues, so we check if one 
	 * or the other is unset, and if so, we set both to argmax position */
	if(((! nset_m[k])) || (! xset_m[k]) || (cp9b->pn_max_m[k] < cp9b->pn_min_m[k])) { 
	  cp9b->pn_min_m[k] = cp9b->pn_max_m[k] = -1;
	  mset = FALSE;
	}
	if(((! nset_i[k])) || (! xset_i[k]) || (cp9b->pn_max_i[k] < cp9b->pn_min_i[k])) { 
	  cp9b->pn_min_i[k] = cp9b->pn_max_i[k] = -1;
	}
	if(((! nset_d[k])) || (! xset_d[k]) || (cp9b->pn_max_d[k] < cp9b->pn_min_d[k])) { 
	  cp9b->pn_min_d[k] = cp9b->pn_max_d[k] = -1;
	  dset = FALSE;
	}
	if((!hmm_is_localized && !did_fwd_scan && !did_bck_scan) && (mset == FALSE && dset == FALSE)) ESL_FAIL(eslEINCONCEIVABLE, errbuf, "node: %d match nor delete HMM state bands were set in non-localized, non-scanning HMM, lower tau (should be << 0.5).\n", k);
      }
  }
  else { 
    /* old way, prior to Sun Jan 27 08:46:16 2008 */
    /* Some states may not have had their min/max set. This occurs if the entire
     * state is outside the band (i.e. the summed probablity the state is entered for ANY i
     * is less than our threshold. Current strategy in this situation is to set the
     * band to width 1 of the most likely position for that state, but to do that we
     * need to find what the most likely posn is, we could do this in the loop above,
     * but this is a rare situation, and so that turns out to be wasteful.
     * 
     * Note: the off-by-one issue mentioned below is dealt with differently with the 
     * new code, when we're setting i and j CM bands using the HMM bands. 
     */
    for(k = 0; k <= M; k++)
      {
	/* comment *: off-by-one issue with non-emitters (includes all D states and M_0): 
	 * pn_min_d[k] = i, means posn i was last residue emitted
	 * prior to entering node k's delete state. However, for a CM,
	 * if a delete states sub-parsetree is bounded by i' and j', then
	 * positions i' and j' HAVE YET TO BE EMITTED.
	 * For M_0, so we don't have to check each node to see if k == 0, we
	 * do the off-by-one correction at the end of the function.
	 */
	if(k != 0) { 
	  if(cp9b->pn_min_d[k] != -1) cp9b->pn_min_d[k]++;
	  if(cp9b->pn_min_d[k] != -1) cp9b->pn_max_d[k]++;
	}
	/* theoretically either nset_*[k] and xset_*[k] should be either both TRUE or both
	 * FALSE, but I'm slightly worried about rare precision issues, so we check if one 
	 * or the other is unset, and if so, we set both to argmax position */
	if((! nset_m[k]) || (! xset_m[k])) { 
	  max = pmx->mmx[0][k];
	  for(ip = 1; ip <= L; ip++)
	    if(pmx->mmx[ip][k] > max) { pnmax = i0+ip-1; max = pmx->mmx[ip][k]; } /* i = i0+ip-1 */
	  cp9b->pn_min_m[k] = cp9b->pn_max_m[k] = pnmax;
	}
	if((! nset_i[k]) || (! xset_i[k])) { 
	  max = pmx->imx[0][k];
	  for(ip = 1; ip <= L; ip++)
	    if(pmx->imx[ip][k] > max) { pnmax = i0+ip-1; max = pmx->imx[ip][k]; } /* i = i0+ip-1 */
	  cp9b->pn_min_i[k] = cp9b->pn_max_i[k] = pnmax;
	}
	if((! nset_d[k]) || (! xset_d[k])) { 
	  max = pmx->dmx[0][k];
	  for(ip = 1; ip <= L; ip++)
	    if(pmx->dmx[ip][k] > max) { pnmax = i0+ip-1; max = pmx->dmx[ip][k]; } /* i = i0+ip-1 */
	  cp9b->pn_min_d[k] = cp9b->pn_max_d[k] = pnmax; 
	}
      }
    cp9b->pn_min_m[0]++; /* non emitter */
    cp9b->pn_max_m[0]++; /* non emitter */
  }

  cp9b->pn_min_d[0] = -1; /* D_0 doesn't exist */
  cp9b->pn_max_d[0] = -1; /* D_0 doesn't exist */

  if(debug_level > 0) cp9_DebugPrintHMMBands(stdout, j0, cp9b, (1.-p_thresh), 1);

  free(mass_m);
  free(mass_i);
  free(mass_d);
  free(nset_m);
  free(nset_i);
  free(nset_d);
  free(xset_m);
  free(xset_i);
  free(xset_d);
  free(kthresh_m);
  free(kthresh_i);
  free(kthresh_d);

  return eslOK;

 ERROR:
  ESL_FAIL(status, errbuf, "Memory allocation error.\n");
}


/* Function: cp9_FB2HMMBandsWithSums()
 * Date:     EPN, Wed Oct 17 10:22:44 2007
 *
 * Purpose: Determine the band on all HMM states given a Forward and
 *          Backward matrix. Do this by calculating and summing log posterior
 *          probabilities that each state emitted/was visited at each posn,
 *          starting at the sequence ends, and creeping in, until the half the
 *          maximum allowable probability excluded is reached on each side.
 *
 * CP9_t hmm        the HMM
 * errbuf           char buffer for error messages
 * CP9_MX fmx:      forward DP matrix, already calc'ed
 * CP9_MX bmx:      backward DP matrix, already calc'ed
 * CP9_MX pmx:      DP matrix for posteriors, filled here, can == bmx
 * dsq              the digitized sequence
 * CP9Bands_t cp9b  CP9 bands data structure
 * int i0           start of target subsequence (often 1, beginning of dsq)
 * int j0           end of target subsequence (often L, end of dsq)
 * int   M          number of nodes in HMM (num columns of post matrix)
 * double p_thresh  the probability mass we're requiring is within each band
 * int did_fwd_scan TRUE if Forward was run in 'scan mode'  (parses could start at any posn)
 * int did_bck_scan TRUE if Backward was run in 'scan mode' (parses could end  at any posn)
 * int do_old_hmm2ij TRUE if we'll use old cp9_HMM2ijBands_OLD() function downstream
 * int debug_level  [0..3] tells the function what level of debugging print
 *                  statements to print.
 *
 * Returns: eslOK on success;
 */
int
cp9_FB2HMMBandsWithSums(CP9_t *hmm, char *errbuf, ESL_DSQ *dsq, CP9_MX *fmx, CP9_MX *bmx, CP9_MX *pmx, CP9Bands_t *cp9b, 
			int i0, int j0, int M, double p_thresh, int did_fwd_scan, int did_bck_scan, int do_old_hmm2ij, int debug_level)
{
  int status;
  int k;                                  /* counter over nodes of the model */
  int L = j0-i0+1;                        /* length of sequence */
  int thresh = Prob2Score(((1. - p_thresh)/2.), 1.); /* allowable prob mass excluded on each side */

  /* *_m = match, *_i = insert, *_d = delete */
  int i, ip;                              /* actual position and relative position in sequence, ip = i-i0+1 */
  int *kthresh_m, *kthresh_i, *kthresh_d; /* [0..k..hmm->M], individual thresholds for each state */
  int *nset_m, *nset_i, *nset_d;          /* [0..k..hmm->M], has minimum been set for this state? */
  int *xset_m, *xset_i, *xset_d;          /* [0..k..hmm->M], has maximum been set for this state? */
  int *mass_m, *mass_i, *mass_d;          /* [0..k..hmm->M], summed log prob of pmx->mx[i][k] from 0..k or k..L */
  
  if(bmx != pmx) GrowCP9Matrix(pmx, errbuf, L, M, NULL, NULL, NULL, NULL, NULL, NULL, NULL);

  /* allocations and initializations */
  ESL_ALLOC(nset_m, sizeof(int) * (M+1));
  ESL_ALLOC(nset_i, sizeof(int) * (M+1));
  ESL_ALLOC(nset_d, sizeof(int) * (M+1));
  ESL_ALLOC(xset_m, sizeof(int) * (M+1));
  ESL_ALLOC(xset_i, sizeof(int) * (M+1));
  ESL_ALLOC(xset_d, sizeof(int) * (M+1));
  ESL_ALLOC(mass_m, sizeof(int) * (M+1));
  ESL_ALLOC(mass_i, sizeof(int) * (M+1));
  ESL_ALLOC(mass_d, sizeof(int) * (M+1));  
  ESL_ALLOC(kthresh_m, sizeof(int) * (M+1));
  ESL_ALLOC(kthresh_i, sizeof(int) * (M+1));
  ESL_ALLOC(kthresh_d, sizeof(int) * (M+1));  

  esl_vec_ISet(mass_m, M+1, -INFTY);
  esl_vec_ISet(mass_i, M+1, -INFTY);
  esl_vec_ISet(mass_d, M+1, -INFTY);
  esl_vec_ISet(nset_m, M+1, FALSE);
  esl_vec_ISet(nset_i, M+1, FALSE);
  esl_vec_ISet(nset_d, M+1, FALSE);
  esl_vec_ISet(xset_m, M+1, FALSE);
  esl_vec_ISet(xset_i, M+1, FALSE);
  esl_vec_ISet(xset_d, M+1, FALSE);

  /* get the posterior matrix first, we need it b/c each state will have a different log prob threshold */
  cp9_Posterior(dsq, i0, j0, hmm, fmx, bmx, pmx, did_fwd_scan);

  /* fill ipost_sums in cp9bands data structure */
  cp9_IFillPostSums(pmx, cp9b, i0, j0);

  /* set state dependent cutoff thresholds for log prob mass we need on each side (this is unique to 
   * WithSums() function */
  for(k = 0; k <= M; k++) {
    kthresh_m[k] = thresh + cp9b->isum_pn_m[k];
    kthresh_i[k] = thresh + cp9b->isum_pn_i[k];
    kthresh_d[k] = thresh + cp9b->isum_pn_d[k];
  }

  /* Find minimum position in band for each state (M,I,D) of each node (0..M) */
  for (ip = 0; ip <= L; ip++) /* ip is the relative position in the seq */
    {
      i = i0+ip-1;		/* e.g. i is actual index in dsq, runs from i0 to j0 */
      for(k = 0; k <= M; k++)
	{
	  if(! nset_m[k]) { 
	    if((mass_m[k] = ILogsum(mass_m[k], pmx->mmx[ip][k])) > kthresh_m[k]) { 
	      cp9b->pn_min_m[k] = i;
	      nset_m[k] = TRUE; 
	    }
	  }
	  if(! nset_i[k]) { 
	    if((mass_i[k] = ILogsum(mass_i[k], pmx->imx[ip][k])) > kthresh_i[k]) { 
	      cp9b->pn_min_i[k] = i;
	      nset_i[k] = TRUE; 
	    }
	  }
	  if(! nset_d[k]) { 
	    if((mass_d[k] = ILogsum(mass_d[k], pmx->dmx[ip][k])) > kthresh_d[k]) { 
	      cp9b->pn_min_d[k] = i;
	      nset_d[k] = TRUE; 
	    }
	  }
	}
    }	  
  /* Find maximum position in band for each state (M,I,D) of each node (0..M)
   * by moving from L down to 0 */
  /* reset mass_* arrays */
  esl_vec_ISet(mass_m, M+1, -INFTY);
  esl_vec_ISet(mass_i, M+1, -INFTY);
  esl_vec_ISet(mass_d, M+1, -INFTY);
  for (ip = L; ip >= 0; ip--) /* ip is the relative position in the seq */
    {
      i = i0+ip-1;		/* e.g. i is actual index in dsq, runs from i0 to j0 */
      for(k = 0; k <= M; k++)
	{
	  if(! xset_m[k]) { 
	    if((mass_m[k] = ILogsum(mass_m[k], pmx->mmx[ip][k])) > kthresh_m[k]) { 
	      cp9b->pn_max_m[k] = i;
	      xset_m[k] = TRUE; 
	    }
	  }
	  if(! xset_i[k]) { 
	    if((mass_i[k] = ILogsum(mass_i[k], pmx->imx[ip][k])) > kthresh_i[k]) { 
	      cp9b->pn_max_i[k] = i;
	      xset_i[k] = TRUE; 
	    }
	  }
	  if(! xset_d[k]) { 
	    if((mass_d[k] = ILogsum(mass_d[k], pmx->dmx[ip][k])) > kthresh_d[k]) { 
	      cp9b->pn_max_d[k] = i;
	      xset_d[k] = TRUE; 
	    }
	  }
	}
    }	  

  if(do_old_hmm2ij) { /* we have to correct for an off-by-one to be consistent with the 'old' way code */
    for(k = 1; k <= M; k++)
      {
	/* comment *: off-by-one issue with non-emitters (includes all D states and M_0): 
	 * pn_min_d[k] = i, means posn i was last residue emitted
	 * prior to entering node k's delete state. However, for a CM,
	 * if a delete states sub-parsetree is bounded by i' and j', then
	 * positions i' and j' HAVE YET TO BE EMITTED.
	 * For M_0, so we don't have to check each node to see if k == 0, we
	 * do the off-by-one correction at the end of the function.
	 */
	  if(cp9b->pn_min_d[k] != -1) cp9b->pn_min_d[k]++;
	  if(cp9b->pn_min_d[k] != -1) cp9b->pn_max_d[k]++;
      }
    cp9b->pn_min_m[0]++; /* non-emitter */
    cp9b->pn_max_m[0]++; /* non-emitter */
  }

#if eslDEBUGLEVEL >= 1
  /* all states should have their min/max set because we've normalized the probability
   * of entering each state to 1.0, so we assert this to be true */
  ESL_DASSERT1((nset_m[0]));
  ESL_DASSERT1((nset_i[0]));
  ESL_DASSERT1((xset_m[0]));
  ESL_DASSERT1((xset_i[0]));
  /* D_0 state does not exist */
  for(k = 1; k <= M; k++)
    {
      ESL_DASSERT1((nset_m[k]));
      ESL_DASSERT1((nset_i[k]));
      ESL_DASSERT1((nset_d[k]));
      ESL_DASSERT1((xset_m[k]));
      ESL_DASSERT1((xset_i[k]));
      ESL_DASSERT1((xset_d[k]));
    }
#endif

  cp9b->pn_min_d[0] = -1; /* D_0 doesn't exist */
  cp9b->pn_max_d[0] = -1; /* D_0 doesn't exist */

  if(debug_level > 0) cp9_DebugPrintHMMBands(stdout, j0, cp9b, (1.-p_thresh), 1);

  free(mass_m);
  free(mass_i);
  free(mass_d);
  free(nset_m);
  free(nset_i);
  free(nset_d);
  free(xset_m);
  free(xset_i);
  free(xset_d);
  free(kthresh_m);
  free(kthresh_i);
  free(kthresh_d);

  return eslOK;

 ERROR:
  ESL_FAIL(status, errbuf, "Memory allocation error.\n");
}

/* Function: cp9_Posterior()
 * based on Ian Holmes' hmmer/src/postprob.c::P7EmitterPosterior()
 *
 * Purpose:  Combines Forward and Backward matrices into a posterior
 *           probability matrix. For emitters (match and inserts) the 
 *           entries in row i of this matrix are the logs of the posterior 
 *           probabilities of each state emitting symbol i of the sequence. 
 *           For non-emitters the entries in row i of this matrix are the 
 *           logs of the posterior probabilities of each state being 'visited' 
 *           when the last emitted residue in the parse was symbol i of the
 *           sequence.
 *           The last point distinguishes this function from P7EmitterPosterior() 
 *           which set all posterior values for for non-emitting states to -INFTY.
 *           The caller must allocate space for the matrix, although the
 *           backward matrix can be used instead (overwriting it will not
 *           compromise the algorithm).
 *
 *           if(did_fwd_scan == TRUE) forward was run in scan mode, which allowed
 *           parses to start at any position of sequence, this changes how
 *           we calculate summed prob of all parses (calculation of 'sc', see code).
 *
 * Args:     dsq      - sequence in digitized form
 *           i0       - start of target subsequence (often 1, beginning of dsq)
 *           j0       - end of target subsequence (often L, end of dsq)
 *           hmm      - the model
 *           forward  - pre-calculated forward matrix
 *           backward - pre-calculated backward matrix
 *           mx       - pre-allocated dynamic programming matrix
 *           did_fwd_scan - TRUE if Forward was run in 'scan' mode, which means
 *                          parses can start at any position of the sequence
 *           
 * Return:   void
 */
void
cp9_Posterior(ESL_DSQ *dsq, int i0, int j0, CP9_t *hmm, CP9_MX *fmx, CP9_MX *bmx, CP9_MX *mx, int did_fwd_scan)
{
  if(dsq == NULL) cm_Fail("in cp9_posterior(), dsq is NULL.");

  int i;
  int k;
  int sc;
  int L;		/* subsequence length */
  int ip;		/* i': relative position in the subsequence  */
  /*float temp_sc;*/

  L  = j0-i0+1;		/* the length of the subsequence */

  if(did_fwd_scan) { /* parses could start/stop anywhere */
    sc = -INFTY;
    for (ip = 0; ip <= L; ip++) {
      /*printf("bmx->mmx[i:%d][0]: %d\n", i, bmx->mmx[ip][0]);*/
      sc = ILogsum(sc, (bmx->mmx[ip][0])); 
    }
  } /* parses must start/stop at (i = i0)/(j = j0) */
  else sc = bmx->mmx[0][0];

  /* note boundary conditions, case by case by case... */
  mx->mmx[0][0] = fmx->mmx[0][0] + bmx->mmx[0][0] - sc; /* fmx->mmx[0][0] is 0, bmx->mmx[1][0] is overall score */
  mx->imx[0][0] = -INFTY; /*need seq to get here*/
  mx->dmx[0][0] = -INFTY; /*D_0 does not exist*/
  for (k = 1; k <= hmm->M; k++) {
      mx->mmx[0][k] = -INFTY; /*need seq to get here*/
      mx->imx[0][k] = -INFTY; /*need seq to get here*/
      mx->dmx[0][k] = fmx->dmx[0][k] + bmx->dmx[0][k] - sc;
  }
      
  for (ip = 1; ip <= L; ip++) /* ip is the relative position in the seq */
    {
      i = i0+ip-1;		/* e.g. i is actual index in dsq, runs from i0 to j0 */
      mx->mmx[ip][0] = -INFTY; /*M_0 does not emit*/
      mx->imx[ip][0] = fmx->imx[ip][0] + bmx->imx[ip][0] - hmm->isc[dsq[i]][0] - sc;
      /*hmm->isc[dsq[i]][0] will have been counted in both fmx->imx and bmx->imx*/
      mx->dmx[ip][0] = -INFTY; /*D_0 does not exist*/

      /*printf("fmx->mmx[ip:%d][0]: %d\n bmx->mmx[ip:%d][0]: %d\n", ip, fmx->mmx[ip][0], ip, bmx->mmx[ip][0]);
	printf("fmx->imx[ip:%d][0]: %d\n bmx->imx[ip:%d][0]: %d\n", ip, fmx->imx[ip][0], ip, bmx->imx[ip][0]);
	printf("fmx->dmx[ip:%d][0]: %d\n bmx->dmx[ip:%d][0]: %d\n", ip, fmx->dmx[ip][0], ip, bmx->dmx[ip][0]);*/
      for (k = 1; k <= hmm->M; k++) 
	{
	  mx->mmx[ip][k] = ESL_MAX(fmx->mmx[ip][k] + bmx->mmx[ip][k] - hmm->msc[dsq[i]][k] - sc, -INFTY);
	  /*hmm->msc[dsq[i]][k] will have been counted in both fmx->mmx and bmx->mmx*/
	  mx->imx[ip][k] = ESL_MAX(fmx->imx[ip][k] + bmx->imx[ip][k] - hmm->isc[dsq[i]][k] - sc, -INFTY);
	  /*hmm->isc[dsq[i]][k] will have been counted in both fmx->imx and bmx->imx*/
	  mx->dmx[ip][k] = ESL_MAX(fmx->dmx[ip][k] + bmx->dmx[ip][k] - sc, -INFTY);
	  /*printf("fmx->mmx[ip:%d][%d]: %d\n bmx->mmx[ip:%d][%d]: %d\n", ip, k, fmx->mmx[ip][k], ip, k, bmx->mmx[ip][k]);
	  printf("fmx->imx[ip:%d][%d]: %d\n bmx->imx[ip:%d][%d]: %d\n", ip, k, fmx->imx[ip][k], ip, k, bmx->imx[ip][k]);
	  printf("fmx->dmx[ip:%d][%d]: %d\n bmx->dmx[ip:%d][%d]: %d\n\n", ip, k, fmx->dmx[ip][k], ip, k, bmx->dmx[ip][k]);*/
	}	  
    }

  /*
    float temp_sc;
    for(i = 0; i <= L; i++)
    {
    for(k = 0; k <= hmm->M; k++)
    {
    temp_sc = Score2Prob(mx->mmx[i][k], 1.);
    if(temp_sc > .0001)
    printf("mx->mmx[%3d][%3d]: %9d | %8f\n", i, k, mx->mmx[i][k], temp_sc);
    temp_sc = Score2Prob(mx->imx[i][k], 1.);
    if(temp_sc > .0001)
    printf("mx->imx[%3d][%3d]: %9d | %8f\n", i, k, mx->imx[i][k], temp_sc);
    temp_sc = Score2Prob(mx->dmx[i][k], 1.);
    if(temp_sc > .0001)
    printf("mx->dmx[%3d][%3d]: %9d | %8f\n", i, k, mx->dmx[i][k], temp_sc);
    }
    }*/
}

/*****************************************************************************
 * EPN 03.23.06
 * Function: cp9_IFillPostSums()
 * based on: ifill_post_sums_del() (deprecated) 11.23.05
 *
 * Purpose:  Given a posterior matrix post, where post->mmx[i][k]
 *           is the log odds score of the probability that
 *           match state k emitted position i of the sequence,
 *           sum the log probabilities that each state emitted
 *           each position. Do this for inserts, matches, and
 *           and deletes.
 * 
 * arguments:
 * cp9_dpmatrix_s *post  dpmatrix_s posterior matrix, xmx, mmx, imx, dmx 
 *                       2D int arrays. [0.1..N][0.1..M]
 * CP9Bands_t *cp9b - the cp9 bands data structure
 * int  i0          start of target subsequence (often 1, beginning of dsq)
 * int  j0          end of target subsequence (often L, end of dsq)
 *****************************************************************************/
void
cp9_IFillPostSums(CP9_MX *post, CP9Bands_t *cp9b, int i0, int j0)
{
  int i;            /* counter over positions of the sequence */
  int k;            /* counter over nodes of the model */
  int L;	    /* subsequence length */
  int M;            /* consensus length of cp9 */
  M = cp9b->hmm_M;
  L  = j0-i0+1;		/* the length of the subsequence */
  
  /* step through each node, fill the post sum structures */
  for(k = 0; k <= M; k++)
    {
      cp9b->isum_pn_m[k] = -INFTY;
      cp9b->isum_pn_i[k] = -INFTY;
      cp9b->isum_pn_d[k] = -INFTY;
      for(i = 0; i <= L; i++) {
	cp9b->isum_pn_m[k] = ILogsum(cp9b->isum_pn_m[k], post->mmx[i][k]);
	cp9b->isum_pn_i[k] = ILogsum(cp9b->isum_pn_i[k], post->imx[i][k]);
	cp9b->isum_pn_d[k] = ILogsum(cp9b->isum_pn_d[k], post->dmx[i][k]);
      }
    }
}

/* Function: cp9_ValidateBands()
 * Incept:   EPN, Wed Nov 14 15:49:08 2007
 * Purpose:  Validate the info in CP9Bands_t data structure is internally
 *           consistent.
 *           
 * Args:     cm     the cm
 *           errbuf char buffer for error message
 *           cp9b   the CP9 bands object 
 *           i0     first residue we can possibly allow as valid j
 *           j0     final residue we can possibly allow as valid j
 *
 * Returns: eslOK, or, if error, other status code and filled errbuf
 */
int
cp9_ValidateBands(CM_t *cm, char *errbuf, CP9Bands_t *cp9b, int i0, int j0, int do_trunc)
{
  int v;            /* counter over states of the CM */
  int jp;           /* counter over valid j's, but offset. jp+jmin[v] = actual j */
  int sd;           /* minimum d allowed for a state, ex: MP_st = 2, ML_st = 1. etc. */
  int max_sdl_sdr;  /* maximum of StateLeftDelta, StateRightDelta for a state */
  int dn;           /* max_sdl_sdr if do_trunc, else sd */
  int hd_needed;
  int j;


  if(cm->M    != cp9b->cm_M)  ESL_FAIL(eslEINVAL, errbuf, "cp9_ValidateBands(), cm->M != cp9b->cm_M\n");
  if(cm->clen != cp9b->hmm_M) ESL_FAIL(eslEINVAL, errbuf, "cp9_ValidateBands(), cm->clen != cp9b->hmm_M\n");
  
  hd_needed = 0; 
  for(v = 0; v < cp9b->cm_M; v++) {
    hd_needed += cp9b->jmax[v] - cp9b->jmin[v] + 1;
  }
  if(hd_needed != cp9b->hd_needed) ESL_FAIL(eslEINVAL, errbuf, "cp9_ValidateBands(), cp9b->hd_needed inconsistent.");

  for(v = 0; v < cm->M; v++) {
    sd          = StateDelta(cm->sttype[v]);
    max_sdl_sdr = ESL_MAX(StateLeftDelta(cm->sttype[v]), StateRightDelta(cm->sttype[v]));
    dn          = do_trunc ? max_sdl_sdr : sd;
    /* if (do_trunc) d can be 1 for MP states, this is why we use dn
     * here.  Note: d can't be 0 for ML/IL in R mode, MR/IR in L
     * mode even though you might think it could be. We'll always do
     * a truncated begin with d=1 for L,R marginal alignments. */
    if(cp9b->jmin[v] != -1) { 
      if(cp9b->jmin[v] < dn) ESL_FAIL(eslEINVAL, errbuf, "cp9_ValidateBands(), cp9b->jmin[v:%d]: %d < StateDelta[v]: %d.\n", v, cp9b->jmin[v], dn);
      if(cp9b->jmax[v] < dn) ESL_FAIL(eslEINVAL, errbuf, "cp9_ValidateBands(), cp9b->jmax[v:%d]: %d < StateDelta[v]: %d.\n", v, cp9b->jmax[v], dn);
    }
  }

  for(v = 0; v < cm->M; v++) {
    sd          = StateDelta(cm->sttype[v]);
    max_sdl_sdr = ESL_MAX(StateLeftDelta(cm->sttype[v]), StateRightDelta(cm->sttype[v]));
    dn          = do_trunc ? max_sdl_sdr : sd;
    /* if (do_trunc) d can be 1 for MP states, this is why we use dn
     * here.  Note: d can't be 0 for ML/IL in R mode, MR/IR in L
     * mode even though you might think it could be. We'll always do
     * a truncated begin with d=1 for L,R marginal alignments. */
    if(cm->sttype[v] == E_st) {
      for(jp = 0; jp <= (cp9b->jmax[v]-cp9b->jmin[v]); jp++) {
	if(cp9b->hdmin[v][jp] != 0) ESL_FAIL(eslEINVAL, errbuf, "cp9_ValidateBands(), cp9b->hdmin for E state is inconsistent.");
	if(cp9b->hdmax[v][jp] != 0) ESL_FAIL(eslEINVAL, errbuf, "cp9_ValidateBands(), cp9b->hdmin for E state is inconsistent.");
      }
    }
    else {
      if(cp9b->jmin[v] != -1) { 
	for(jp = 0; jp <= (cp9b->jmax[v]-cp9b->jmin[v]); jp++) {
	  j = jp+cp9b->jmin[v];
          if(cp9b->hdmin[v][jp] == -1) { 
            if(cp9b->hdmax[v][jp] != -2) { ESL_FAIL(eslEINVAL, errbuf, "cp9_ValidateBands(), cp9b->hdmin is -1 for state %d, j: %d, but hdmax is not -2 (it's %d).",  v, j, cp9b->hdmax[v][jp]); }
          }
          else { 
            if(cp9b->hdmin[v][jp] != ESL_MAX((j - cp9b->imax[v] + 1), dn)) ESL_FAIL(eslEINVAL, errbuf, "cp9_ValidateBands(), cp9b->hdmin %d (dn: %d) for state %d, j: %d imax[v]: %d is inconsistent.", cp9b->hdmin[v][jp], dn, v, j, cp9b->imax[v]);
            if(cp9b->hdmax[v][jp] != ESL_MAX((j - cp9b->imin[v] + 1), dn)) ESL_FAIL(eslEINVAL, errbuf, "cp9_ValidateBands(), cp9b->hdmax %d (dn: %d) for state %d, j: %d imin[v]: %d is inconsistent.", cp9b->hdmax[v][jp], dn, v, j, cp9b->imin[v]);
          }
        }
      }
    }
    /* get rid of StateIsDetached once old band construction method is deprecated */
    if(cp9b->imin[v] == -1 && !StateIsDetached(cm, v)) { /* ensure all unreachable states have 0 width bands */
      if(cp9b->imax[v] != -2) ESL_FAIL(eslEINVAL, errbuf, "cp9_ValidateBands(), v: %d imin[v] == -1, but imax[v] != -2 but rather %d\n", v, cp9b->imax[v]);
      if(cp9b->jmin[v] != -1) ESL_FAIL(eslEINVAL, errbuf, "cp9_ValidateBands(), v: %d imin[v] == -1, but jmin[v] != -1 but rather %d\n", v, cp9b->jmin[v]);
      if(cp9b->jmax[v] != -2) ESL_FAIL(eslEINVAL, errbuf, "cp9_ValidateBands(), v: %d imin[v] == -1, but jmax[v] != -2 but rather %d\n", v, cp9b->jmax[v]);
    }
    else if(!StateIsDetached(cm, v)){ 
      if(cp9b->imax[v] == -2) ESL_FAIL(eslEINVAL, errbuf, "cp9_ValidateBands(), v: %d imin[v] != -1, but imax[v] == -2!\n", v);
      if(cp9b->jmin[v] == -1) ESL_FAIL(eslEINVAL, errbuf, "cp9_ValidateBands(), v: %d imin[v] != -1, but jmin[v] == -1!\n", v);
      if(cp9b->jmax[v] == -2) ESL_FAIL(eslEINVAL, errbuf, "cp9_ValidateBands(), v: %d imin[v] != -1, but jmax[v] == -2!\n", v);
    }

    if(i0 == j0 && cm->sttype[v] == MP_st) { /* special case, MPs are impossible in this case */
      if(cp9b->imin[v] != -1) ESL_FAIL(eslEINVAL, errbuf, "cp9_ValidateBands(), exceedingly rare case, i0==j0==%d v: %d is MP but imin[v]: %d != -1\n", i0, v, cp9b->imin[v]);
      if(cp9b->imax[v] != -2) ESL_FAIL(eslEINVAL, errbuf, "cp9_ValidateBands(), exceedingly rare case, i0==j0==%d v: %d is MP but imax[v]: %d != -2\n", i0, v, cp9b->imax[v]);
      if(cp9b->jmin[v] != -1) ESL_FAIL(eslEINVAL, errbuf, "cp9_ValidateBands(), exceedingly rare case, i0==j0==%d v: %d is MP but jmin[v]: %d != -1\n", i0, v, cp9b->jmin[v]);
      if(cp9b->jmax[v] != -2) ESL_FAIL(eslEINVAL, errbuf, "cp9_ValidateBands(), exceedingly rare case, i0==j0==%d v: %d is MP but jmax[v]: %d != -2\n", i0, v, cp9b->jmax[v]);
    }
    else {
      if(cp9b->jmin[v] != -1) { 
	for(j = cp9b->jmin[v]; j <= cp9b->jmax[v]; j++) {
	  if(j < (i0-1)) ESL_FAIL(eslEINVAL, errbuf, "cp9_ValidateBands(), j: %d outside i0-1:%d..j0:%d is within v's j band: jmin[%d]: %d jmax[%d]: %d\n", j, i0-1, j0, v, cp9b->jmin[v], v, cp9b->jmax[v]);
	  if(j > j0)     ESL_FAIL(eslEINVAL, errbuf, "cp9_ValidateBands(), j: %d outside i0-1:%d..j0:%d is within v's j band: jmin[%d]: %d jmax[%d]: %d\n", j, i0-1, j0, v, cp9b->jmin[v], v, cp9b->jmax[v]);
          if(cp9b->hdmin[v][(j-cp9b->jmin[v])] == -1) { 
            if(cp9b->hdmax[v][(j-cp9b->jmin[v])] != -2) ESL_FAIL(eslEINVAL, errbuf, "cp9_ValidateBands(), v: %d j: %d hdmin[v][jp_v:%d] == -1, but hdmax[v][jp_v:%d] != -2 (it's %d)\n", v, j, (j-cp9b->jmin[v]), (j-cp9b->jmin[v]), cp9b->hdmax[v][(j-cp9b->jmin[v])]);
          }
          else { 
            if(cp9b->hdmin[v][(j-cp9b->jmin[v])] < dn) ESL_FAIL(eslEINVAL, errbuf, "cp9_ValidateBands(), v: %d j: %d hdmin[v][jp_v:%d] : %d less than StateDelta for v: %d\n", v, j, (j-cp9b->jmin[v]), cp9b->hdmin[v][(j-cp9b->jmin[v])], dn);
            if(cp9b->hdmax[v][(j-cp9b->jmin[v])] < dn) ESL_FAIL(eslEINVAL, errbuf, "cp9_ValidateBands(), v: %d j: %d hdmax[v][jp_v:%d] : %d less than StateDelta for v: %d\n", v, j, (j-cp9b->jmin[v]), cp9b->hdmax[v][(j-cp9b->jmin[v])], dn);
          }
        }
	if(cp9b->jmax[v] > cp9b->jmax[0]) ESL_FAIL(eslEINVAL, errbuf, "cp9_ValidateBands(), jmax[v:%d]:%d > jmax[0]:%d.", v, cp9b->jmax[v], cp9b->jmax[0]);
	if(cp9b->imin[v] < cp9b->imin[0]) ESL_FAIL(eslEINVAL, errbuf, "cp9_ValidateBands(), imin[v:%d]:%d < imin[0]:%d, i0:%d j0:%d jmin[v]:%d jmax[v]:%d jmin[0]:%d jmax[0]:%d imax[v]:%d", v, cp9b->imin[v], cp9b->imin[0], i0, j0, cp9b->jmin[v], cp9b->jmax[v], cp9b->jmin[0], cp9b->jmax[0], cp9b->imax[v]);
      }
    }
  }
  return eslOK;
}

/*
 * Function: cp9_GrowHDBands()
 * 
 * Incept:   EPN, Thu Oct 25 13:24:29 2007
 * Purpose:  Rearrange CP9 hdmin and hdmax pointers for a new sequence
 *           based on j bands (jmin and jmax). If the currently allocated
 *           size for hdmin, hdmax is not big enough, reallocate them.
 *
 * Args:
 * CP9Bands_t cp9b    the CP9 Bands object.
 * errbuf   char buffer for error messages
 *           
 * Returns: eslOK on success, eslEMEM if memory allocation error
 */
int 
cp9_GrowHDBands(CP9Bands_t *cp9b, char *errbuf)
{
  int status;
  int v;
  int cur_size = 0;
  int jbw;

  /* count size we need for hdmin/hdmax given current jmin, jmax */
  cp9b->hd_needed = 0; /* we'll rewrite this */
  for(v = 0; v < cp9b->cm_M; v++) {
    cp9b->hd_needed += cp9b->jmax[v] - cp9b->jmin[v] + 1;
    /* printf("hd needed v: %4d bw: %4d total: %5d\n", v, cp9b->jmax[v] - cp9b->jmin[v] + 1, cp9b->hd_needed);  */
  }
  if(cp9b->hd_alloced < cp9b->hd_needed) {
    void *tmp;
    if(cp9b->hdmin_mem == NULL) ESL_ALLOC(cp9b->hdmin_mem, sizeof(int) * cp9b->hd_needed);
    else                        ESL_RALLOC(cp9b->hdmin_mem, tmp, sizeof(int) * cp9b->hd_needed);
    if(cp9b->hdmax_mem == NULL) ESL_ALLOC(cp9b->hdmax_mem, sizeof(int) * cp9b->hd_needed);
    else                        ESL_RALLOC(cp9b->hdmax_mem, tmp, sizeof(int) * cp9b->hd_needed);
  }
 
  /* set pointers */
  cur_size = 0;
  for(v = 0; v < cp9b->cm_M; v++) { 
    cp9b->hdmin[v] = cp9b->hdmin_mem + cur_size;
    cp9b->hdmax[v] = cp9b->hdmax_mem + cur_size;
    jbw = cp9b->jmax[v] - cp9b->jmin[v] + 1;
    assert(jbw >= 0);
    ESL_DASSERT1((jbw >= 0));
    cur_size += jbw;
  }
  cp9b->hd_alloced = cur_size;
  ESL_DASSERT1((cp9b->hd_alloced == cp9b->hd_needed));
  return eslOK;
  
 ERROR:
  ESL_FAIL(status, errbuf, "Memory allocation error.");
}


/*****************************************************************************
 * EPN 11.03.05
 * Function: ij2d_bands()
 *
 * Purpose:  Determine the band for each cm state v on d (the band on the 
 *           length of the subsequence emitted from the subtree rooted
 *           at state v). These are easily calculated given the bands on i
 *           and j.
 * 
 * arguments:
 *
 * CM_t *cm         the CM 
 * int  W           length of sequence we're aligning
 * int *imin        imin[v] = first position in band on i for state v
 * int *imax        imax[v] = last position in band on i for state v
 * int *jmin        jmin[v] = first position in band on j for state v
 * int *jmax        jmax[v] = last position in band on j for state v
 * int **hdmin      hdmin[v][jp] = first position in band on d for state v
 *                                 and j position: j = jp+jmin[v].
 *                  Filled in this function.
 * int **hdmax      hdmax[v][jp] = last position in band on d for state v
 *                                 and j position: j = jp+jmin[v].
 *                  Filled in this function.
 * int do_trunc     TRUE if we'll use these bands in a truncated version of CYK/Inside/Outside
 * int debug_level  [0..3] tells the function what level of debugging print
 *                  statements to print.
 *****************************************************************************/
void
ij2d_bands(CM_t *cm, int W, int *imin, int *imax, int *jmin, int *jmax,
	   int **hdmin, int **hdmax, int do_trunc, int debug_level)
{
  int v;            /* counter over states of the CM */
  int jp;           /* counter over valid j's, but offset. jp+jmin[v] = actual j */
  int j;            /* actual j */
  int sd;           /* minimum d allowed for a state, ex: MP_st = 2, ML_st = 1. etc. */
  int max_sdl_sdr;  /* maximum of StateLeftDelta, StateRightDelta for a state */
  int dn;           /* max_sdl_sdr if do_trunc, else sd */
  int hdn, hdx;     /* temporary hdmin/hdmax */
  for(v = 0; v < cm->M; v++) {
    if(cm->sttype[v] == E_st) {
      for(jp = 0; jp <= (jmax[v]-jmin[v]); jp++) {
	hdmin[v][jp] = 0;
	hdmax[v][jp] = 0;
      }
    }
    else {
      sd          = StateDelta(cm->sttype[v]);
      max_sdl_sdr = ESL_MAX(StateLeftDelta(cm->sttype[v]), StateRightDelta(cm->sttype[v]));
      dn          = do_trunc ? max_sdl_sdr : sd;
      /* if (do_trunc) d can be 1 for MP states, this is why we use dn
       * here.  Note: d can't be 0 for ML/IL in R mode, MR/IR in L
       * mode even though you might think it could be. We'll always do
       * a truncated begin with d=1 for L,R marginal alignments. */

      for(jp = 0; jp <= (jmax[v]-jmin[v]); jp++) {
	j   = jp+jmin[v];
	hdn = j-imax[v]+1;
	hdx = j-imin[v]+1;
	if(hdx < dn) { 
	  hdmin[v][jp] = -1;
	  hdmax[v][jp] = -2;
	}
	else { 
	  hdmin[v][jp] = ESL_MAX(hdn, dn);
	  hdmax[v][jp] = hdx;
	}
	/* printf("hd[%d][j=%d]: min: %d | max: %d\n", v, (jp+jmin[v]), hdmin[v][jp], hdmax[v][jp]); */
      }
    }
  }
}

/* Function: cp9_HMM2ijBands()
 * Synopsis: Derive bands on i and j for all CM states given HMM bands.	
 * Incept:   EPN, Thu Feb  7 12:05:01 2008
 * 
 * Purpose:  Given HMM bands, determine the corresponding bands on the
 *           CM. Both for i: the left border of the subsequence emitted 
 *           from the subtree rooted at v, the band is imin[v]..imax[v]
 *           inclusive. And also for j: the right border of the subseq
 *           emitted from the subtree rooted at v, the band is 
 *           jmin[v]..jmax[v] inclusive. 
 *
 *           This is done by first enforcing that the HMM bands allow
 *           at least 1 possible HMM parse. A valid parse given the
 *           HMM bands is not guaranteed, although it's nearly always
 *           likely even for relatively high values of tau (the 
 *           probability mass allowed outside the band for each state,
 *           relatively high is 0.01). With very tight bands, for
 *           example from a tau of 0.49, the chance that all parses
 *           are impossible given the bands is much more likely (especially
 *           with non-homologous sequences). *If* the HMM bands exclude
 *           all possible HMM parses, they are expanded in a greedy,
 *           stupid way to allow at least 1 parse (we could be smarter,
 *           but this case only arises for impractical tau values, in
 *           fact I only implemented it to verify the rest of the HMM
 *           banding implementation is robust, and will always work
 *           for tau values up to 0.5).
 *
 *           Once we know an HMM parse is possible given the HMM bands,
 *           we also know if we impose those exact bands on the CM
 *           we will also have a valid CM parse, b/c there is a 1:1 
 *           mapping between HMM parses and CM parsetrees. So, we 
 *           impose the HMM bands onto the CM to get the i and j 
 *           bands using a stack and mapping 'explicit' bands,
 *           the i or j bands of CM states that map to an HMM
 *            state (for example the i band of MATL_ML states, 
 *            or the j bands of MATR_MR states). The other bands
 *           that are not explicitly set (ex: the j band of a 
 *           MATL_ML state and the i band of a MATR_MR state), are
 *           implicitly set based on the explicit ones. 
 *
 *           Note: This code is ugly, even more than usual for me.
 *           There's a plethora of special cases, which are maddening
 *           during development/debugging. The code starts out simple
 *           and balloons as you add code to handle the special cases.
 *           [EPN, Thu Feb  7 12:17:53 2008].
 *
 * Args:     <cm>     - the model
 *           <errbuf> - for returning error messages
 *           <cp9>    - the CP9 HMM used to determine the bands
 *           <cp9b>   - the bands data structure
 *           <cp9map> - map between the CM and HMM
 *           <i0>     - first position in the sequence we're considering
 *           <j0>     - final position in the sequence we're considering
 *           <doing_search> - TRUE if we're searching the target sequence, not aligning it,
 *                            relevant b/c iff we're aligning the parsetree *must* span i0..j0
 *           <do_trunc>     - TRUE if we're going to use these bands for truncated CYK/Inside/Outside
 *           <debug_level>  - verbosity level for debuggint printf() statements
 *
 * Returns:  <eslOK> on success.
 * 
 * Throws:   <eslEINCOMPAT> on contract violation
 *           <eslEMEM> on memory error
 */
int
cp9_HMM2ijBands(CM_t *cm, char *errbuf, CP9_t *cp9, CP9Bands_t *cp9b, CP9Map_t *cp9map, int i0, int j0, int doing_search, int do_trunc, int debug_level)
{

  int status;
  int v;

  /* ptrs to cp9b data, for convenience */
  int *imin;          /* imin[v] = first position in band on i for state v to be filled in this function. [1..M] */
  int *imax;          /* imax[v] = last position in band on i for state v to be filled in this function. [1..M] */
  int *jmin;          /* jmin[v] = first position in band on j for state v to be filled in this function. [1..M] */
  int *jmax;          /* jmax[v] = last position in band on j for state v to be filled in this function. [1..M] */
  
  int nd;                  /* counter over CM nodes. */
  int y;                   /* counters over children states */
  int hmm_M;               /* number of nodes in the HMM */
  ESL_STACK   *nd_pda;     /* used to traverse the CM from left to right in consensus positions, cpos = 0..clen */
  ESL_STACK   *lpos_pda;   /* used to store lpos for BIF nodes */
  int          on_right;   /* TRUE if we're on the right for current node during our CM traversal */
  int          w;          /* a state index */
  int          lpos, rpos; /* left/right border of subtree for current node */
  /*int          k;*/          /* counter of HMM nodes, for debugging print statements, currently not used */
  int hmm_is_localized;      /* TRUE if HMM has local begins, ends or ELs on */
  int cm_is_fully_localized; /* TRUE if CM has local begins and ends on */

  /* r_* arrays, these are filled in HMMBandsEnforceValidParse(), they are the band on 'reachable'
   * residues for each HMM state as we move from left to right through the HMM. 
   * For example, r_mn[k] = 3, r_mx[k] = 5, means that for all possible HMM parses within the bands
   * in the cp9b pn_* arrays that reach the match state of node k, the residue emitted by that match 
   * must be either 3, 4, or 5.
   */
  int *r_mn;   /* [0..k..hmm_M] minimal residue position for which we can reach M_k (match state of node k) */
  int *r_mx;   /* [0..k..hmm_M] maximal residue position for which we can reach M_k */
  int *r_in;   /* [0..k..hmm_M] minimal residue position for which we can reach I_k (insert state of node k) */
  int *r_ix;   /* [0..k..hmm_M] maximal residue position for which we can reach I_k */
  int *r_dn;   /* [0..k..hmm_M] minimal residue position for which we can reach D_k (delete state of node k) */
  int *r_dx;   /* [0..k..hmm_M] maximal residue position for which we can reach D_k */
  int *r_nn_i; /* [0..k..hmm_M] minimal residue position for which we can reach node k (any of M_k, I_k, D_k) */
  int *r_nx_i; /* [0..k..hmm_M] maximal residue position for which we can reach node k (any of M_k, I_k, D_k) */
  int *r_nn_j; /* [0..k..hmm_M] minimal residue position for which we can reach node k (any of M_k, I_k, D_k) */
  int *r_nx_j; /* [0..k..hmm_M] maximal residue position for which we can reach node k (any of M_k, I_k, D_k) */
  /* r_nn_i and r_nx_i are used when setting i bands, and r_nn_j and r_nx_j are used when setting j bands .
   * the values can differ vecause of an off-by-one issue with the non-emitting (delete and M_0) states of the HMM:  
   * pn_min_d[k] = i, means posn i was last residue emitted prior to entering node k's delete state. However, for a CM,
   * if a delete states sub-parsetree is bounded by i' and j', this means positions i' and j' HAVE YET TO BE EMITTED.
   * For i states this means we have to add 1 to the delete band positions, but for j states we do not, the off-by-one
   * is taken care of because the HMM is moving left to right, while j positions move right to left (confusing as hell,
   * bad explanation, i know... write out an example, its the only way to get it). 
   */

  /* Contract checks */
  if (cp9b == NULL)                                                                   ESL_FAIL(eslEINCOMPAT, errbuf, "cp9_HMM2ijBands(), cp9b is NULL.\n");
  if(i0 < 1) ESL_FAIL(eslEINCOMPAT,  errbuf, "cp9_HMM2ijBands(), i0 < 1: %d\n", i0);
  if(j0 < 1) ESL_FAIL(eslEINCOMPAT,  errbuf, "cp9_HMM2ijBands(), j0 < 1: %d\n", j0);
  if(j0 < i0) ESL_FAIL(eslEINCOMPAT, errbuf, "cp9_HMM2ijBands(), i0 (%d) < j0 (%d)\n", i0, j0);
  hmm_is_localized      = ((cp9->flags & CPLAN9_LOCAL_BEGIN) || (cp9->flags & CPLAN9_LOCAL_END) || (cp9->flags & CPLAN9_EL)) ? TRUE : FALSE;
  cm_is_fully_localized = ((cm->flags & CMH_LOCAL_BEGIN) && (cm->flags & CMH_LOCAL_END)) ? TRUE : FALSE;

  /* ptrs to cp9b arrays, for convenience */
  imin     = cp9b->imin;
  imax     = cp9b->imax;
  jmin     = cp9b->jmin;
  jmax     = cp9b->jmax;
  hmm_M    = cp9b->hmm_M;
  /* Initialize all bands to -1 */
  esl_vec_ISet(imin, cm->M, -1);
  esl_vec_ISet(imax, cm->M, -2);
  esl_vec_ISet(jmin, cm->M, -1);
  esl_vec_ISet(jmax, cm->M, -2);

  /* Step 1: Check for valid HMM parse within the HMM bands, if there isn't one messily expand the bands so that there is one */
  if((status = HMMBandsEnforceValidParse(cp9, cp9b, cp9map, errbuf, i0, j0, doing_search, NULL, 
					 &r_mn, &r_mx, &r_in, &r_ix, &r_dn, &r_dx, &r_nn_i, &r_nx_i, &r_nn_j, &r_nx_j)) != eslOK) return status;

  /* debugging printf block */
  /*
    for(k = 0; k <= cp9b->hmm_M;k ++) { 
    printf("k: %4d  %4d %4d  %4d %4d  %4d %4d  %4d %4d  %4d  %4d\n", k, r_mn[k], r_mx[k], r_in[k], r_ix[k], r_dn[k], r_dx[k], r_nn_i[k], r_nx_i[k], r_nn_j[k], r_nx_j[k]);
    }
    cp9_DebugPrintHMMBands(stdout, j0, cp9b, cm->tau, 1); 
  */

  /* Step 2: Traverse the CM from left to right in consensus position coordinates. Fill in the 
   *         i and j bands (imin, imax, jmin, jmax) for all states as we go. The CM is traversed
   *         using a stack, each node is visited twice (this is based on Sean's cleaner: 
   *         display.c::CreateEmitMap(). The first time a node <nd> is visited we're 'on the left'
   *         and then we push it back to the stack, and visit it again 'on the right' later. We
   *         are moving around the perimeter of the guide tree, stepping one position at a time
   *         in the consensus sequence coordinates, from left to right. We mainly set bands
   *         when we're 'on the right', with the exception of Left emitting states, which are
   *         set when we're on the HMM. All emitting states and delete states v have either 
   *         i, or j or both bands that can be set 'explicitly' based on the HMM bands for 
   *         the HMM state that maps to v. For example we can set the i bands for MATL_ML 
   *         states, and the j bands for MATR_MR states. All other bands (and both i 
   *         and j bands for S states, B states, E states) are set 'implicitly based on the
   *         explicit bands, and the r_* data structures we filled in HMMBandsEnforceValidParse().
   *         The goal was to make this function as clean and simple as possible, and although
   *         it doesn't look it, this is as good as I can get it. There are many special 
   *         cases that make an elegant implementation beyond me.
   */
  if(! doing_search) { 
    assert(r_mn[0] == (i0-1)); 
    if(!hmm_is_localized) assert(r_mx[hmm_M] == j0 || r_ix[hmm_M] == j0 || r_dx[hmm_M] == j0);
  }
  nd   = 0;
  lpos = 0;
  rpos = 0;

  if ((nd_pda    = esl_stack_ICreate())      == NULL)  goto ERROR;
  if ((lpos_pda  = esl_stack_ICreate())      == NULL)  goto ERROR;
  if ((status = esl_stack_IPush(nd_pda, 0))  != eslOK) goto ERROR;		/* 0 = left side. 1 would = right side. */
  if ((status = esl_stack_IPush(nd_pda, nd)) != eslOK) goto ERROR;
  while (esl_stack_IPop(nd_pda, &nd) != eslEOD)
    {
      esl_stack_IPop(nd_pda, &on_right);
      if (on_right) {
	switch(cm->ndtype[nd]) { /* this is a massive switch, we set i and j bands for almost all
				  * states here when we're on the right (sole exceptions are i bands for
				  * MATP_nd states (except MATP_IR), and MATL_nd states) */

	case BIF_nd: /* special case, set i bands based on left child, j bands based on right child */
	  v = cm->nodemap[nd];
	  w = cm->cfirst[v]; /* BEGL_S */
	  y = cm->cnum[v];   /* BEGR_S */

	  /* set v's i band based on left child w, and v's j band based on right child y */
	  imin[v] = (imin[w] != -1) ? imin[w] : imin[y]; /* if imin[w] == imin[y] == -1, then imin[v] will be set as -1 */
	  imax[v] = (imax[w] != -2) ? imax[w] : imax[y]; /* if imax[w] == imax[y] == -2, then imax[v] will be set as -2 */
	  jmin[v] = (jmin[y] != -1) ? jmin[y] : jmin[w]; /* if jmin[y] == jmin[w] == -1, then jmin[v] will be set as -1 */
	  jmax[v] = (jmax[y] != -2) ? jmax[y] : jmax[w]; /* if jmax[y] == jmax[w] == -2, then jmax[v] will be set as -2 */

	  if(! do_trunc) { 
	    /* check for possibility that either child is not reachable, will only possibly happen with local on */
	    if(imin[w] == -1 || jmin[w] == -1 || imin[y] == -1 || jmin[y] == -1 || 
	       imax[w] == -2 || imax[w] == -2 || jmax[y] == -2 || jmax[y] == -2) { 
	      /* either the left child, or right child is not reachable, make them both unreachable as well as the BIF state */
	      imin[v] = imin[w] = imin[y] = jmin[v] = jmin[w] = jmin[y] = -1;
	      imax[v] = imax[w] = imax[y] = jmax[v] = jmax[w] = jmax[y] = -2;
	      /* also make the BEGR_IL unreachable */
	      imin[y+1] = jmin[y+1] = -1; 
	      imax[y+1] = jmax[y+1] = -2; 
	    }
	  }
	  break;
	    
	case MATP_nd: 
	  lpos = cp9map->nd2lpos[nd];
	  rpos = cp9map->nd2rpos[nd];

	  v = cm->nodemap[nd]; /* v is MATP_MP */
	  jmin[v] = r_mn[rpos];
	  jmax[v] = r_mx[rpos];

	  v++; /* v is MATP_ML */
	  jmin[v] = r_dn[rpos];
	  jmax[v] = r_dx[rpos];

	  v++; /* v is MATP_MR */
	  jmin[v] = r_mn[rpos];
	  jmax[v] = r_mx[rpos];

	  v++; /* v is MATP_D */
	  jmin[v] = r_dn[rpos];
	  jmax[v] = r_dx[rpos];

	  v++; /* v is MATP_IL */
	  jmin[v] = r_nn_j[rpos-1]; 
	  jmax[v] = r_nx_j[rpos-1]; 

	  v++; /* v is MATP_IR */
	  jmin[v] = r_in[rpos-1];
	  jmax[v] = r_ix[rpos-1]; 
	  imin[v] = r_nn_i[lpos+1]; /* look at band on lpos *+1* b/c we enter MATP_IR AFTER the MATP_MP, MATP_MR, MATP_ML, or MATP_IL insert (if any) */
	  imax[v] = r_nx_i[lpos+1]; /* look at band on lpos *+1* b/c we enter MATP_IR AFTER the MATP_MP, MATP_MR, MATP_ML, or MATP_IL insert (if any) */
	  ESL_DASSERT1(((lpos+1) <= cm->clen)); /* note: we know lpos+1 <= cm->clen b/c we're in a MATP node, and the ccol the right half of the node maps to 
						 *       must be to the right of the ccol the left half of the node maps to */
	  if(imin[v] == 0) { cm_Fail("v: %d lpos: %d\n", v, lpos); }
	  break; /* case MATP_nd */

       	case MATL_nd: /* i bands were set when we were on the left, non-right emitter, set implicit j bands */
	  lpos = cp9map->nd2lpos[nd];

	  v = cm->nodemap[nd]; /* v is MATL_ML */
	  jmin[v] = r_nn_j[rpos];
	  jmax[v] = r_nx_j[rpos];

	  v++; /* v is MATL_D, the MATL_ML and MATL_IL concerns don't apply, D's don't emit */
	  jmin[v] = r_nn_j[rpos];
	  jmax[v] = r_nx_j[rpos];

	  v++; /* v is MATL_IL */
	  jmin[v] = r_nn_j[rpos];
	  jmax[v] = r_nx_j[rpos];
	  break;
	  
	case MATR_nd: /* set j bands explicitly from HMM bands, i bands implicitly */
	  rpos = cp9map->nd2rpos[nd];
	  v = cm->nodemap[nd]; /* v is MATR_MR */
	  jmin[v] = r_mn[rpos];
	  jmax[v] = r_mx[rpos];
	  imin[v] = r_nn_i[lpos];
	  imax[v] = r_nx_i[lpos];

	  v++; /* v is MATR_D */
	  jmin[v] = r_dn[rpos];
	  jmax[v] = r_dx[rpos];
	  imin[v] = r_nn_i[lpos];
	  imax[v] = r_nx_i[lpos];

	  v++; /* v is MATR_IR */
	  jmin[v] = r_in[rpos-1]; 
	  jmax[v] = r_ix[rpos-1];
	  imin[v] = r_nn_i[lpos];
	  imax[v] = r_nx_i[lpos];
	  break;
	  
	case BEGL_nd: 
	case BEGR_nd: /* set i and j bands implicitly, except for BEGR_IL, whose i bands are set explicitly based on HMM */
	  v = cm->nodemap[nd]; /* set i and j band for BEG{L,R}_S based on children */
	  imin[v] = jmin[v] = INT_MAX;
	  imax[v] = jmax[v] = INT_MIN;
	  for(y = cm->cfirst[v]; y < cm->cfirst[v]+cm->cnum[v]; y++) { 
	    /* if y is reachable, make sure we can get there from v */
	    if(imin[y] != -1) { 
	      imin[v] = ESL_MIN(imin[v], imin[y]);
	      imax[v] = ESL_MAX(imax[v], imax[y]);
	    }
	    if(jmin[y] != -1) { 
	      jmin[v] = ESL_MIN(jmin[v], jmin[y]);
	      jmax[v] = ESL_MAX(jmax[v], jmax[y]);
	    }
	  }
	  if(imin[v] == INT_MAX) { 
	    imin[v] = -1;
	    imax[v] = -2;
	  }
	  if(jmin[v] == INT_MAX) { 
	    jmin[v] = -1;
	    jmax[v] = -2;
	  }

	  /* set BEGR_IL's i and j band */
	  if(cm->ndtype[nd] == BEGR_nd) {
	    v++;
	    imin[v] = r_in[lpos-1]; /* BEGR_IL emits before lpos */
	    imax[v] = r_ix[lpos-1]; 
	    if(imin[v-1] != -1 && imin[v] != -1) { /* if BEGR_S and BEGR_IL is reachable */
	      imin[v-1] = ESL_MIN(imin[v-1], imin[v]); /* expand BEGR_S so it can reach BEGR_IL */
	      jmin[v] = (jmin[v-1] == -1) ? -1 : ESL_MAX(jmin[v-1], i0); /* can't get to a BEGR_IL without emitting at least i0 */
	      jmax[v] = jmax[v-1];
	    }
	    else { 
	      imin[v] = jmin[v] = -1;
	      imax[v] = jmax[v] = -2;
	    }
	    esl_stack_IPop(lpos_pda, &lpos); /* pop the remembered lpos from our sister BEGL_nd to use for parent BIF_nd and above */
	  }
	  else { /* BEGL_nd */
	    if ((status = esl_stack_IPush(lpos_pda, lpos)) != eslOK) goto ERROR;
	    lpos = rpos+1; /* next node we pop from stack will be our BEGR sister, on the right, switch lpos to rpos+1 */
	  }
	  break;
	
	case END_nd:
	  v = cm->nodemap[nd]; /* v is END_E */
	  imin[v] = r_nn_i[lpos];
	  imax[v] = (r_nx_i[lpos] == -2) ? r_nx_i[lpos] : ESL_MIN(r_nx_i[lpos]+1, j0+1); /* +1 is for StateDelta */
	  if(r_in[lpos] != -1) { /* we could come from an IR above us (tricky case) */
	    imin[v] = ESL_MIN(imin[v], ESL_MAX(r_in[lpos] - 1, i0));
	    imax[v] = ESL_MAX(imax[v], ESL_MAX(r_ix[lpos] - 1, i0));
	  }
	  rpos = lpos;
	  if(imin[v] != -1) { 
	    jmin[v] = imin[v]-1; /* E must emit d = 0 residues, so j ==i-1 */
	    jmax[v] = imax[v]-1; /* E must emit d = 0 residues, so j ==i-1 */
	  }
	  break;

	case ROOT_nd: /* ROOT is a special case, set i and j bands */
	  /* lpos == 1 and rpos == hmm_M */
	  assert(lpos == 1);
	  assert(rpos == hmm_M);
	  v = cm->nodemap[nd]; /* v is ROOT_S */
	  imin[v] = r_nn_i[1]; 
	  imax[v] = r_nx_i[1]; 
	  jmin[v] = r_nn_j[hmm_M]; 
	  jmax[v] = r_nx_j[hmm_M]; 

	  v++; /* v is ROOT_IL */
	  imin[v] = r_in[0]; /* ROOT_IL maps to HMM insert state of HMM node 0 */
	  imax[v] = r_ix[0]; /* ROOT_IL maps to HMM insert state of HMM node 0 */
	  /* ROOT_IL's j bands will be same as ROOT_S's, after ensuring state delta of 1 is respected */
	  jmin[v] = (r_nn_j[hmm_M] == -1) ? -1 : ESL_MAX(r_nn_j[hmm_M], i0); /* can't get to ROOT_IL without emitting at least i0 */
	  jmax[v] = r_nx_j[hmm_M];
	  if(r_in[hmm_M] != -1) { 
	    jmin[v] = ESL_MIN(jmin[v], r_in[hmm_M]);
	    jmax[v] = ESL_MIN(jmax[v], r_ix[hmm_M]);
	  }

	  v++; /* v is ROOT_IR */
	  if(r_in[hmm_M] != -1) { /* if r_in[hmm_M] == -1, this state is unreachable */
	    imin[v] = r_nn_i[1]; /* HMM state M_0 is silent */
	    imax[v] = r_nx_i[1]; /* HMM state M_0 is silent */
	    if(imin[v-1] != -1) { 
	      imin[v] = ESL_MIN(imin[v], imin[v-1]+1);
	      imax[v] = ESL_MAX(imax[v], imax[v-1]+1);
	    }
	    jmin[v] = r_in[hmm_M]; /* ROOT_IR maps to HMM insert state of HMM node hmm_M */
	    jmax[v] = r_ix[hmm_M]; /* ROOT_IR maps to HMM insert state of HMM node hmm_M */
	  }
	  break;
	} /* end of switch(cm->ndtype[nd]) */
      } /* end of if(on_right) */

      else { /* on left */
	/* set i bands for MATP_nd, MATL_nd only */
	switch(cm->ndtype[nd]) { 
	case MATP_nd: 
	  lpos = cp9map->nd2lpos[nd];
	  v = cm->nodemap[nd]; /* v is MATP_MP */
	  imin[v] = r_mn[lpos];
	  imax[v] = r_mx[lpos];
	  v++; /* v is MATP_ML */
	  imin[v] = r_mn[lpos];
	  imax[v] = r_mx[lpos];
	  v++; /* v is MATP_MR */
	  imin[v] = r_dn[lpos] == -1 ? -1 : r_dn[lpos]+1;
	  imax[v] = r_dx[lpos] == -2 ? -2 : r_dx[lpos]+1;
	  v++; /* v is MATP_D */
	  imin[v] = r_dn[lpos] == -1 ? -1 : r_dn[lpos]+1;
	  imax[v] = r_dx[lpos] == -2 ? -2 : r_dx[lpos]+1;
	  v++; /* v is MATP_IL */
	  imin[v] = r_in[lpos];
	  imax[v] = r_ix[lpos]; 
	  /* we deal with setting imin/imax for MATP_IR when we're on the right */
	  break;
	  
	case MATL_nd:
	  lpos = cp9map->nd2lpos[nd];
	  v = cm->nodemap[nd]; /* v is MATL_ML */
	  imin[v] = r_mn[lpos];
	  imax[v] = r_mx[lpos];
	  v++; /* v is MATL_D */
	  imin[v] = r_dn[lpos] == -1 ? -1 : r_dn[lpos]+1;
	  imax[v] = r_dx[lpos] == -2 ? -2 : r_dx[lpos]+1;
	  v++; /* v is MATL_IL */
	  imin[v] = r_in[lpos];
	  imax[v] = r_ix[lpos];
	  break;
	} /* end of switch(cm->ndtype[nd]) */
	
	if(cm->ndtype[nd] == BIF_nd) { 
	  /* push the BIF back on for its right side  */
	  if ((status = esl_stack_IPush(nd_pda, 1)) != eslOK) goto ERROR;
	  if ((status = esl_stack_IPush(nd_pda, nd)) != eslOK) goto ERROR;
	  /* push node index for right child */
	  if ((status = esl_stack_IPush(nd_pda, 0)) != eslOK) goto ERROR;
	  if ((status = esl_stack_IPush(nd_pda, cm->ndidx[cm->cnum[cm->nodemap[nd]]])) != eslOK) goto ERROR;   
	  /* push node index for left child */
	  if ((status = esl_stack_IPush(nd_pda, 0)) != eslOK) goto ERROR;
	  if ((status = esl_stack_IPush(nd_pda, cm->ndidx[cm->cfirst[cm->nodemap[nd]]])) != eslOK) goto ERROR; 
	}
	else { 
	  /* push the node back on for right side */
	  if ((status = esl_stack_IPush(nd_pda, 1)) != eslOK) goto ERROR;
	  if ((status = esl_stack_IPush(nd_pda, nd)) != eslOK) goto ERROR;
	  /* push child node on */
	  if (cm->ndtype[nd] != END_nd) {
	    if ((status = esl_stack_IPush(nd_pda, 0)) != eslOK) goto ERROR;
	    if ((status = esl_stack_IPush(nd_pda, nd+1)) != eslOK) goto ERROR;
	  }
	}
      }
    }

  /* If we're allowing truncated alignments, do a final pass through all states, expanding bands to allow for 
   * L and/or R and/or T marginal alignments, as necessary, 
   * cp9b->{L,R}marg_{i,j}{min,max} were defined in cp9_PredictStartAndEndPositions(). 
   */
  if(do_trunc) { 
    for(v = 0; v < cm->M; v++) { 
      if(cp9b->Lvalid[v] || cp9b->Tvalid[v]) { /* allow for left marginal alignment by expanding j band */
	jmin[v] = (jmin[v] == -1) ? cp9b->Lmarg_jmin : ESL_MIN(jmin[v], cp9b->Lmarg_jmin);
	jmax[v] = (jmax[v] == -2) ? cp9b->Lmarg_jmax : ESL_MAX(jmax[v], cp9b->Lmarg_jmax);
      }
      if(cp9b->Rvalid[v] || cp9b->Tvalid[v]) { /* allow for right marginal alignment by expanding i band */
	imin[v] = (imin[v] == -1) ? cp9b->Rmarg_imin : ESL_MIN(imin[v], cp9b->Rmarg_imin);
	imax[v] = (imax[v] == -2) ? cp9b->Rmarg_imax : ESL_MAX(imax[v], cp9b->Rmarg_imax);
      }
    }
  }

  if(! doing_search) { /* if we're aligning the full seq must be aligned at the root state */
    imin[0] = i0;                   /* first residue must be in subtree of ROOT_S */
    if(imin[1] != -1) imin[1] = i0; /* first residue must be in subtree of ROOT_IL, if it is used */
    jmax[0] = j0;                   /* final residue must be in subtree of ROOT_S */
    if(jmin[1] != -1) jmax[1] = j0; /* final residue must be in subtree of ROOT_IL if it is used */
    if(jmin[2] != -1) jmax[2] = j0; /* final residue must be in subtree of ROOT_IR if it is used */
  }

  /* Final pass through all states: 
   * 1. if any band value implies a state is unreachable, make it so by setting imin[v]=jmin[v]=-1, imax[v]=jmax[v]=-2;
   * 2. set detached inserts unreachable.
   * 3. if(!do_trunc) for left emitters enforce jmin/jmax allow at least 1 residue to be emitted
   * 4. if(!do_trunc) for MP states, enforce jmin/jmax allow at least 2 residues to be emitted
   */
  for(v = 0; v < cm->M; v++) { 
    assert((imin[v] == -1 && imax[v] == -2) || (imin[v] >= 0 && imax[v] >= 0)); 
    assert((jmin[v] == -1 && jmax[v] == -2) || (jmin[v] >= 0 && jmax[v] >= 0)); 
    ESL_DASSERT1(((imin[v] == -1 && imax[v] == -2) || (imin[v] >= 0 && imax[v] >= 0))); 
    ESL_DASSERT1(((jmin[v] == -1 && jmax[v] == -2) || (jmin[v] >= 0 && jmax[v] >= 0))); 
    if(imin[v] == -1 || jmin[v] == -1) { 
      imin[v] = jmin[v] = -1;
      imax[v] = jmax[v] = -2;
    }
    if(StateIsDetached(cm, v)) { 
      imin[v] = jmin[v] = -1;
      imax[v] = jmax[v] = -2;
    }
    if(! do_trunc) { 
      if(cm->sttype[v] == MP_st) { 
	if(jmax[v] == i0) { /* HMM tells us right half of MP state must emit first residue in the sequence, we know better, make state unreachable */
	  ESL_DASSERT1((jmin[v] == i0));
	  imin[v] = jmin[v] = -1; /* ignore hmm */
	  imax[v] = jmax[v] = -2; /* ignore hmm */
	}
	else if (jmin[v] == i0) { /* HMM tells us right half of MP state could possibly first residue (i0), but we know it can't (see comment above). */
	  jmin[v]++;              /* pad 1 onto what the hmm thought, make first emittable residue i0+1 */
	  /* leave jmax[v] alone, we konw it's not == i0, we checked for that case above */
	}
      }
      /* if a left emitter, enforce jmin/jmax require at least 1 residue is emitted */
      if((StateLeftDelta(cm->sttype[v]) == 1) && imin[v] != -1) { 
	if(jmax[v] == (i0-1)) { /* HMM bands implied state must be entered after emitting exactly 0 residues, we know better, make it unreachable */
	  ESL_DASSERT1((jmin[v] == (i0-1)));
	  imin[v] = jmin[v] = -1; /* ignore hmm */
	  imax[v] = jmax[v] = -2; /* ignore hmm */
	}
	else if (jmin[v] == (i0-1)) { 
	  jmin[v] = i0; /* pad 1 onto what the hmm thought */
	  /* leave jmax[v] alone, we know it's not == i0-1, we checked for that case above */
	}
      }
    }
  }

  #if 0
  if(do_trunc) { 
    for(v = 0; v < cm->M; v++) { 
      printf("dotrunc: %d ijband v: %4d nd: %4d  %4s  %2s  i: %5d - %5d  j: %5d - %5d\n", do_trunc, v, cm->ndidx[v], 
	     Nodetype(cm->ndtype[cm->ndidx[v]]), 
	     Statetype(cm->sttype[v]),
	     imin[v], imax[v], jmin[v], jmax[v]);
    }
  }
  #endif

  /* A final, brutal hack. If the hmm used to derive bands has local
   * begins, ends and ELs on, it's possible (but extremely rare
   * empirically, even with very high tau values (0.49!)) that no
   * valid CM parse exists within the i and j bands. To avoid this, if
   * the CM has local begins and ends on then we use a brutal hack
   * here to enable at least one valid parse from the ROOT_S to a
   * state from which the EL can be reached and able to emit all
   * residues.
   *
   * There's 2 relevant cases. 
   * 
   * Case 1: node 1 is a MATP, MATR, or MATL node (this is the easier case)
   * Case 2: node 1 is a BIF node 
   *
   * Case 1: node 1 is a MATP, MATR, or MATL node (this is the easier case)
   * A. assert CM local begins and ends are on (they should be if we're using a localized HMM to get bands).
   *    and we can do a local begin into and a local end out of node 1. This will be TRUE unless there
   *    are only 3 nodes in the CM (which is impossible, cmbuild won't build a 3 node CM - the reason is that
   *    such a CM would suck at local alignment b/c no local ends are possible (not to mention they're too small 
   *    to be useful, and that if node 1 == MATL the CM can only emit/align 1 residue in local mode b/c the 
   *    ROOT_IL, ROOT_IR are unreachable and the MATL_IL is detached!). 
   *
   * B. if we're doing alignment (full target must be accounted for): 
   *    v = cm->nodemap[nd]
   *    set imin[v] = ESL_MIN(imin[v], i0) 
   *        imax[v] = ESL_MAX(imax[v], i0)
   *        jmin[v] = ESL_MIN(jmin[v], j0) 
   *        jmax[v] = ESL_MAX(jmax[v], j0)
   *    else if we're doing search and v is unreachable, make it reachable by setting
   *        imin[v] = imin[0]; 
   *        imax[v] = imax[0]; 
   *        jmin[v] = jmin[0]; 
   *        jmax[v] = jmax[0]; 
   *    then we'll be able to emit some residues from v, (so we're guaranteed a valid parse.)
   *
   * Case 2: node 1 is a BIF node 
   * v = cm->nodemap[nd] (the BIF_B state)
   * if v is reachable and we're doing alignment, expand it's bands so that it can 
   * account for the full seq: 
   *    set imin[v] = ESL_MIN(imin[v], i0) 
   *        imax[v] = ESL_MAX(imax[v], i0)
   *        jmin[v] = ESL_MIN(jmin[v], j0) 
   *        jmax[v] = ESL_MAX(jmax[v], j0)
   * else if v is reachable and we're doing search, ensure that one contiguous chunk of
   * seq can be emitted by BIF's children (see code)
   *
   * if v is not reachable (if we're doing search or not), we enforce 1 valid parse, 
   * the BIF must emit the full target, residues i0..j0-1 from its' BEGL_S's EL state, and
   * residue j0 from it's BEGR_S EL state.
   */
  if(hmm_is_localized && cm_is_fully_localized) { 
    if(do_trunc) cp9b->Jvalid[0] = TRUE;
    if(imin[0] == -1) { /* ROOT_S is unreachable, uhh... */
      imin[0] = imax[0] = i0;
      jmin[0] = jmax[0] = j0;
    }
    if(cm->nodes == 3) ESL_FAIL(eslEINCONCEIVABLE, errbuf, "cp9_HMM2ijBands(), cm/hmm are locally configured, only 3 nodes in the CM, this is an illegal CM b/c local ENDs are impossible.");
    nd = 1; 
    if(i0 == j0) { 
      while((nd < cm->nodes) && (cm->ndtype[nd] == MATP_nd)) nd++; /* a local begin into a MATP_MP state can't happen when the target is 1 residue, it must emit 2 residues */
      if(cm->ndtype[nd] == END_nd) ESL_FAIL(eslEINCONCEIVABLE, errbuf, "cp9_HMM2ijBands(), CM has no MATL, MATR or BIF nodes, this shouldn't happen (cmbuild forbids it)!\n");
    }
    if(cm->ndtype[nd] == BIF_nd) {
      v = cm->nodemap[nd];
      w = cm->cfirst[v]; /* BEGL_S */
      y = cm->cnum[v];   /* BEGR_S */
      if(do_trunc) { 
	cp9b->Jvalid[v] = TRUE;
	cp9b->Jvalid[w] = TRUE;
	cp9b->Jvalid[y] = TRUE;
      }
      if(imin[v] != -1 && imin[w] != -1 && imin[y] != -1) { /* v and its children w and y are all reachable */
	if(!doing_search) { /* we need to be able to account for the full sequence */
	  imin[v] = ESL_MIN(imin[v], i0);
	  imax[v] = ESL_MAX(imax[v], i0);
	  jmin[v] = ESL_MIN(jmin[v], j0);
	  jmax[v] = ESL_MAX(jmax[v], j0);
	  imin[w] = imin[v];
	  imax[w] = imax[v];
	  jmax[w] = ESL_MAX(jmax[w], ESL_MIN(j0, imax[w]));
	  jmin[y] = jmin[v];
	  jmax[y] = jmax[v];
	  imin[y] = ESL_MIN(imin[y], ESL_MAX(i0, jmin[y]));
	  /* now ensure that imin[y] <= jmax[w]+1, so we can definitely emit the full seq */
	  imin[y] = ESL_MIN(imin[y], ESL_MAX(i0, jmax[w]+1));
	  imax[y] = ESL_MAX(imin[y], imax[y]);
	}
	else { /* doing search, we only need to be able to emit some range of residues from BEGL and BEGR's EL states */
	  imin[y] = ESL_MIN(imin[y], ESL_MAX(i0, jmax[w]+1));
	  imax[y] = ESL_MAX(imin[y], imax[y]);
	}
      } /* end of if(imin[v] != -1) */
      else { /* v, w or y are unreachable, make them reachable */
	if(! doing_search) { 
	  /* if we're doing alignment, we enforce that the full seq must be emittable 
	   * by BIF and it's children's (BEGL_S and BEGR_S) EL states */
	  imin[v] = i0;
	  imax[v] = i0;
	  jmin[v] = j0;
	  jmax[v] = j0;
	  imin[w] = i0; /* w will emit i0..j0-1 (which may be 0 residues if i0==j0) */
	  imax[w] = i0;
	  jmin[w] = j0-1;
	  jmax[w] = j0-1; 
	  imin[y] = j0; /* y will emit only j0 */
	  imax[y] = j0;
	  jmin[y] = j0;
	  jmax[y] = j0;
	}
	else { 
	  /* if we're doing search we enforce that the residues from imin[0]..jmax[0] are emittable 
	   * by BIF and it's children's (BEGL_S and BEGR_S) EL states */
	  imin[v] = imin[0];
	  imax[v] = imin[0];
	  jmin[v] = jmax[0];
	  jmax[v] = jmax[0];
	  imin[w] = imin[0]; /* w will emit imin[0]..jmax[0]-1 (which may be 0 residues if imin[0]==jmax[0]) */
	  imax[w] = imin[0];
	  jmin[w] = jmax[0]-1;
	  jmax[w] = jmax[0]-1; 
	  imin[y] = jmax[0]; /* y will emit only jmax[0] */
	  imax[y] = jmax[0]; /* y will emit only jmax[0] */
	  jmin[y] = jmax[0];
	  jmax[y] = jmax[0];
	}	  
      }
    } /* end of if(cm->ndtype[nd] == BIF_nd) */
    else { 
      /* node nd is a MATL, MATR or MATP */
      ESL_DASSERT1((cm->ndtype[nd] == MATL_nd || cm->ndtype[nd] == MATP_nd || cm->ndtype[nd] == MATR_nd));
      assert(cm->ndtype[nd] == MATL_nd || cm->ndtype[nd] == MATP_nd || cm->ndtype[nd] == MATR_nd);
      v = cm->nodemap[nd];
      if(do_trunc) cp9b->Jvalid[v] = TRUE;
      /* we can do a local begin into and local end out of v */
      ESL_DASSERT1((NOT_IMPOSSIBLE(cm->beginsc[v])));
      ESL_DASSERT1((NOT_IMPOSSIBLE(cm->endsc[v])));
      assert(NOT_IMPOSSIBLE(cm->beginsc[v]));
      assert(NOT_IMPOSSIBLE(cm->endsc[v]));
      if(!doing_search) { /* we need to be able to account for the full sequence */
	if(imin[v] == -1) { /* v is unreachable, make it reachable only for emitting the full seq */
	  imin[v] = imax[v] = i0;
	  jmin[v] = jmax[v] = j0;
	}
	else { /* v is reachable, expand it's band so it can emit the full seq */
	  imin[v] = ESL_MIN(imin[v], i0);
	  imax[v] = ESL_MAX(imax[v], i0);
	  jmin[v] = ESL_MIN(jmin[v], j0);
	  jmax[v] = ESL_MAX(jmax[v], j0);
	}
      }
      else { /* doing search, do not need to account for full target sequence, make it so we can reach v for some i and j (this will guarantee >= 1 valid parse) */
	if(imin[v] == -1) { /* v is unreachable */
	  imin[v] = imin[0];
	  imax[v] = imax[0];
	  jmin[v] = jmin[0];
	  jmax[v] = jmax[0];
	}
	else { /* v is reachable, make sure it's reachable from the ROOT_S state, expand the ROOT_S band */
	  imin[0] = ESL_MIN(imin[0], imin[v]);
	  imax[0] = ESL_MAX(imax[0], imax[v]);
	  jmin[0] = ESL_MIN(jmin[0], jmin[v]);
	  jmax[0] = ESL_MAX(jmax[0], jmax[v]);
	}
      }
    }
  }
  /* end of brutal hack */
#if eslDEBUGLEVEL >= 1
  /* check for valid CM parse, there should be one, unless do_trunc is true, then we may not... */
  if((status = CMBandsCheckValidParse(cm, cp9b, errbuf, i0, j0, doing_search)) != eslOK) return status;
#endif

  esl_stack_Destroy(nd_pda);
  esl_stack_Destroy(lpos_pda);
  free(r_mn);
  free(r_mx);
  free(r_dn);
  free(r_dx);
  free(r_in);
  free(r_ix);
  free(r_nn_i);
  free(r_nx_i);
  free(r_nn_j);
  free(r_nx_j);

  return eslOK;

 ERROR:
  ESL_FAIL(status, errbuf, "Memory allocation error.\n");
}

/* Function: HMMBandsEnforceValidParse()
 * Incept:   EPN, Fri Feb  1 16:46:50 2008
 * 
 * Purpose:  Given bands on HMM states for a target sequence, 
 *           check for a valid HMM parse within those bands.
 *           If no valid parse exists, expand the bands such that
 *           one does exist, in a greedy manner. 
 *
 *           Bands are expanded using the HMMBandsFixUnreachable()
 *           function. These take a node that is unreachable
 *           and modify bands on current node and nearby nodes 
 *           to make it reachable. This is awful hack number 1.
 *           (see HMMBandsFixUnreachable() for details.
 *           Note: the technique used for expanding the bands was
 *           selected for it's relative simplicity. It does not
 *           expand the bands in any smart way that is aware of
 *           probability mass or score of the newly possible parses
 *           during the band expansion. You could try to do that,
 *           but it's not likely to be worth it, when the default
 *           bands before expansion do not allow a single parse, 
 *           the real solution is to lower tau, the tail loss parameter
 *           used during band calculation. This function is really
 *           only nec so the HMM banding technique is robust to 
 *           high values of tau, higher than any reasonable application
 *           should use.          
 *
 *           Awful hack #2 occurs when two different transitions to the
 *           same state imply reachable bands that have a 'gap' in the 
 *           middle. For example if node D_3 can reach node M_4 with
 *           i = 3 or 4, and node M_3 can reach node M_4 with i equal
 *           to 6 or 7. This means that node M_4 cannot be reached for
 *           i == 5, but this implementation is much easier if we can
 *           just set the reachable band for M_4 to 3..7. So, that's
 *           what we do, and we doctor the band of I_3 so that M_4 *can*
 *           be reached for i == 5. This is done in HMMBandsFillGap().
 *           See that function for details. This hack is only performed
 *           for models NOT in local mode. If we are in local mode,
 *           this 'gap' situation comes up much more often, but when 
 *           we're in local mode, we can use an EL state in the CM
 *           to basically always get a valid parse, so we're not
 *           so worried about enforcing a valid parse and we skip
 *           this hack.
 *
 * Args:     cp9    - the HMM the bands were derived from
 *           cp9b   - the CP9 bands object
 *           cp9map - map from CM to cp9 
 *           errbuf - for error messages
 *           i0     - first residue of sequence we're using bands for 
 *           j0     - final residue of sequence we're using bands for 
 *
 * Returns:  eslOK on success
 *           eslEINCONCEIVABLE if we can't expand the bands to make a valid parse (shouldn't happen)
 *           eslEMEM if a memory allocation error occurs
 *           <ret_did_expand> set to TRUE if we had to expand the HMM bands, FALSE if not 
 */
int
HMMBandsEnforceValidParse(CP9_t *cp9, CP9Bands_t *cp9b, CP9Map_t *cp9map, char *errbuf, int i0, int j0, int doing_search, int *ret_did_expand, 
			  int **ret_r_mn, int **ret_r_mx, int **ret_r_in,  int **ret_r_ix, int **ret_r_dn, int **ret_r_dx,
			  int **ret_r_nn_i, int **ret_r_nx_i, int **ret_r_nn_j, int **ret_r_nx_j)
{
  int status;
  /* r_* arrays, these are the bands on 'reachable' residues for each HMM state as we move 
   * from left to right through the HMM. 
   * For example, r_mn[k] = 3, r_mx[k] = 5, means that for all possible HMM parses within the bands
   * in the cp9b pn_* arrays that reach the match state of node k, the residue emitted by that match 
   * must be either 3, 4, or 5.
   */
  int *r_mn;   /* [0..k..hmm_M] minimal residue position for which we can reach M_k (match state of node k) */
  int *r_mx;   /* [0..k..hmm_M] maximal residue position for which we can reach M_k */
  int *r_in;   /* [0..k..hmm_M] minimal residue position for which we can reach I_k (insert state of node k) */
  int *r_ix;   /* [0..k..hmm_M] maximal residue position for which we can reach I_k */
  int *r_dn;   /* [0..k..hmm_M] minimal residue position for which we can reach D_k (delete state of node k) */
  int *r_dx;   /* [0..k..hmm_M] maximal residue position for which we can reach D_k */
  int r_begn;  /*  minimal first residue position for which we can exit the BEGIN state */
  int r_begx;  /*  minimal first residue position for which we can exit the BEGIN state */
  int r_endn;  /*  minimal final residue position for which we can reach the END state */
  int r_endx;  /*  maximal final residue position for which we can reach the END state */
  int *r_nn_i; /* [0..k..hmm_M] minimal residue position for which we can reach node k (any of M_k, I_k, D_k) */
  int *r_nx_i; /* [0..k..hmm_M] maximal residue position for which we can reach node k (any of M_k, I_k, D_k) */
  int *r_nn_j; /* [0..k..hmm_M] minimal residue position for which we can reach node k (any of M_k, I_k, D_k) */
  int *r_nx_j; /* [0..k..hmm_M] maximal residue position for which we can reach node k (any of M_k, I_k, D_k) */
  /* r_nn_i and r_nx_i are used when setting i bands, and r_nn_j and r_nx_j are used when setting j bands .
   * The values can differ vecause of an off-by-one issue with the non-emitting (delete and M_0) states of the HMM:  
   * pn_min_d[k] = i, means posn i was last residue emitted prior to entering node k's delete state. However, for a CM,
   * if a delete states sub-parsetree is bounded by i' and j', this means positions i' and j' HAVE YET TO BE EMITTED.
   * For i states this means we have to add 1 to the delete band positions, but for j states we do not, the off-by-one
   * is taken care of because the HMM is moving left to right, while j positions move right to left (confusing as hell,
   * bad explanation, i know... write out an example, it's the only way to get it). 
   */
  int *r_nn_hmm;   /* [0..k..hmm_M] min reachable position i in HMM node k from the HMM's perspective */
  int *r_nx_hmm;   /* [0..k..hmm_M] max reachable position i in HMM node k from the HMM's perspective  */
  int *was_unr;    /* [0..k..hmm_M] TRUE if node k was unreachable, then we expanded bands, now it should be reachable */
  int *filled_gap; /* [0..k..hmm_M] TRUE if we filled a gap in the reachable bands for node k */
  int  just_filled_gap; /* TRUE if we filled a gap for the current node */
  int  hmm_M = cp9b->hmm_M; /* number of nodes in the model */
  int  k, kp;      /* node counters */
  int  n;          /* a temporary minimum residue position */
  int  x;          /* a temporary maximum residue position */
  int  c;          /* counter */
  int sd;          /* state delta, number of emissions for each state */
  int local_begins_ends_on; /* TRUE if HMM has local begins (M_0(B) -> M_k for k = 1..M and local ends (M_k -> E) for k = 1..M-1 */
  /*int j0_is_reachable = FALSE; */ /* TRUE if we can reach j0 for some node */
  /* ptrs to cp9b data, for convenience */
  int *pn_min_m;      /* pn_min_m[k] = first position in HMM band for match state of HMM node k */
  int *pn_max_m;      /* pn_max_m[k] = final position in HMM band for match state of HMM node k */
  int *pn_min_i;      /* pn_min_i[k] = first position in HMM band for insert state of HMM node k */
  int *pn_max_i;      /* pn_max_i[k] = final position in HMM band for insert state of HMM node k */
  int *pn_min_d;      /* pn_min_d[k] = first position in HMM band for delete state of HMM node k */
  int *pn_max_d;      /* pn_max_d[k] = final position in HMM band for delete state of HMM node k */

  if((cp9->flags & CPLAN9_LOCAL_BEGIN) && (! (cp9->flags & CPLAN9_LOCAL_END))) ESL_FAIL(eslEINCOMPAT, errbuf, "HMMBandsEnforceValidParse(), HMM has local begins ON but local ends OFF. Both must be on, or both must be off.");
  local_begins_ends_on = ((cp9->flags & CPLAN9_LOCAL_BEGIN) && (cp9->flags & CPLAN9_LOCAL_END)) ? TRUE : FALSE;
  
  pn_min_m = cp9b->pn_min_m;
  pn_max_m = cp9b->pn_max_m;
  pn_min_i = cp9b->pn_min_i;
  pn_max_i = cp9b->pn_max_i;
  pn_min_d = cp9b->pn_min_d;
  pn_max_d = cp9b->pn_max_d;

  /* allocate and initialize */
  ESL_ALLOC(r_mn, sizeof(int) * (hmm_M+1));
  ESL_ALLOC(r_mx, sizeof(int) * (hmm_M+1));
  ESL_ALLOC(r_in, sizeof(int) * (hmm_M+1));
  ESL_ALLOC(r_ix, sizeof(int) * (hmm_M+1));
  ESL_ALLOC(r_dn, sizeof(int) * (hmm_M+1));
  ESL_ALLOC(r_dx, sizeof(int) * (hmm_M+1));
  ESL_ALLOC(r_nn_i, sizeof(int) * (hmm_M+1));
  ESL_ALLOC(r_nx_i, sizeof(int) * (hmm_M+1));
  ESL_ALLOC(r_nn_j, sizeof(int) * (hmm_M+1));
  ESL_ALLOC(r_nx_j, sizeof(int) * (hmm_M+1));
  ESL_ALLOC(r_nn_hmm, sizeof(int) * (hmm_M+1));
  ESL_ALLOC(r_nx_hmm, sizeof(int) * (hmm_M+1));

  for(k = 0; k <= hmm_M; k++) { 
    r_mn[k] = r_in[k] = r_dn[k] = r_nn_i[k] = r_nn_j[k] = r_nn_hmm[k] = INT_MAX;
    r_mx[k] = r_ix[k] = r_dx[k] = r_nx_i[k] = r_nx_j[k] = r_nx_hmm[k] = INT_MIN;
  }
  r_begn = INT_MAX;
  r_begx = INT_MIN;
  r_endn = INT_MAX;
  r_endx = INT_MIN;

  ESL_ALLOC(was_unr,    sizeof(int) * (hmm_M+1));
  ESL_ALLOC(filled_gap, sizeof(int) * (hmm_M+1));
  esl_vec_ISet(was_unr,    (hmm_M+1), FALSE);
  esl_vec_ISet(filled_gap, (hmm_M+1), FALSE);

  /* Note on comment nomenclature: 
   * M_k: match  state of node k
   * I_k: insert state of node k
   * D_k: detele state of node k
   */

  if(! doing_search) assert(pn_min_m[0] == (i0-1)); 
  if(pn_min_m[0] != -1) { 
    r_mn[0] = pn_min_m[0]; /* initialize min reachable residue for M_0 as pn_min_m[0] */
    r_mx[0] = pn_max_m[0]; /* initialize min reachable residue for M_0 as pn_max_m[0] */
  }

  /* The main loop: for each node, for each state, determine which residues are reachable given
   * the reachable residues for the states in the previous node and current node.
   * The order is important: first we account for all transitions to the insert state of the same 
   * node, as the reachable band on the insert will affect later transitions. 
   * Then we do all transitions to the match of the next node, and finally to the delete of the
   * next node.
   */ 
  for(k = 0; k <= hmm_M; k++) { 
    if(pn_min_m[k] == -1) ESL_DASSERT1((pn_max_m[k] == -1));
    if(pn_min_i[k] == -1) ESL_DASSERT1((pn_max_i[k] == -1));
    if(pn_min_d[k] == -1) ESL_DASSERT1((pn_max_d[k] == -1));
    just_filled_gap = FALSE;

    /* transitions to insert of node k (I_k) */
    if(r_mn[k] <= r_mx[k]) { /* M_k is reachable */
      /* M_k->I_k transition */
      if(pn_min_i[k] != -1) { 
	n = r_mn[k]+1;
	x = r_mx[k]+1;
	if((ESL_MIN(x, pn_max_i[k]) - ESL_MAX(n, pn_min_i[k])) >= 0) { /* TRUE if n..x overlaps with pn_min_i[k]..pn_max_i[k] by at least 1 residue */
	  n = ESL_MAX(n, pn_min_i[k]); /* n can't be less than pn_min_i[k] */
	  n = ESL_MIN(n, pn_max_i[k]); /* n can't be more than pn_max_i[k] */
	  x = ESL_MIN(x, pn_max_i[k]); /* x can't be more than pn_max_i[k] */
	  /* no need to check if we need to fill a gap, not an issue for inserts which can self-transit and fill their own gaps */
	  r_in[k] = ESL_MIN(r_in[k], n);
	  r_ix[k] = ESL_MAX(r_ix[k], x);
	  ESL_DASSERT1((r_in[k] <= r_ix[k])); 
	}
      }
    }
    if(r_dn[k] <= r_dx[k]) { 
      /* D_k->I_k transition */
      if(pn_min_i[k] != -1) { 
	n = r_dn[k]+1;
	x = r_dx[k]+1;
	if((ESL_MIN(x, pn_max_i[k]) - ESL_MAX(n, pn_min_i[k])) >= 0) { /* TRUE if n..x overlaps with pn_min_i[k]..pn_max_i[k] by at least 1 residue */
	  n = ESL_MAX(n, pn_min_i[k]); /* n can't be less than pn_min_i[k] */
	  n = ESL_MIN(n, pn_max_i[k]); /* n can't be more than pn_max_i[k] */
	  x = ESL_MIN(x, pn_max_i[k]); /* x can't be more than pn_max_i[k] */
	  /* no need to check if we need to fill a gap, not an issue for inserts which can self-transit and fill their own gaps */
	  r_in[k] = ESL_MIN(r_in[k], n);
	  r_ix[k] = ESL_MAX(r_ix[k], x);
	  ESL_DASSERT1((r_in[k] <= r_ix[k]));
	}
      }
    }
    if(r_in[k] <= r_ix[k]) { 
      /* I_k -> I_k transition */
      ESL_DASSERT1((r_ix[k] <= pn_max_i[k]));
      /* I_k->I_k   transition (first b/c self transitions are possible) */
      if(pn_min_i[k] != -1) { /* special case, self emitter, if we can enter this INSERT state, for any valid residue, we can emit residues until we reach pn_max_i[k] */
	if(r_in[k] <= pn_max_i[k]) { /* we can reach this insert for i == r_in[k], then emit until pn_max_i[k] */
	  r_ix[k] = pn_max_i[k];
	}
	else { 
	  r_in[k] = INT_MAX;
	  r_ix[k] = INT_MIN;
	}
      }
    }
    /* done with transitions to I_k */

    /* transitions to match of node k+1 (M_k+1) */
    if(k < hmm_M) { /* state M_M+1 is special, it's the END state, we deal with that below */
      if(r_mn[k] <= r_mx[k]) {
	/* M_k->M_k+1 transition */
	if(pn_min_m[k+1] != -1) { 
	  n = r_mn[k]+1;
	  x = r_mx[k]+1;
	  if((ESL_MIN(x, pn_max_m[k+1]) - ESL_MAX(n, pn_min_m[k+1])) >= 0) { /* TRUE if n..x overlaps with pn_min_m[k+1]..pn_max_m[k+1] by at least 1 residue */
	    n = ESL_MAX(n, pn_min_m[k+1]); /* n can't be less than pn_min_m[k+1] */
	    n = ESL_MIN(n, pn_max_m[k+1]); /* n can't be more than pn_max_m[k+1] */
	    x = ESL_MIN(x, pn_max_m[k+1]); /* x can't be more than pn_max_m[k+1] */
	    if(r_mn[k+1] != INT_MAX) { 
	      if(!local_begins_ends_on && ESL_MIN(x, r_mx[k+1]) - ESL_MAX(n, r_mn[k+1]) < -1) { 
		/* there's a 'gap' of >= 1 residue between n..x and r_mn[k+1].._r_mx[k+1], fill the gap by expanding band of I_k */
		if((status = HMMBandsFillGap(cp9b, errbuf, k, n, x, r_mn[k+1], r_mx[k+1], r_mn[k-1], r_dn[k-1])) != eslOK) return status;
		just_filled_gap = TRUE;
	      }
	    }
	    r_mn[k+1] = ESL_MIN(r_mn[k+1], n);
	    r_mx[k+1] = ESL_MAX(r_mx[k+1], x);
	    ESL_DASSERT1((r_mn[k+1] <= r_mx[k+1]));
	  }
	}
      }
      /* D_k->M_k+1 transition */
      if(r_dn[k] <= r_dx[k]) { 
	if(pn_min_m[k+1] != -1) { 
	  n = r_dn[k]+1;
	  x = r_dx[k]+1;
	  if((ESL_MIN(x, pn_max_m[k+1]) - ESL_MAX(n, pn_min_m[k+1])) >= 0) { /* TRUE if n..x overlaps with pn_min_m[k+1]..pn_max_m[k+1] by at least 1 residue */
	    n = ESL_MAX(n, pn_min_m[k+1]); /* n can't be less than pn_min_m[k+1] */
	    n = ESL_MIN(n, pn_max_m[k+1]); /* n can't be more than pn_max_m[k+1] */
	    x = ESL_MIN(x, pn_max_m[k+1]); /* x can't be more than pn_max_m[k+1] */
	    if(r_mn[k+1] != INT_MAX) { 
	      if(!local_begins_ends_on && ESL_MIN(x, r_mx[k+1]) - ESL_MAX(n, r_mn[k+1]) < -1) { 
		/* there's a 'gap' of >= 1 residue between n..x and r_mn[k+1].._r_mx[k+1], fill the gap by expanding band of I_k */
		ESL_DASSERT1((k != 0));
		if((status = HMMBandsFillGap(cp9b, errbuf, k, n, x, r_mn[k+1], r_mx[k+1], r_mn[k-1], r_dn[k-1])) != eslOK) return status;
		just_filled_gap = TRUE;
	      }
	    }
	    r_mn[k+1] = ESL_MIN(r_mn[k+1], n);
	    r_mx[k+1] = ESL_MAX(r_mx[k+1], x);
	    ESL_DASSERT1((r_mn[k+1] <= r_mx[k+1]));
	  }
	}
      }
      /* I_k->M_k+1transition */
      if(r_in[k] <= r_ix[k]) { 
	if(pn_min_m[k+1] != -1) { 
	  n = r_in[k]+1;
	  x = r_ix[k]+1;
	  if((ESL_MIN(x, pn_max_m[k+1]) - ESL_MAX(n, pn_min_m[k+1])) >= 0) { /* TRUE if n..x overlaps with pn_min_m[k+1]..pn_max_m[k+1] by at least 1 residue */
	    n = ESL_MAX(n, pn_min_m[k+1]); /* n can't be less than pn_min_m[k+1] */
	    n = ESL_MIN(n, pn_max_m[k+1]); /* n can't be more than pn_max_m[k+1] */
	    x = ESL_MIN(x, pn_max_m[k+1]); /* x can't be more than pn_max_m[k+1] */
	    if(!local_begins_ends_on && ESL_MIN(x, r_mx[k+1]) - ESL_MAX(n, r_mn[k+1]) < -1) { 
	      /* there's a 'gap' of >= 1 residue between n..x and r_mn[k+1].._r_mx[k+1], fill the gap by expanding band of I_k */
	      ESL_DASSERT1((k != 0));
	      if((status = HMMBandsFillGap(cp9b, errbuf, k, n, x, r_mn[k+1], r_mx[k+1], r_mn[k-1], r_dn[k-1])) != eslOK) return status;
	      just_filled_gap = TRUE;
	    }
	    r_mn[k+1] = ESL_MIN(r_mn[k+1], n);
	    r_mx[k+1] = ESL_MAX(r_mx[k+1], x);
	    ESL_DASSERT1((r_mn[k+1] <= r_mx[k+1]));
	  }
	}
      }
      /* EL_kp->M_k+1 transition, we could have come from 1 or more EL states */
      if(cp9->flags & CPLAN9_EL) { 
	if(pn_min_m[k+1] != -1) { 
	  for(c = 0; c < cp9->el_from_ct[k+1]; c++) { /* el_from_ct[k+1] holds # ELs that can go to k+1 */
	    kp = cp9->el_from_idx[k+1][c];
	    if(r_mn[kp] <= r_mx[kp]) { 
	      n = r_mn[kp]; /* EL's can emit 0 or more residues */
	      x = j0;       /* EL's can emit 0 or more residues */
	      if((ESL_MIN(x, pn_max_m[k+1]) - ESL_MAX(n, pn_min_m[k+1])) >= 0) { /* TRUE if n..x overlaps with pn_min_m[k+1]..pn_max_m[k+1] by at least 1 residue */
		n = ESL_MAX(n, pn_min_m[k+1]); /* n can't be less than pn_min_m[k+1] */
		n = ESL_MIN(n, pn_max_m[k+1]); /* n can't be more than pn_max_m[k+1] */
		x = ESL_MIN(x, pn_max_m[k+1]); /* x can't be more than pn_max_m[k+1] */
		if(r_mn[k+1] != INT_MAX) { 
		  if(!local_begins_ends_on && ESL_MIN(x, r_mx[k+1]) - ESL_MAX(n, r_mn[k+1]) < -1) { 
		    /* there's a 'gap' of >= 1 residue between n..x and r_mn[k+1].._r_mx[k+1], fill the gap by expanding band of I_k */
		    ESL_DASSERT1((k != 0));
		    if((status = HMMBandsFillGap(cp9b, errbuf, k, n, x, r_mn[k+1], r_mx[k+1], r_mn[k-1], r_dn[k-1])) != eslOK) return status;
		    just_filled_gap = TRUE;
		  }
		}
		r_mn[k+1] = ESL_MIN(r_mn[k+1], n);
		r_mx[k+1] = ESL_MAX(r_mx[k+1], x);
		ESL_DASSERT1((r_mn[k+1] <= r_mx[k+1]));
	      }
	    }
	  }
	}
      }
      /* Begin ->M_k+1 transition, if local begins are on, we could go B->M_k+1, this is always true if M_k+1 is reachbale and (doing_search),
       * if we're doing alignment this is true only if the first residue is within the band on M_k+1 
       */
      if(local_begins_ends_on) { 
	if(pn_min_m[k+1] != -1) { 
	  if(doing_search) { 
	    n = pn_min_m[k+1]; 
	    x = pn_max_m[k+1]; 
	    r_mn[k+1] = ESL_MIN(r_mn[k+1], n);
	    r_mx[k+1] = ESL_MAX(r_mx[k+1], x);
	  }
	  else { /* doing alignment, we can only do a local begin into M_k+1 if the first residue is within it's band */
	    if(pn_min_m[k+1] == r_mn[0]+1) { 
	      r_mn[k+1] = ESL_MIN(r_mn[k+1], r_mn[0]+1); 
	      r_mx[k+1] = ESL_MAX(r_mx[k+1], r_mn[0]+1); /* not a typo, r_mx[0] == r_mn[0] (it's the begin state) */
	    }
	  }
	}
      }
    } /* end of if(k < hmm_M) */
    /* transitions to END state */
    if(k == hmm_M || local_begins_ends_on) { /* handle transitions from M_k to END */
      if(r_mn[k] <= r_mx[k] && cp9->esc[k] != -INFTY) { /* if M_k is reachable and we're allowed to transit to E */
	/* M_k->E transition */
	n = r_mn[k];
	x = r_mx[k];
	/* note: we don't have to worry about filling gaps here (that is if gap of >= 1 residue between [n..x] and [r_endn..r_endx]
	 *       because end state is last state we care about, if we can reach it for residue in n..x or r_endn..r_endx, set band to 
	 *       include all those residues (min(n, r_end_n)..max(x, r_endx)) is harmless, a CM parse WILL exist for some residue in that range
	 *       and the CM will be able to find it */
	r_endn = ESL_MIN(r_endn, n);
	r_endx = ESL_MAX(r_endx, x);
	/*////printf("0 r_endn,x: %d..%d (k: %d) \n", r_endn, r_endx, k);*/
	ESL_DASSERT1((r_endn <= r_endx));
      }
    }
    if(k == hmm_M) { /* if we're at the last node, we could also get to END from D_k, or I_k */
      if(r_dn[k] <= r_dx[k] && cp9->tsc[CTDM][k] != -INFTY) { /* if D_k is reachable and we're allowed to transit to E */
	/* D_M->E transition */
	n = r_dn[k];
	x = r_dx[k];
	/* note: we don't have to worry about filling gaps here (see more verbose comment above for M_k->E transition) */
	r_endn = ESL_MIN(r_endn, n);
	r_endx = ESL_MAX(r_endx, x);
	/*////printf("1 r_endn,x: %d..%d\n", r_endn, r_endx);*/
	ESL_DASSERT1((r_endn <= r_endx));
      }
      if(r_in[k] <= r_ix[k] && cp9->tsc[CTIM][k] != -INFTY) { /* if I_k is reachable and we're allowed to transit to E */
	/* I_M->E transition */
	n = r_in[k];
	x = r_in[k];
	/* note: we don't have to worry about filling gaps here (see more verbose comment above for M_k->E transition) */
	r_endn = ESL_MIN(r_endn, n);
	r_endx = ESL_MAX(r_endx, x);
	/*////printf("2 r_endn,x: %d..%d\n", r_endn, r_endx);*/
	ESL_DASSERT1((r_endn <= r_endx));
      }
      /* finally, deal with the possibility that we go to E from an EL state */
      if(cp9->flags & CMH_LOCAL_END) { 
	for(c = 0; c < cp9->el_from_ct[k+1]; c++) { /* el_from_ct[k+1] holds # ELs that can go to k+1 */
	  kp = cp9->el_from_idx[k+1][c];
	  if(r_mn[kp] <= r_mx[kp]) { 
	    n = r_mn[kp]; /* EL's can emit 0 or more residues */
	    x = j0; 
	    r_endn = ESL_MIN(r_endn, n);
	    r_endx = ESL_MAX(r_endx, x);
	    /*////printf("3 c: %d..%d r_endn: %d\n", c, r_endn, r_endx);*/
	    ESL_DASSERT1((r_endn <= r_endx));
	  }
	}
      }
    } /* end of if k == hmm_M, done with transitions to match of node k+1 */

    /* transitions to delete of node k+1 (D_k+1)*/
    if(k < hmm_M) { 
      /* M_k -> D_k+1 transition */
      if(r_mn[k] <= r_mx[k]) { 
	if(pn_min_d[k+1] != -1) { 
	  n = r_mn[k];
	  x = r_mx[k];
	  if((ESL_MIN(x, pn_max_d[k+1]) - ESL_MAX(n, pn_min_d[k+1])) >= 0) { /* TRUE if n..x overlaps with pn_min_d[k+1]..pn_max_d[k+1] by at least 1 residue */
	    n = ESL_MAX(n, pn_min_d[k+1]); /* n can't be less than pn_min_d[k+1] */
	    n = ESL_MIN(n, pn_max_d[k+1]); /* n can't be more than pn_max_d[k+1] */
	    x = ESL_MIN(x, pn_max_d[k+1]); /* x can't be more than pn_max_d[k+1] */
	    if(r_dn[k+1] != INT_MAX) { 
	      if(!local_begins_ends_on && ESL_MIN(x, r_dx[k+1]) - ESL_MAX(n, r_dn[k+1]) < -1) { 
		/* there's a 'gap' of >= 1 residue between n..x and r_dn[k+1].._r_dx[k+1], fill the gap by expanding band of I_k */
		ESL_DASSERT1((k != 0));
		if((status = HMMBandsFillGap(cp9b, errbuf, k, n, x, r_dn[k+1], r_dx[k+1], r_mn[k-1], r_dn[k-1])) != eslOK) return status;
		just_filled_gap = TRUE;
	      }
	    }
	    r_dn[k+1] = ESL_MIN(r_dn[k+1], n);
	    r_dx[k+1] = ESL_MAX(r_dx[k+1], x);
	    ESL_DASSERT1((r_dn[k+1] <= r_dx[k+1]));
	  }
	}
      }
      /* I_k -> D_k+1 transition */
      if(r_in[k] <= r_ix[k]) { 
	/* I_k->D_k+1 transition */
	if(pn_min_d[k+1] != -1) { 
	  n = r_in[k];
	  x = r_ix[k];
	  if((ESL_MIN(x, pn_max_d[k+1]) - ESL_MAX(n, pn_min_d[k+1])) >= 0) { /* TRUE if n..x overlaps with pn_min_d[k+1]..pn_max_d[k+1] by at least 1 residue */
	    n = ESL_MAX(n, pn_min_d[k+1]); /* n can't be less than pn_min_d[k+1] */
	    n = ESL_MIN(n, pn_max_d[k+1]); /* n can't be more than pn_max_d[k+1] */
	    x = ESL_MIN(x, pn_max_d[k+1]); /* x can't be more than pn_max_d[k+1] */
	    if(r_dn[k+1] != INT_MAX) { 
	      if(!local_begins_ends_on && ESL_MIN(x, r_dx[k+1]) - ESL_MAX(n, r_dn[k+1]) < -1) { 
		/* there's a 'gap' of >= 1 residue between n..x and r_dn[k+1].._r_dx[k+1], fill the gap by expanding band of I_k */
		ESL_DASSERT1((k != 0));
		if((status = HMMBandsFillGap(cp9b, errbuf, k, n, x, r_dn[k+1], r_dx[k+1], r_mn[k-1], r_dn[k-1])) != eslOK) return status;
		just_filled_gap = TRUE;
	      }
	    }
	    r_dn[k+1] = ESL_MIN(r_dn[k+1], n);
	    r_dx[k+1] = ESL_MAX(r_dx[k+1], x);
	    ESL_DASSERT1((r_dn[k+1] <= r_dx[k+1]));
	  }
	}
      }
      /* D_k -> D_k+1 */
      if(r_dn[k] <= r_dx[k]) { 
	if(pn_min_d[k+1] != -1) { 
	  n = r_dn[k];
	  x = r_dx[k];
	  if((ESL_MIN(x, pn_max_d[k+1]) - ESL_MAX(n, pn_min_d[k+1])) >= 0) { /* TRUE if n..x overlaps with pn_min_d[k+1]..pn_max_d[k+1] by at least 1 residue */
	    n = ESL_MAX(n, pn_min_d[k+1]); /* n can't be less than pn_min_d[k+1] */
	    n = ESL_MIN(n, pn_max_d[k+1]); /* n can't be more than pn_max_d[k+1] */
	    x = ESL_MIN(x, pn_max_d[k+1]); /* x can't be more than pn_max_d[k+1] */
	    if(r_dn[k+1] != INT_MAX) { 
	      if(!local_begins_ends_on && ESL_MIN(x, r_dx[k+1]) - ESL_MAX(n, r_dn[k+1]) < -1) { /* FALSE if n..x overlaps with r_mn[k+1].._r_mx[k+1] by at least 1 residue, if FAILs we have to pick to either NOT change r_mn, r_mx, or change them to n and x */
		ESL_DASSERT1((k != 0));
		if((status = HMMBandsFillGap(cp9b, errbuf, k, n, x, r_dn[k+1], r_dx[k+1], r_mn[k-1], r_dn[k-1])) != eslOK) return status;
		just_filled_gap = TRUE;
	      }
	    }
	    r_dn[k+1] = ESL_MIN(r_dn[k+1], n);
	    r_dx[k+1] = ESL_MAX(r_dx[k+1], x);
	    ESL_DASSERT1((r_dn[k+1] <= r_dx[k+1]));
	  }
	}
      }
    }

    /* update the reachable-by-node bands, which residues can we reach this node for?
     * inside the following if's we don't have to check if r_*n[k], r_*x[k] == INT_MAX or
     * INT_MIN, b/c we only enter the ifs if r_*n[k] <= r_*x[k] 
     */
    if(r_mn[k] <= r_mx[k]) { /* M_k is reachable for i = r_mn[k]..r_mx[k] */
      r_nn_hmm[k] = ESL_MIN(r_nn_hmm[k], r_mn[k]);
      r_nx_hmm[k] = ESL_MAX(r_nx_hmm[k], r_mx[k]);

      sd = 1;
      if(k != hmm_M) { 
	r_nn_i[k+1] = ESL_MIN(r_nn_i[k+1], r_mn[k]+sd);
	r_nx_i[k+1] = ESL_MAX(r_nx_i[k+1], r_mx[k]+sd);
      }
      if(k != 0) { 
	r_nn_j[k-1] = ESL_MIN(r_nn_j[k-1], r_mn[k]-sd);
	r_nx_j[k-1] = ESL_MAX(r_nx_j[k-1], r_mx[k]-sd);
      }
      if((local_begins_ends_on && k > 0) || k == hmm_M) { /* we can go to end from M_k with i from r_mn[k]..r_mx[k] */
	if(doing_search) { 
	  r_nn_j[k] = ESL_MIN(r_nn_j[k], r_mn[k]);
	  r_nx_j[k] = ESL_MAX(r_nx_j[k], r_mx[k]);
	}
	else { /* have to emit j0 from last match state visited */
	  if(r_mx[k] == j0) { 
	    r_nn_j[k] = ESL_MIN(r_nn_j[k], j0);
	    r_nx_j[k] = ESL_MAX(r_nx_j[k], j0);
	  }
	}
      }
      if((local_begins_ends_on && k > 0) || k == 1) { /* we can go from begin to M_k with i to r_mn[k]..r_mx[k] */
	if(doing_search) { 
	  r_nn_i[k] = ESL_MIN(r_nn_i[k], r_mn[k]); 
	  r_nx_i[k] = ESL_MAX(r_nx_i[k], r_mx[k]);
	  /* superfluous */
	  r_begn = ESL_MIN(r_begn, r_mn[k]);
	  r_begx = ESL_MAX(r_begx, r_mx[k]);
	}
	else { /* have to emit i0 from first match state entered */
	  if(r_mn[k] == i0) { 
	    r_nn_i[k] = ESL_MIN(r_nn_i[k], i0);
	    r_nx_i[k] = ESL_MAX(r_nx_i[k], i0);
	  }
	}
      }
    }
    if(r_in[k] <= r_ix[k]) { /* I_k is reachable for i = r_in[k]..r_ix[k] */
      r_nn_hmm[k] = ESL_MIN(r_nn_hmm[k], r_in[k]);
      r_nx_hmm[k] = ESL_MAX(r_nx_hmm[k], r_ix[k]);

      sd = 1;
      if(k != hmm_M) { 
	r_nn_i[k+1] = ESL_MIN(r_nn_i[k+1], r_in[k]+sd);
	r_nx_i[k+1] = ESL_MAX(r_nx_i[k+1], r_ix[k]+sd);
      }
      r_nn_j[k] = ESL_MIN(r_nn_j[k], r_in[k]-sd);
      r_nx_j[k] = ESL_MAX(r_nx_j[k], r_ix[k]-sd);

      /* superfluous */
      if(k == 0) { 
	r_begn = ESL_MIN(r_begn, r_in[k]);
	r_begx = ESL_MAX(r_begx, r_ix[k]);
      }
    }
    if(r_dn[k] <= r_dx[k]) { /* D_k is reachable for i = r_dn[k]..r_dx[k] */
      r_nn_hmm[k] = ESL_MIN(r_nn_hmm[k], r_dn[k]);
      r_nx_hmm[k] = ESL_MAX(r_nx_hmm[k], r_dx[k]);

      sd = 0;
      if(k != hmm_M) { 
	r_nn_i[k+1] = ESL_MIN(r_nn_i[k+1], r_dn[k]+1); /* off-by-one */
	r_nx_i[k+1] = ESL_MAX(r_nx_i[k+1], r_dx[k]+1); /* off-by-one */
      }
      if(k != 0) { 
	r_nn_j[k-1] = ESL_MIN(r_nn_j[k-1], r_dn[k]);
	r_nx_j[k-1] = ESL_MAX(r_nx_j[k-1], r_dx[k]);
      }
      if(k == 1) { 
	r_begn = ESL_MIN(r_begn, r_dn[k]+1);
	r_begx = ESL_MAX(r_begx, r_dx[k]+1);
      }
    }
    /* is the node reachable? (it doesn't matter if we're in local mode) */
    if((!local_begins_ends_on) && (r_mn[k] > r_mx[k]) && (r_dn[k] > r_dx[k])) { 
      assert(k != 0);
      ESL_DASSERT1((just_filled_gap == FALSE));
      ESL_DPRINTF1(("! HMM node %d is unreachable hmm!\n", k)); 
      if(was_unr[k]) ESL_FAIL(eslEINCONCEIVABLE, errbuf, "HMMBandsEnforceValidParse() node k %d was determined unreachable in second pass! Shouldn't happen (coding error).\n", k);
      was_unr[k] = TRUE;
      /* expand the bands so k becomes reachable, using a greedy technique */
      if((status = HMMBandsFixUnreachable(cp9b, errbuf, k, r_nn_hmm[k-1], r_nx_hmm[k-1], r_in[k-1])) != eslOK) return status;
      /* to ensure we can now reach node k, we simply decrement k by 2, then
       * we'll reenter the loop above for k=k-1, and check if k is reachable with
       * new band on I_k-1. This is unnecessary if the code is right, used here just
       * to check.
       */
      k -= 2;
    }
    else if(just_filled_gap == TRUE) { 
      ESL_DPRINTF1(("! HMM node %d filled a gap!\n", k));
      if(filled_gap[k] == TRUE) ESL_FAIL(eslEINCONCEIVABLE, errbuf, "HMMBandsEnforceValidParse() node k %d needed a gap filled in second pass! Shouldn't happen (coding error).\n", k);
      filled_gap[k] = TRUE;
      /* to ensure we can now reach node k, we simply decrement k by 2, then
       * we'll reenter the loop above for k=k, and check if k is reachable with
       * new band on I_k. This is unnecessary if the code is right, used here just
       * to check.
       */
      k -= 1;
    }
    /*else if(r_nx_hmm[k] == j0) j0_is_reachable = TRUE;*/
  }
  /* final check, if we're doing alignment, the first residue i0, must be first emitted
   * residue, and the final residue, j0 must be final emittable residue. Enforce it.
   */
  if(! doing_search) { 
    r_begn = i0;
    r_begx = i0;
    r_endn = j0;
    r_endx = j0;
  }

  /* A hack! set r_nn_j[hmm_M] to rend_n and r_nx_j[hmm_M] to rend_x, b/c we 
   * only use r_nn_j[hmm_M] and r_nx_j[hmm_M] to set j bands on states of non-right
   * emitting CM nodes (non-MATR MATP nodes) and we need the ones above all non
   * emitters (where rpos == hmm_M) to have the j bands equal to the band on the
   * HMM END state. This is a hack b/c there should be a band on the E state itself,
   * which should map to right half of ROOT_S, but I didn't implement it that way.
   */
  r_nn_i[1]     = ESL_MIN(r_nn_i[1], r_begn);
  r_nx_i[1]     = ESL_MAX(r_nx_i[1], r_begx);
  r_nn_j[hmm_M] = ESL_MIN(r_nn_j[hmm_M], r_endn);
  r_nx_j[hmm_M] = ESL_MAX(r_nx_j[hmm_M], r_endx);

  for(k = 0; k <= hmm_M; k++) { 
    if(r_mn[k]  == INT_MAX) r_mn[k] = -1;
    if(r_mx[k]  == INT_MIN) r_mx[k] = -2;
    if(r_in[k]  == INT_MAX) r_in[k] = -1;
    if(r_ix[k]  == INT_MIN) r_ix[k] = -2;
    if(r_dn[k]  == INT_MAX) r_dn[k] = -1;
    if(r_dx[k]  == INT_MIN) r_dx[k] = -2;

    if(!local_begins_ends_on) { 
      ESL_DASSERT1((r_nn_i[k]  != INT_MAX || k == 0));
      ESL_DASSERT1((r_nx_i[k]  != INT_MIN || k == 0));
      ESL_DASSERT1((r_nn_j[k]  != INT_MAX));
      ESL_DASSERT1((r_nx_j[k]  != INT_MIN));
    }
    else { 
      if(r_nn_i[k]  == INT_MAX) r_nn_i[k] = -1;
      if(r_nx_i[k]  == INT_MIN) r_nx_i[k] = -2;
      if(r_nn_j[k]  == INT_MAX) r_nn_j[k] = -1;
      if(r_nx_j[k]  == INT_MIN) r_nx_j[k] = -2;
    }
  }
  

  *ret_r_mn = r_mn;
  *ret_r_mx = r_mx;
  *ret_r_in = r_in;
  *ret_r_ix = r_ix;
  *ret_r_dn = r_dn;
  *ret_r_dx = r_dx;
  *ret_r_nn_i = r_nn_i;
  *ret_r_nx_i = r_nx_i;
  *ret_r_nn_j = r_nn_j;
  *ret_r_nx_j = r_nx_j;
  free(was_unr); 
  free(filled_gap);
  free(r_nn_hmm);
  free(r_nx_hmm);

  return eslOK;

 ERROR: 
  ESL_FAIL(status, errbuf, "HMMBandsEnforceValidParse(): memory allocation error.");
  return eslOK; /* neverreached */
}

/* Function: HMMBandsFixUnreachable()
 * Incept:   EPN, Fri Feb  1 17:12:55 2008
 * 
 * Purpose:  Expand the HMM bands such that a parse becomes
 *           possible up through node <k>. We know that a parse
 *           is possible up through node <k-1>, the reachable 
 *           range of residues for all possible parses up to 
 *           node <k-1> is from <r_prv_min> to <r_prv_max>.
 *
 *           Note: The technique used for expanding the bands was
 *           selected for it's *relative* simplicity. It does not
 *           expand the bands in any smart way that is aware of
 *           probability mass or score of the newly possible parses
 *           during the band expansion. You could try to do that,
 *           but I don't think it's worth it. This function is only
 *           entered if the default bands (prior to expansion) 
 *           do not allow a single parse, in which case the bands are
 *           too tight, and the smart solution is to lower tau, 
 *           the tail loss parameter. In other words this function is
 *           only very rarely used for reasonable values of tau
 *           ('reasonable' determined from empirical expts, and 
 *             enforced by getopts). This function is necessary
 *           for the HMM banding technique to be robust though, 
 *           otherwise it's possible that the HMM bands make all
 *           parses impossible, which is bad, because that means
 *           all CM parses are impossible too.
 *
 *           There are two possible scenarios for why node k
 *           is unreachable, each with a different solution
 *           this function determines which scenario node k is 
 *           in and then fixes it. The scenarios are described
 *           in comments in the code below.a
 *
 * Args:     cp9b      - the CP9 bands object
 *           errbuf    - for error messages
 *           k         - the node we want to make reachable
 *           r_prv_min - minimal possible residue index accounted for in any parse up to and including node k-1
 *           r_prv_max - maximal possible residue index accounted for in any parse up to and including node k-1
 *           r_insert_prv_min - minimal possible residue index accounted for in any parse up to and state I_k-1 
 *
 * Returns:  eslOK on success
 *           eslEMEM if a memory allocation error occurs
 */
int
HMMBandsFixUnreachable(CP9Bands_t *cp9b, char *errbuf, int k, int r_prv_min, int r_prv_max, int r_insert_prv_min)
{

  int kp;    /* k prime, a node counter */
  int nxt_m; /* minimal possible residue index we must account for before entering M_k */
  int nxt_d; /* minimal possible residue index we must account for before entering D_k */
  int nxt_n; /* minimal possible residue index we must account for before entering either M_k or D_k */

  ESL_DASSERT1((k != 0));
  ESL_DASSERT1((r_prv_min !=  INT_MAX));
  ESL_DASSERT1((r_prv_max != INT_MIN));
  ESL_DASSERT1((r_prv_min <= r_prv_max));

  /* scenario 1: there's a 'hole' of at least 1 residue between the residue posns that can be reached
   *             for node k-1 (these are r_prv_min..r_prv_max) and by node k's match or delete state.
   *             our solution is to allow the I_k-1 (node k-1 insert state) to emit the residues in 
   *             the 'hole', then we know we can reach either node k's match or delete.
   */
  /* check if we're in scenario 1 */

  /* initialize, if neither nxt_m nor nxt_d doesn't change, we know we're not in scenario 1 */
  nxt_m = -1; 
  nxt_d = -1;
  if(cp9b->pn_min_m[k] != -1 && cp9b->pn_max_m[k] != -1) { 
    ESL_DASSERT1((cp9b->pn_max_m[k] >= cp9b->pn_min_m[k]));
    if(cp9b->pn_max_m[k]-1 > r_prv_min) { /* if we go from I_k-1 to M_k, we have to emit 1 residue from M_k, that's
				     * why we have cp9b->pn_max_m[k]-1 (i.e. the -1 is for the StateDelta) */
      nxt_m = ESL_MAX(cp9b->pn_min_m[k]-1, r_prv_min); /* we could get from node k-1 to node k's match state by using I_k-1 to fill the 'hole' */
    }
  }
  if(cp9b->pn_min_d[k] != -1 && cp9b->pn_max_d[k] != -1) { 
    ESL_DASSERT1((cp9b->pn_max_d[k] >= cp9b->pn_min_d[k]));
    if(cp9b->pn_max_d[k] > r_prv_min) { /* if we go from I_k-1 to D_k, we don't emit from D_k so there's no -1 as above with M_k */
      nxt_d = ESL_MAX(cp9b->pn_min_d[k], r_prv_min);/* we could get from node k-1 to node k's delete state by using I_k-1 to fill the 'hole' */
    }
  }
  if(nxt_m != -1 || nxt_d != -1) { 
    /* we're in scenario 1, there's a 'hole' of missing residues we have to account for before entering node k,
     * determine the easier route, to M_k or D_k?  (pick route with less required I_k-1 emissions)  */
    if      (nxt_m == -1) nxt_n = nxt_d;
    else if (nxt_d == -1) nxt_n = nxt_m;
    else                  nxt_n = ESL_MIN(nxt_m, nxt_d);
    
    /* now doctor I_k-1's bands so that: 
     * (a) I_k-1 is reachable from at least one of M_k-1, D_k-1
     * (b) I_k-1 can transit to M_k or D_k 
     */
    if(cp9b->pn_min_i[k-1] != -1) cp9b->pn_min_i[k-1] = ESL_MIN(cp9b->pn_min_i[k-1], r_prv_min+1);
    else                          cp9b->pn_min_i[k-1] = r_prv_min+1;  
    if(cp9b->pn_max_i[k-1] != -1) cp9b->pn_max_i[k-1] = ESL_MAX(cp9b->pn_max_i[k-1], nxt_n);
    else                          cp9b->pn_max_i[k-1] = nxt_n;
    ESL_DASSERT1((cp9b->pn_max_i[k-1] >= cp9b->pn_min_i[k-1]));
    ESL_DPRINTF1(("scenario 1 reset k from %d to %d\n", k+2, k));
  }
  else { 
    /* scenario 2: the opposite of scenario 1. All possible parses that reach node k-1 have already emitted too many
     *             residues to reach node k. In other words, the maximal residue in the HMM band on node k's match 
     *             and delete states has been already been emitted by all possible parses that end at node k-1. 
     *             We have to use the delete states of nodes k...kp, where kp is the leftmost node that we can reach
     *             M_kp and emit residue i==r_prv_min+1 or visit D_kp with i == r_prv_min.
     */
    kp = k;
    while(kp <= cp9b->hmm_M && ((cp9b->pn_max_m[kp] < (r_prv_min+1)) && (cp9b->pn_max_d[kp] < (r_prv_min)))) { /* note cp9b->pn_max_{m,d}[kp] may be == -1, that's okay */
      cp9b->pn_min_d[kp] = cp9b->pn_max_d[kp] = r_prv_min; /* enforce this delete state is used */
      kp++;
    }
    ESL_DPRINTF1(("scenario 2 reset k from %d to %d (kp: %d r_prv_min: %d (+1=%d for match))\n", k, k-2, kp, r_prv_min, r_prv_min+1));
  }
  return eslOK;
}

/* Function: HMMBandsFillGap()
 * Incept:   EPN, Fri Feb  1 17:12:55 2008
 * 
 * Purpose:  In HMMBandsEnforceValidParse() it's possible (but rare) that two
 *           different transitions to the same state imply reachable bands that have
 *           a 'gap' in the middle. For example if node D_3 can reach node M_4 with
 *           i = 3 or 4, and node M_3 can reach node M_4 with i equal to 6 or 7. 
 *           This means that node M_4 cannot be reached for
 *           i == 5, but the HMMBandsEnforceValidParse() implementation is
 *           much easier if we can just set the reachable band for M_4 to 
 *           3..7. So, that's what we do, and we doctor the band of I_3 so 
 *           that M_4 *can* be reached for i == 5. This band doctoring is
 *           done in this function.
 *
 * Args:     cp9b - the CP9 bands object
 *           errbuf - for error messages
 *           k    - the node we want to make reachable
 *           min1 - min in the reachable band for first of the two relevant transitions
 *           max1 - max in the reachable band for first of the two relevant transitions
 *           min2 - min in the reachable band for second of the two relevant transitions
 *           max2 - max in the reachable band for second of the two relevant transitions
 *           prv_nd_r_mn - min residue posn in reachable band of M_k-1, -1 if M_k-1 is unreachable
 *           prv_nd_r_dn - min residue posn in reachable band of D_k-1, -1 if D_k-1 is unreachable
 *
 * Returns:  eslOK on success
 */
int
HMMBandsFillGap(CP9Bands_t *cp9b, char *errbuf, int k, int min1, int max1, int min2, int max2, int prv_nd_r_mn, int prv_nd_r_dn)
{
  int left_min, left_max;    /* min1/max1 if min1 <= min2, else min2/max2 */
  int right_min, right_max;  /* min2/max2 if min1 <= min2, else min1/max1 */
  int in, ix;                /* min/max residue for I_k, calc'ed here */

  ESL_DASSERT1((k != 0));
  ESL_DASSERT1((max1 >= min1));
  ESL_DASSERT1((max2 >= min2));
	       
  if(min1 <= min2) { 
    left_min = min1; 
    left_max = max1;
    right_min = min2;
    right_max = max2;
  }
  else { 
    left_min = min2; 
    left_max = max2;
    right_min = min1;
    right_max = max1;
  }
  ESL_DASSERT1((right_min - left_max > 1)); 

  /* determine in and ix */
  in = INT_MAX;
  if(prv_nd_r_mn != INT_MAX) in = ESL_MIN(in, prv_nd_r_mn+1);
  if(prv_nd_r_dn != INT_MAX) in = ESL_MIN(in, prv_nd_r_dn);
  ESL_DASSERT1((in != INT_MAX));
  assert(in != INT_MAX);
  ix = right_min-1;

  /* doctor I_k's bands so that it:
   * (a) I_k is reachable from at M_k or D_k (whichever has leftmost reachable band)
   * (b) I_k can transit to M_k+1 or D_k+1   (whichever has rightmost reachable band)
   */
  if(cp9b->pn_min_i[k] != -1) cp9b->pn_min_i[k] = ESL_MIN(cp9b->pn_min_i[k], in);
  else                        cp9b->pn_min_i[k] = in;
  if(cp9b->pn_max_i[k] != -1) cp9b->pn_max_i[k] = ESL_MAX(cp9b->pn_max_i[k], ix);
  else                        cp9b->pn_max_i[k] = ix;
  assert(cp9b->pn_min_i[k] <= cp9b->pn_max_i[k]);
  ESL_DASSERT1((cp9b->pn_min_i[k] <= cp9b->pn_max_i[k]));

  return eslOK;
}

#if eslDEBUGLEVEL >= 1
/* Function: CMBandsCheckValidParse()
 * Incept:   EPN, Tue Feb  5 07:59:48 2008
 * 
 * Purpose:  Given bands on CM states for a target sequence, 
 *           check for a valid CM parse within those bands.
 *           Return eslFAIL if there is no valid parse.
 *
 * Args:     cm     - the model
 *           cp9b   - the CP9 bands object
 *           errbuf - for error messages
 *           i0     - first residue we're concerned with in target sequence
 *           j0     - final residue we're concerned with in target sequence
 *           doing_search - TRUE if we're searching, and a local hit is okay,
 *                          if FALSE, the full sequence i0..j0 must be in the subtree of ROOT_S 
 *
 * Returns:  eslOK on success
 *           eslEINCOMPAT if contract is violated
 *           eslFAIL if no valid parse exists within the i and j bands 
 *           eslEMEM if a memory allocation error occurs
 */
int
CMBandsCheckValidParse(CM_t *cm, CP9Bands_t *cp9b, char *errbuf, int i0, int j0, int doing_search) 
{
  int status;                 /* easel status code */
  int v, w, y;                /* state indices */
  int nd;                     /* nd counter */
  int sd, sdl, sdr;           /* state deltas, number of residues emitted by current state, total, to the left, and to the right */
  int *imin, *imax;           /* [0..v..M-1] i band for state v, min/max i position allowed for state v */
  int *jmin, *jmax;           /* [0..v..M-1] j band for state v, min/max j position allowed for state v */
  int child_imin, child_imax; /* imin, imax for child of current state, after accouting for emissions (state deltas) */
  int child_jmin, child_jmax; /* jmin, jmax for child of current state, after accouting for emissions (state deltas) */
  int *v_is_r;                /* [0..v..M-1] TRUE if state v is reachable for at least one i,j pair */
  int *nd_is_r;               /* [0..nd..cm->nodes-1] TRUE if any state (incl. insert) in node nd is reachable for at least one i,j pair */
  int *r_imin, *r_imax;       /* [0..v..M-1] reachable i bands, for which i positions can we reach state v */
  int *r_jmin, *r_jmax;       /* [0..v..M-1] reachable j bands, for which j positions can we reach state v */
  int *nd_r_imin, *nd_r_imax; /* [0..nd..M-1] reachable i bands, for which i positions can we reach at least 1 state (incl. insert) in nd */
  int *nd_r_jmin, *nd_r_jmax; /* [0..nd..M-1] reachable j bands, for which j positions can we reach at least 1 state (incl. insert) in nd */
  int y_nd, w_nd;             /* node index */
  int cm_is_localized;        /* TRUE if local begins and ends are on, if we can reach a state v with a non-impossible endsc[v], we can finish the parse for any i,j reachable for v */

  /*printf("TEMP in CMBandsCheckValidParse() i0: %d j0: %d\n", i0, j0);*/

  if((cm->flags & CMH_LOCAL_BEGIN) && (! (cm->flags & CMH_LOCAL_END))) ESL_FAIL(eslEINCOMPAT, errbuf, "CMBandsCheckValidParse(), cm flag CMH_LOCAL_BEGIN is up and cm flag CMH_LOCAL_END is down. This is unexpected, we can't deal.");
  if((! (cm->flags & CMH_LOCAL_BEGIN)) && ((cm->flags & CMH_LOCAL_END))) ESL_FAIL(eslEINCOMPAT, errbuf, "CMBandsCheckValidParse(), cm flag CMH_LOCAL_BEGIN is down and cm flag CMH_LOCAL_END is up. This is unexpected, we can't deal.");

  cm_is_localized = ((cm->flags & CMH_LOCAL_BEGIN) && (cm->flags & CMH_LOCAL_END)) ? TRUE : FALSE;

  /* pointers to cp9b arrays, for convenience */
  imin     = cp9b->imin;
  imax     = cp9b->imax;
  jmin     = cp9b->jmin;
  jmax     = cp9b->jmax;

  /* allocate and initialize */
  ESL_ALLOC(v_is_r,    sizeof(int) * cm->M);
  ESL_ALLOC(r_imin,    sizeof(int) * cm->M);
  ESL_ALLOC(r_imax,    sizeof(int) * cm->M);
  ESL_ALLOC(r_jmin,    sizeof(int) * cm->M);
  ESL_ALLOC(r_jmax,    sizeof(int) * cm->M);
  ESL_ALLOC(nd_is_r,   sizeof(int) * cm->nodes);
  ESL_ALLOC(nd_r_imin, sizeof(int) * cm->nodes);
  ESL_ALLOC(nd_r_imax, sizeof(int) * cm->nodes);
  ESL_ALLOC(nd_r_jmin, sizeof(int) * cm->nodes);
  ESL_ALLOC(nd_r_jmax, sizeof(int) * cm->nodes);

  esl_vec_ISet(v_is_r, cm->M, FALSE);
  esl_vec_ISet(nd_is_r, cm->nodes, FALSE);

  for (v = 0; v < cm->M; v++) { 
    r_imin[v] = INT_MAX;
    r_imax[v] = INT_MIN;
    r_jmin[v] = INT_MAX;
    r_jmax[v] = INT_MIN;
  }
  for (nd = 0; nd < cm->nodes; nd++) { 
    nd_r_imin[nd] = INT_MAX;
    nd_r_imax[nd] = INT_MIN;
    nd_r_jmin[nd] = INT_MAX;
    nd_r_jmax[nd] = INT_MIN;
  }

  nd_is_r[0] = TRUE;
  v_is_r[0]  = TRUE;
  r_imin[0] = nd_r_imin[0] = imin[0];
  r_imax[0] = nd_r_imax[0] = imax[0];
  r_jmin[0] = nd_r_jmin[0] = jmin[0];
  r_jmax[0] = nd_r_jmax[0] = jmax[0];
  
  if(! doing_search) { /* we're aligning the full sequence from i0..j0, that means imin[0] must == i0 and jmax[0] must == j0, if not we can't align the full seq */
    if(imin[0] != i0) ESL_FAIL(eslFAIL, errbuf, "CMBandsCheckValidParse(), doing_search is FALSE, but imin[0] == %d, it should be i0 (%d)\n", imin[0], i0);
    if(jmax[0] != j0) ESL_FAIL(eslFAIL, errbuf, "CMBandsCheckValidParse(), doing_search is FALSE, but jmax[0] == %d, it should be j0 (%d)\n", jmax[0], j0);
  }

  /* deal with local begins, if they're active, we can jump into any local begin state with:
   * i within imin[0]..imax[0] and j within jmin[0]..jmax[0], as long as i,j are within
   * imin[v]..imax[v] and jmin[v]..jmax[v].
   */
  if(cm->flags & CMH_LOCAL_BEGIN) { 
    for(v = 0; v < cm->M; v++) { 
      if(NOT_IMPOSSIBLE(cm->beginsc[v])) { 
	if(imin[v] != -1 && jmin[v] != -1) {
	  if(((ESL_MIN(imax[v], imax[0]) - ESL_MAX(imin[v], imin[0])) >= 0) && /* TRUE if imin[v]..imax[v] overlaps with imin[0]..imax[0] by at least 1 residue */
	     ((ESL_MIN(jmax[v], jmax[0]) - ESL_MAX(jmin[v], jmin[0])) >= 0)) {  /* TRUE if jmin[v]..jmax[v] overlaps with jmin[0]..jmax[0] by at least 1 residue */
	    r_imin[v] = ESL_MAX(imin[v], imin[0]);
	    r_imax[v] = ESL_MIN(imax[v], imax[0]);
	    r_jmin[v] = ESL_MAX(jmin[v], jmin[0]);
	    r_jmax[v] = ESL_MIN(jmax[v], jmax[0]);
	    v_is_r[v]  = TRUE;
	    nd_is_r[cm->ndidx[v]] = TRUE;
	  }
	}
	ESL_DASSERT1(((cm->stid[v] == MATP_MP) || (cm->stid[v] == MATR_MR) || (cm->stid[v] == MATL_ML) || (cm->stid[v] == BIF_B)));
	assert((cm->stid[v] == MATP_MP) || (cm->stid[v] == MATR_MR) || (cm->stid[v] == MATL_ML) || (cm->stid[v] == BIF_B));
      }
    }
  }

  /* The main loop: step through the CM, node by node, state by state, 
   * for reachable-states v, determine which i,j residues are reachable for each child state of v 
   */
  for (nd = 0; nd < cm->nodes; nd++) { 
    for (v = cm->nodemap[nd]; v < (cm->nodemap[nd] + TotalStatesInNode(cm->ndtype[nd])); v++) { 
      if(! StateIsDetached(cm, v)) {
	if(cm->sttype[v] == E_st) { 
	  if((r_imin[v] <= r_imax[v] && r_jmin[v] <= r_jmax[v]) && ((r_imax[v] - r_jmin[v] - 1) >= 0)) { 
	    /* END state v is reachable for some i, j such that j-i+1 = d = 0 (which is required for E states) */
	    v_is_r[v] = TRUE;
	    nd_is_r[nd] = TRUE;
	  }
	}	      
	else if (cm->sttype[v] == B_st) { 
	  /* same loop as if v != B_st, (the else case below) but we know sdl = sdr = 0, and we have two children BEGL_S and BEGR_S */
	  if((r_imin[v] <= r_imax[v] && r_jmin[v] <= r_jmax[v]) && ((r_jmax[v] - r_imin[v] + 1) >= sd)) { 
	    /* v is reachable for some i, j */
	    v_is_r[v] = TRUE; 
	    nd_is_r[nd] = TRUE;
	    w = cm->cfirst[v]; /* BEGL_S */
	    y = cm->cnum[v];   /* BEGR_S */
	    
	    /* only way to get to a BEGL_S is through it's BIF parent, even with local begins (no local begin in BEGL_S) */
	    r_imin[w] = ESL_MAX(imin[w], imin[v]);
	    r_imax[w] = ESL_MIN(imax[w], imax[v]);
	    r_jmin[w] = jmin[w];
	    r_jmax[w] = jmax[w];
	    w_nd = cm->ndidx[w];
	    nd_r_imin[w_nd] = r_imin[w];
	    nd_r_imax[w_nd] = r_imax[w];
	    nd_r_jmin[w_nd] = r_jmin[w];
	    nd_r_jmax[w_nd] = r_jmax[w];
	    
	    /* only way to get to a BEGR_S is through it's BIF parent, even with local begins (no local begin in BEGR_S) */
	    r_imin[y] = imin[y];
	    r_imax[y] = imax[y];
	    r_jmin[y] = ESL_MAX(jmin[y], jmin[v]);
	    r_jmax[y] = ESL_MIN(jmax[y], jmax[v]);
	    y_nd = cm->ndidx[y];
	    nd_r_imin[y_nd] = r_imin[y];
	    nd_r_imax[y_nd] = r_imax[y];
	    nd_r_jmin[y_nd] = r_jmin[y];
	    nd_r_jmax[y_nd] = r_jmax[y];
	  }
	}
	else { /* state is not a B_st nor an E_st */
	  sdl = StateLeftDelta(cm->sttype[v]);
	  sdr = StateRightDelta(cm->sttype[v]);
	  sd  = sdl + sdr;

	  if((r_imin[v] <= r_imax[v] && r_jmin[v] <= r_jmax[v]) && ((r_jmax[v] - r_imin[v] + 1) >= sd)) { 
	    /* v is reachable for some i, j */
	    ///if(NOT_IMPOSSIBLE(cm->endsc[v])) { 

	    v_is_r[v] = TRUE; 
	    nd_is_r[nd] = TRUE;
	    child_imin = r_imin[v] + sdl;
	    child_imax = r_imax[v] + sdl;
	    child_jmin = r_jmin[v] - sdr;
	    child_jmax = r_jmax[v] - sdr;
	    if(cm->sttype[v] == IL_st) child_imax = ESL_MAX(child_imax, (imax[v]+1));
	    if(cm->sttype[v] == IR_st) child_jmin = ESL_MIN(child_jmin, (jmin[v]-1));
	    ///printf("\nv: %4d %4s %2s (%4d %4d    %4d %4d)\n", v, Nodetype(cm->ndtype[cm->ndidx[v]]), Statetype(cm->sttype[v]), r_imin[v], r_imax[v], r_jmin[v], r_jmax[v]);
	    for(y = cm->cfirst[v]; y < (cm->cfirst[v] + cm->cnum[v]); y++) { 
	      if(imin[y] != -1) { 
		r_imin[y] = ESL_MIN(r_imin[y], ESL_MAX(imin[y], child_imin));
		r_imax[y] = ESL_MAX(r_imax[y], ESL_MIN(imax[y], child_imax));
		r_jmin[y] = ESL_MIN(r_jmin[y], ESL_MAX(jmin[y], child_jmin));
		r_jmax[y] = ESL_MAX(r_jmax[y], ESL_MIN(jmax[y], child_jmax));
		
		if((r_imin[y] <= r_imax[y] && r_jmin[y] <= r_jmax[y]) && ((r_jmax[y] - r_imin[y] + 1) >= StateDelta(cm->sttype[y]))) { 
		  ///printf("y: %4d %4s %2s (%4d %4d    %4d %4d)\n", y, Nodetype(cm->ndtype[cm->ndidx[y]]), Statetype(cm->sttype[y]), r_imin[y], r_imax[y], r_jmin[y], r_jmax[y]);
		  y_nd = cm->ndidx[y];
		  nd_r_imin[y_nd] = ESL_MIN(nd_r_imin[y_nd], r_imin[y]);
		  nd_r_imax[y_nd] = ESL_MAX(nd_r_imax[y_nd], r_imax[y]);
		  nd_r_jmin[y_nd] = ESL_MIN(nd_r_jmin[y_nd], r_jmin[y]);
		  nd_r_jmax[y_nd] = ESL_MAX(nd_r_jmax[y_nd], r_jmax[y]);
		}
		else { 
		  r_imin[y] =  INT_MAX;
		  r_imax[y] = INT_MIN;
		  r_jmin[y] =  INT_MAX;
		  r_jmax[y] = INT_MIN;
		}
	      }
	    }
	  }
	} /* end of else that's entered if v != E_st nor B_st */
      } /* end of if(!StateIsDetached) */	
	/*////if(v_is_r[v]) printf("ck v  %4s %2s %4d R %d (%11d %11d  %11d %11d) (HMM nd: %4d %4d)\n", Nodetype(cm->ndtype[nd]), Statetype(cm->sttype[v]), v, v_is_r[v], r_imin[v], r_imax[v], r_jmin[v], r_jmax[v], cm->cp9map->cs2hn[v][0], cm->cp9map->cs2hn[v][1]);*/
    } /* end of for (v) loop */
   
    /*////printf("ck nd %4s    %4d R %d (%11d %11d  %11d %11d)\n\n", Nodetype(cm->ndtype[nd]), nd, nd_is_r[nd], nd_r_imin[nd], nd_r_imax[nd], nd_r_jmin[nd], nd_r_jmax[nd]); */
  }
  /* now we know what states are reachable for what i and j,  check if a valid parse exists */
  if(! cm_is_localized) { /* local begins/ends are off, all nodes must be reachable to get a valid parse */
    for(nd = 0; nd < cm->nodes; nd++) { 
      if(nd_is_r[nd] == FALSE) ESL_FAIL(eslFAIL, errbuf, "CMBandsCheckValidParse(), CM is not locally configured and node %d (%4s) is unreachable\n", nd, Nodetype(cm->ndtype[nd]));
      if(cm->ndtype[nd] == BIF_nd) { 
	v = cm->nodemap[nd];
	w = cm->cfirst[v]; /* BEGL_S */
	y = cm->cnum[v];   /* BEGR_S */
	if(r_jmax[w] < (r_imin[y]-1)) { 
	  ESL_FAIL(eslFAIL, errbuf, "CMBandsCheckValidParse(), CM not local, BEGL_S w:%d nd:%d & BEGR_S y:%d nd:%d bands don't touch, res %d..%d unemittable!\n", w, w_nd, y, y_nd, r_jmax[w]+1, r_imin[y]-1);
	}	     
      }
    }
  }
  else if(doing_search && cm_is_localized) { /* we're doing a local search, we have a valid parse if any state from which a local end is possible is reachable */
    v = 0;
    while(v < cm->M && !(v_is_r[v] && NOT_IMPOSSIBLE(cm->endsc[v]))) v++; /* increment v until we come to a state that is reachable and can go to EL, or we run out of states */
    if(v == cm->M && i0 != j0) ESL_FAIL(eslFAIL, errbuf, "CMBandsCheckValidParse(), doing_search=TRUE, CM is local, i0 != j0, but no CM state is reachable from which an EL is possible.\n");
  }

  free(v_is_r);
  free(r_imin);
  free(r_imax);
  free(r_jmin);
  free(r_jmax);
  free(nd_is_r);
  free(nd_r_imin);
  free(nd_r_imax);
  free(nd_r_jmin);
  free(nd_r_jmax);
  return eslOK;
  
 ERROR:
  ESL_FAIL(status, errbuf, "CMBandsCheckValidParse(), memory allocation error.");
  return status; /* NEVER REACHED */
}
#endif
  
/**************************************************************************
 * cp9_HMM2ijBands_OLD() and helper functions.
 * This was how bands were calculated up until revision 2318 (02.07.2008)
 *
 */ 
/* helper functions for cp9_HMM2ijBands_OLD() */
static void hmm2ij_prestate_step0_initialize(int n, int *nss_max_imin, int *nss_min_jmax, int i0, int j0);
static void hmm2ij_prestate_step1_set_node_inserts(int n, int *nis_imin, int *nis_imax, 
						   int *nis_jmin, int *nis_jmax,
						   int *nss_imin, int *nss_imax, 
						   int *nss_jmin, int *nss_jmax,
						   int *pn_min_i, int *pn_max_i, 
						   CP9Map_t *cp9map);
static void hmm2ij_prestate_step2_determine_safe(int n, 	
						 int nss_max_imin_np1, int nss_min_jmax_np1,
						 int nis_imin_n, 
						 int nis_jmax_n,
						 int *safe_imax, int *safe_jmin);
static void hmm2ij_prestate_step3_preset_node_splits(int n, int *nis_imin, int *nis_imax, 
						     int *nis_jmin, int *nis_jmax,
						     int *nss_imin, int *nss_imax, 
						     int *nss_jmin, int *nss_jmax,
						     int *pn_min_m, int *pn_max_m, 
						     int *pn_min_d, int *pn_max_d, 
						     CP9Map_t *cp9map);
static void hmm2ij_split_state_step1_set_state_bands(int v, int n, 
						     int tmp_imin, int tmp_imax, 
						     int tmp_jmin, int tmp_jmax,
						     int *imin, int *imax, int *jmin, int *jmax,
						     int *nss_imin, int *nss_imax,
						     int *nss_jmin, int *nss_jmax);
static void hmm2ij_insert_state_step1_set_state_bands(int v, 
						      int tmp_imin, int tmp_imax, 
						      int tmp_jmin, int tmp_jmax,
						      int *imin, int *imax, int *jmin, int *jmax);
static void hmm2ij_state_step2_enforce_safe_trans(CM_t *cm, int v, int n, int *imax, int *jmin,
						  int *nss_imax, int *nss_jmin, 
						  int safe_imax, int safe_jmin);
static void hmm2ij_state_step3_enforce_state_delta(CM_t *cm, int v, int *jmin, int *jmax);
static void hmm2ij_state_step4_update_safe_holders(int v, int n, int imin_v, int jmax_v, int *nss_max_imin, 
						   int *nss_min_jmax);
static void hmm2ij_state_step5_non_emitter_d0_hack(int v, int imax_v, int *jmin);

/*****************************************************************************
 * Functions to go from HMM bands to i and j bands on a CM 
 * cp9_HMM2ijBands_OLD()
 */
/*
 * Function: cp9_HMM2ijBands_OLD()
 *           EPN 12.21.05
 * 
 * Purpose:  Determine the band for each cm state v on i (the band on the 
 *           starting index in the subsequence emitted from the subtree rooted
 *           at state v), and on j (the band on the ending index in the
 *           subsequence emitted from the subtree rooted at state v). 
 * 
 *           Some i and d bands are calculated from HMM bands on match and insert 
 *           and delete states from each node of the HMM that maps to a left emitting
 *           node of the CM (including MATP nodes). The HMM bands were
 *           calculated previously from the posterior matrices for mmx,
 *           imx and dmx from a CP9 HMM.
 * 
 *           Some j bands are calculated from HMM bands on match and insert and
 *           delete states from each node of the HMM that maps to a right emitting
 *           node of the CM (including MATP nodes). 
 * 
 *           i and j bands that cannot be directly determined from the
 *           HMM bands are inferred based on the constraints imposed
 *           on them by the i and j bands that CAN be determined from
 *           the HMM bands.
 *             
 *           Our strategy is to set i and j bands for each state v
 *           such that at least one state y (y \in C_v (y is reachable
 *           from v)) can be reached from v while staying within the i
 *           and j bands for v and y.  This constraint is enforced by
 *           determining the min and max i and j bands across all
 *           states y (into safe* data structures) for a given v, and
 *           then enforcing that at least one cell in the i and j
 *           bands of v can transit to at least one cell in a band for
 *           a y state after accounting for the direction specific
 *           StateDelta() values for v.
 *           
 *           This function needs to be called only once, it determines
 *           bands for ALL states. Its unclear the best way to handle
 *           any states that don't have an explicit mapping to an HMM
 *           state that we have a band on (i.e. all delete states, and
 *           ROOT_IR, ROOT_IL, BEGR_IL, BIF_B, and start states).
 *           (11.02.05) I take a simple approach, and set the bands on i
 *           for such states to the same as those for states in a close
 *           proximity. (see code for exact definitions)
 * 
 *           This function uses HMM derived bands on delete states. 
 *
 * arguments:
 *
 * CM_t *cm         the CM, must have valid cp9b (CP9 bands object)
 * errbuf           char buffer for error messages
 * CP9Bands_t *cp9b the CP9 bands object, usually cm->cp9b
 * CP9Map_t *cp9map map from CM to CP9 HMM and vice versa
 * int i0           start of target subsequence (often 1, beginning of dsq)
 * int j0           end of target subsequence (often L, end of dsq)
 * int doing_search TRUE if the bands will be used for a scanning CYK/Inside
 * int debug_level  [0..3] tells the function what level of debugging print
 *                  statements to print.
 *
 * Returns: eslOK on success;
 */
int
cp9_HMM2ijBands_OLD(CM_t *cm, char *errbuf, CP9Bands_t *cp9b, CP9Map_t *cp9map, int i0, int j0, int doing_search, int debug_level)
{
  int v;              /* counter over states of the CM */

  int status;
  int safe_imax; 
  int safe_jmin; 

  int tmp_imin;
  int tmp_imax;
  int tmp_jmin;
  int tmp_jmax;

  /* ptrs to cp9b data, for convenience */
  int *pn_min_m;      /* pn_min_m[k] = first position in HMM band for match state of HMM node k */
  int *pn_max_m;      /* pn_max_m[k] = last position in HMM band for match state of HMM node k */
  int *pn_min_i;      /* pn_min_i[k] = first position in HMM band for insert state of HMM node k */
  int *pn_max_i;      /* pn_max_i[k] = last position in HMM band for insert state of HMM node k */
  int *pn_min_d;      /* pn_min_d[k] = first position in HMM band for delete state of HMM node k */
  int *pn_max_d;      /* pn_max_d[k] = last position in HMM band for delete state of HMM node k */
  int *imin;          /* imin[v] = first position in band on i for state v to be filled in this function. [1..M] */
  int *imax;          /* imax[v] = last position in band on i for state v to be filled in this function. [1..M] */
  int *jmin;          /* jmin[v] = first position in band on j for state v to be filled in this function. [1..M] */
  int *jmax;          /* jmax[v] = last position in band on j for state v to be filled in this function. [1..M] */
  
  int *nss_imin;      /* nss_imin[n] = imin of each split set state in node n*/
  int *nss_imax;      /* nss_imax[n] = imax of each split set state in node n*/
  int *nss_jmin;      /* nss_jmin[n] = jmin of each split set state in node n*/
  int *nss_jmax;      /* nss_jmax[n] = jmax of each split set state in node n*/

  int *nis_imin;      /* nss_imin[n] = imin of each insert set state in node n*/
  int *nis_imax;      /* nss_imax[n] = imax of each insert set state in node n*/
  int *nis_jmin;      /* nss_jmin[n] = jmin of each insert set state in node n*/
  int *nis_jmax;      /* nss_jmax[n] = jmax of each insert set state in node n*/

  int *nss_max_imin;  /* nss_max_imin[n] = max imin over split set states in node n*/
  int *nss_min_jmax;  /* nss_min_jmax[n] = min jmax over split set states in node n*/

  int n;            /* counter over CM nodes. */
  int y, yoffset;   /* counters over children states */

  /* Contract checks */
  if (cp9b == NULL)                                                                   ESL_FAIL(eslEINCOMPAT, errbuf, "cp9_HMM2ijBands_OLD(), cp9b is NULL.\n");
  if(i0 < 1) ESL_FAIL(eslEINCOMPAT, errbuf, "cp9_HMM2ijBands_OLD(), i0 < 1: %d\n", i0);
  if(j0 < 1) ESL_FAIL(eslEINCOMPAT, errbuf, "cp9_HMM2ijBands_OLD(), j0 < 1: %d\n", j0);
  if(j0 < i0) ESL_FAIL(eslEINCOMPAT, errbuf, "cp9_HMM2ijBands_OLD(), i0 (%d) < j0 (%d)\n", i0, j0);

  /* set pointers to cp9b data
   * note: these arrays used to be allocated here, but that was wasteful, now it's allocated
   * once per model (instead of once per sequence) in AllocCP9Bands()  
   */

  pn_min_m = cp9b->pn_min_m;
  pn_max_m = cp9b->pn_max_m;
  pn_min_i = cp9b->pn_min_i;
  pn_max_i = cp9b->pn_max_i;
  pn_min_d = cp9b->pn_min_d;
  pn_max_d = cp9b->pn_max_d;
  imin     = cp9b->imin;
  imax     = cp9b->imax;
  jmin     = cp9b->jmin;
  jmax     = cp9b->jmax;

  ESL_ALLOC(nss_imin, sizeof(int) * cm->nodes);
  ESL_ALLOC(nss_imax, sizeof(int) * cm->nodes);
  ESL_ALLOC(nss_jmin, sizeof(int) * cm->nodes);
  ESL_ALLOC(nss_jmax, sizeof(int) * cm->nodes);

  ESL_ALLOC(nis_imin, sizeof(int) * cm->nodes);
  ESL_ALLOC(nis_imax, sizeof(int) * cm->nodes);
  ESL_ALLOC(nis_jmin, sizeof(int) * cm->nodes);
  ESL_ALLOC(nis_jmax, sizeof(int) * cm->nodes);

  ESL_ALLOC(nss_max_imin, sizeof(int) * cm->nodes);
  ESL_ALLOC(nss_min_jmax, sizeof(int) * cm->nodes);

  esl_vec_ISet(nss_imin, cm->nodes, -1);
  esl_vec_ISet(nss_imax, cm->nodes, -1);
  esl_vec_ISet(nss_jmin, cm->nodes, -1);
  esl_vec_ISet(nss_jmax, cm->nodes, -1);

  esl_vec_ISet(nis_imin, cm->nodes, -1);
  esl_vec_ISet(nis_imax, cm->nodes, -1);
  esl_vec_ISet(nis_jmin, cm->nodes, -1);
  esl_vec_ISet(nis_jmax, cm->nodes, -1);

  esl_vec_ISet(nss_max_imin, cm->nodes, -1);
  esl_vec_ISet(nss_min_jmax, cm->nodes, -1);

  /* Initialize all bands to -1. */
  esl_vec_ISet(imin, cm->M, -1);
  esl_vec_ISet(imax, cm->M, -1);
  esl_vec_ISet(jmin, cm->M, -1);
  esl_vec_ISet(jmax, cm->M, -1);

  /* We go node by node, bottom up, and fill in the bands on each
   * state for each node. Keeping track of the node split set min and max i's 
   * and j's, as well as the node insert set's
   * also because they influence all nodes above (until a BEGL or BEGR at least).
   */

  /* For match nodes (MATP, MATL, MATR):
   * First calc the split set node mins and maxes, then impose these
   * on each state v in the split set of the node, requiring that any valid
   * d resulting from the i and j bands on state v
   * is least dv = StateDelta(v).
   * This is done by ensuring that jmin[v] >= dv & jmax[v] >= dv.
   * (We don't have to worry about i as we check again when we create
   *  the d bands from the i and j bands in ij2d_bands()).
   * We really only have to enforce the StateDelta issue here so we 
   * don't run into d band on j that is 0 cells in ij2d_bands(). 
   * Alternatively, we could ignore the StateDelta() issue here, and
   * allow ij2d_bands() to modify j bands when it enforces the StateDelta()
   * issue.
   */

   for(n = (cm->nodes-1); n >= 0; n--) {
     switch (cm->ndtype[n]) { 
     case END_nd:
       /* Special case, we need to know the bands on the states
	* in the node ABOVE this one. Node above MUST be MATP, MATL
	* or MATR. For END states, the band on i = the band on j,
	* this is because d must be 0, so i must be (j+1), so its pointless
	* to allow an i value that (j+1) is not allowed to be or vice versa.
	* If the node above is MATL, we use the HMM band that maps
	* to the ML state - these correspond to bands on i. If its a MATR, 
	* we use the HMM band that maps to the MR state - these correspond
	* to bands on j. If its a MATP, we get fancy (see below).
	*/
       v = cm->nodemap[n];
       if(cm->ndtype[n-1] == MATL_nd) {
	 /* tricky. we keep the n_*m** structures ignorant of the fact that we're in
	  * an end state, i.e. we don't force a d=0 (j-i+1=0). This way when
	  * the node immediately above the end (the MATL) looks at it when its determining
	  * the correct bands on i, it doesn't get screwed up (as it would if j < i).
	  */
	 
	 /*minimum of delete and match states of node above*/
	 nss_imin[n] = (pn_min_m[cp9map->nd2lpos[n-1]] <= (pn_min_d[cp9map->nd2lpos[n-1]])) ? 
	   pn_min_m[cp9map->nd2lpos[n-1]] : (pn_min_d[cp9map->nd2lpos[n-1]]);
	 /*for the max, we must allow possibility of inserts and deletes.*/
	 nss_imax[n] = (pn_max_m[cp9map->nd2lpos[n-1]] >= pn_max_i[cp9map->nd2lpos[n-1]]) ? 
	   pn_max_m[cp9map->nd2lpos[n-1]] : pn_max_i[cp9map->nd2lpos[n-1]];
	 /* deletes max bands may always be less than match max bands...(not sure)*/
	 if(nss_imax[n] < (pn_max_d[cp9map->nd2lpos[n-1]]))
	   nss_imax[n] = (pn_max_d[cp9map->nd2lpos[n-1]]);
	 
	 nss_jmin[n] = nss_imin[n];
	 nss_jmax[n] = nss_imax[n];
	 
	 imin[v] = nss_imin[n];
	 imax[v] = nss_imax[n] + 1; /* we add 1 because we have to figure in the emission
				     * of the MATL_ML (or final MATL_IL), which would increase
				     * i by 1 potentially relative to the imax of that state.
				     */
	 jmin[v] = imin[v] - 1; /* d must be 0 for end states. */
	 jmax[v] = imax[v] - 1; /* d must be 0 for end states. */
	 
	 nss_max_imin[n] = imin[v];
	 nss_min_jmax[n] = jmax[v];
       }
       else if(cm->ndtype[n-1] == MATR_nd) {
	 /* tricky. we keep the nss_*m** structures ignorant of the fact that we're in
	  * an end state, i.e. we don't force a d=0 (j-i+1=0). This way when
	  * the node immediately above the end (the MATR) looks at it when its determining
	  * the correct bands on i, it doesn't get screwed up (as it would if j < i).
	  */
	 
	 /*minimum of delete and match states of node above */
	 nss_jmin[n] = (pn_min_m[cp9map->nd2rpos[n-1]] <= pn_min_d[cp9map->nd2rpos[n-1]]) ? 
	   pn_min_m[cp9map->nd2rpos[n-1]] : pn_min_d[cp9map->nd2rpos[n-1]];
	 /*for the max, we must allow possibility of inserts.*/
	 nss_jmax[n] = (pn_max_m[cp9map->nd2rpos[n-1]] >= pn_max_i[cp9map->nd2rpos[n-1]]) ? 
	   pn_max_m[cp9map->nd2rpos[n-1]] : pn_max_i[cp9map->nd2rpos[n-1]];
	 /* deletes max bands may always be less than match max bands...(not sure)*/
	 if(nss_jmax[n] < pn_max_d[cp9map->nd2rpos[n-1]])
	   nss_jmax[n] = pn_max_d[cp9map->nd2rpos[n-1]];
	 nss_imin[n] = nss_jmin[n];
	 nss_imax[n] = nss_jmax[n];
	 
	 jmin[v] = nss_jmin[v] - 1; /* we subtract 1 because of we have to figure 
				     * in the emission of the MATR_MR (or final MATR_IR), which would 
				     * decrease j by 1 potentially relative to jmin of that state.
				     */
	 jmax[v] = nss_jmax[n];
	 imin[v] = jmin[v] + 1; /*d (j-i+1) must be 0 for end states*/
	 imax[v] = jmax[v] + 1; /*d (j-i+1) must be 0 for end states*/
	 
	 nss_max_imin[n] = imin[v];
	 nss_min_jmax[n] = jmax[v];
       }
       else if(cm->ndtype[n-1] == MATP_nd) { 
	 /* Very rare case, only if the last bp in a stem is the last left consensus
	  * column (respecting gap_thresh) in that alignment. Does happen though, 
	  * (at least in RFAM 6.1) because the training counts for transition priors
	  * had counts for MATP_* state -> END_nd transition sets.
	  */
	 
	 /* tricky. we keep the nss_*m** structures ignorant of the fact that we're in
	  * an end state, i.e. we don't force a d=0 (j-i+1=0). This way when
	  * the node immediately above the end (the MATP) looks at it when its determining
	  * the correct bands on j, it doesn't get screwed up (as it would if j < i).
	  */
	 /*minimum of delete and match states of node above*/
	 nss_imin[n] = (pn_min_m[cp9map->nd2lpos[n-1]] <= (pn_min_d[cp9map->nd2lpos[n-1]])) ? 
	   pn_min_m[cp9map->nd2lpos[n-1]] : (pn_min_d[cp9map->nd2lpos[n-1]]);
	 /*for the max, we must allow possibility of inserts and deletes.*/
	 nss_imax[n] = (pn_max_m[cp9map->nd2lpos[n-1]] >= pn_max_i[cp9map->nd2lpos[n-1]]) ? 
	   pn_max_m[cp9map->nd2lpos[n-1]] : pn_max_i[cp9map->nd2lpos[n-1]];
	 /* deletes max bands may always be less than match max bands...(not sure)*/
	 if(nss_imax[n] < (pn_max_d[cp9map->nd2lpos[n-1]]))
	   nss_imax[n] = (pn_max_d[cp9map->nd2lpos[n-1]]);
	 
	 /*minimum of delete and match states of node above*/
	 nss_jmin[n] = (pn_min_m[cp9map->nd2rpos[n-1]] <= pn_min_d[cp9map->nd2rpos[n-1]]) ? 
	   pn_min_m[cp9map->nd2rpos[n-1]] : pn_min_d[cp9map->nd2rpos[n-1]];
	 /*for the max, we must allow possibility of inserts.*/
	 nss_jmax[n] = (pn_max_m[cp9map->nd2rpos[n-1]] >= pn_max_i[cp9map->nd2rpos[n-1]]) ? 
	   pn_max_m[cp9map->nd2rpos[n-1]] : pn_max_i[cp9map->nd2rpos[n-1]];
	 /* deletes max bands may always be less than match max bands...(not sure)*/
	 if(nss_jmax[n] < pn_max_d[cp9map->nd2rpos[n-1]])
	   nss_jmax[n] = pn_max_d[cp9map->nd2rpos[n-1]];
	 
	 /* unique situation. end's d must be 0, so we are constrained on what 
	  * i can be relative to j, and j can be relative to i, but what we want
	  * are the constraints on what i can be, and j can be. 
	  * because d=0 => j-i+1 = 0. then imin should equal = jmin + 1 and imax = jmax + 1.
	  * so we really just want to know a min over i and j, and a max over i and j.
	  * below we take min of imin and jmin (should always be imin i think) as the min, 
	  * and max of imax and jmax (should always be jmax i think) after accounting for 
	  * the possibility that a single base was just emitted left and/or right.
	  */
	 imax[v] = ((nss_imax[n] + 1) > nss_jmax[n]) ? 
	   (nss_imax[n] + 1) : nss_jmax[n];
	 imin[v] = ((nss_imin[n]) < (nss_jmin[n] - 1)) ? 
	   (nss_imin[n]) : (nss_jmin[n] - 1);
	 /* we can't have an i < i0 */
	 imin[v] = ESL_MAX(imin[v], i0);
	 imax[v] = ESL_MAX(imax[v], i0);
	 jmin[v] = imin[v] - 1; /* d must be 0 for end states. */
	 jmax[v] = imax[v] - 1; /* d must be 0 for end states. */

	 nss_max_imin[n] = imin[v];
	 nss_min_jmax[n] = jmax[v];
       }
       break;

	case MATP_nd:
	  hmm2ij_prestate_step0_initialize(n, nss_max_imin, nss_min_jmax, i0, j0);
	  hmm2ij_prestate_step1_set_node_inserts(n, nis_imin, nis_imax, nis_jmin, nis_jmax,
						 nss_imin, nss_imax, nss_jmin, nss_jmax,
						 pn_min_i, pn_max_i, cp9map);

	  hmm2ij_prestate_step2_determine_safe(n, nss_max_imin[n+1], nss_min_jmax[n+1],
					       nis_imin[n], nis_jmax[n],
					       &safe_imax, &safe_jmin);
	  hmm2ij_prestate_step3_preset_node_splits(n, nis_imin, nis_imax, nis_jmin, nis_jmax,
						   nss_imin, nss_imax, nss_jmin, nss_jmax,
						   pn_min_m, pn_max_m, pn_min_d, pn_max_d,
						   cp9map);
	  /* 6 states MATP_MP, MATP_ML, MATP_MR, MATP_D, MATP_IL, MATP_IR */
	  v = cm->nodemap[n]; /* MATP_MP */
	  /* Determine implied v bands using hmm for mapped 'direction(s)' and 
	   * next node's bands for non-mapped direction(s).
	   */
	  tmp_imin = pn_min_m[cp9map->nd2lpos[n]]; 
	  tmp_imax = pn_max_m[cp9map->nd2lpos[n]];
	  tmp_jmin = pn_min_m[cp9map->nd2rpos[n]];
	  tmp_jmax = pn_max_m[cp9map->nd2rpos[n]];
	  hmm2ij_split_state_step1_set_state_bands(v, n, tmp_imin, tmp_imax, tmp_jmin,
						   tmp_jmax, imin, imax, jmin, jmax,
						   nss_imin, nss_imax, nss_jmin, nss_jmax);
	  hmm2ij_state_step2_enforce_safe_trans(cm, v, n, imax, jmin, nss_imax, nss_jmin, safe_imax, 
	  					safe_jmin);
	  hmm2ij_state_step3_enforce_state_delta(cm, v, jmin, jmax);
	  hmm2ij_state_step4_update_safe_holders(v, n, imin[v], jmax[v], nss_max_imin, nss_min_jmax);

	  v++; /*MATP_ML*/
	  /* Determine implied v bands using hmm for mapped 'direction(s)' and 
	   * next node's bands for non-mapped direction(s).
	   */
	  tmp_imin = pn_min_m[cp9map->nd2lpos[n]]; 
	  tmp_imax = pn_max_m[cp9map->nd2lpos[n]];
	  /* 12.19.05 - trying to deal with the right delete off-by-one
	   * inverted relative to left delete issue.
	   */
	  tmp_jmin = (pn_min_d[cp9map->nd2rpos[n]] < nss_jmin[n+1]) ?
	    pn_min_d[cp9map->nd2rpos[n]] : nss_jmin[n+1];
	  tmp_jmax = (pn_max_d[cp9map->nd2rpos[n]] > nss_jmax[n+1]) ? 
	    pn_max_d[cp9map->nd2rpos[n]] : nss_jmax[n+1]; 

	  hmm2ij_split_state_step1_set_state_bands(v, n, tmp_imin, tmp_imax, tmp_jmin,
						   tmp_jmax, imin, imax, jmin, jmax,
						   nss_imin, nss_imax, nss_jmin, nss_jmax);
	  hmm2ij_state_step2_enforce_safe_trans(cm, v, n, imax, jmin, nss_imax, nss_jmin, safe_imax, 
	  					safe_jmin);
	  hmm2ij_state_step3_enforce_state_delta(cm, v, jmin, jmax);
	  hmm2ij_state_step4_update_safe_holders(v, n, imin[v], jmax[v], nss_max_imin, nss_min_jmax);
	  
	  v++; /*MATP_MR*/
	  /* this D-left state gets the delete band from the HMM node
	   * that maps to the left side.
	   */
	  tmp_imin = pn_min_d[cp9map->nd2lpos[n]]; 
	  tmp_imax = pn_max_d[cp9map->nd2lpos[n]];
	  tmp_jmin = pn_min_m[cp9map->nd2rpos[n]];
	  tmp_jmax = pn_max_m[cp9map->nd2rpos[n]];
	  hmm2ij_split_state_step1_set_state_bands(v, n, tmp_imin, tmp_imax, tmp_jmin,
						   tmp_jmax, imin, imax, jmin, jmax,
						   nss_imin, nss_imax, nss_jmin, nss_jmax);
	  hmm2ij_state_step2_enforce_safe_trans(cm, v, n, imax, jmin, nss_imax, nss_jmin, safe_imax, 
	  					safe_jmin);
	  hmm2ij_state_step3_enforce_state_delta(cm, v, jmin, jmax);
	  hmm2ij_state_step4_update_safe_holders(v, n, imin[v], jmax[v], nss_max_imin, nss_min_jmax);
	  
	  v++; /*MATP_D*/
	  tmp_imin = pn_min_d[cp9map->nd2lpos[n]]; 
	  tmp_imax = pn_max_d[cp9map->nd2lpos[n]];
	  /* 12.19.05 - trying to deal with the right delete off-by-one
	   * inverted relative to left delete issue.
	   */
	  tmp_jmin = (pn_min_d[cp9map->nd2rpos[n]] < nss_jmin[n+1]) ?
	    pn_min_d[cp9map->nd2rpos[n]] : nss_jmin[n+1];
	  tmp_jmax = (pn_max_d[cp9map->nd2rpos[n]] > nss_jmax[n+1]) ? 
	    pn_max_d[cp9map->nd2rpos[n]] : nss_jmax[n+1]; 
	  hmm2ij_split_state_step1_set_state_bands(v, n, tmp_imin, tmp_imax, tmp_jmin,
						   tmp_jmax, imin, imax, jmin, jmax,
						   nss_imin, nss_imax, nss_jmin, nss_jmax);
	  hmm2ij_state_step2_enforce_safe_trans(cm, v, n, imax, jmin, nss_imax, nss_jmin, safe_imax, 
	  					safe_jmin);
	  hmm2ij_state_step3_enforce_state_delta(cm, v, jmin, jmax);
	  hmm2ij_state_step4_update_safe_holders(v, n, imin[v], jmax[v], nss_max_imin, nss_min_jmax);
	  hmm2ij_state_step5_non_emitter_d0_hack(v, imax[v], jmin);
	  
	  v++; /*MATP_IL*/
	  /* This state maps to the insert state of HMM node cp9map->cs2hn[v][0]*/
	  tmp_imin = pn_min_i[cp9map->cs2hn[v][0]]; /* insert states can only map to 1 HMM node */
	  tmp_imax = pn_max_i[cp9map->cs2hn[v][0]]; /* insert states can only map to 1 HMM node */
	  tmp_jmin = nss_jmin[n];
	  tmp_jmax = nss_jmax[n];
	  hmm2ij_insert_state_step1_set_state_bands(v, tmp_imin, tmp_imax, tmp_jmin,
						    tmp_jmax, imin, imax, jmin, jmax);
	  /* Enforce safe transitions, this makes sure that at least one state
	   * y \in C_v is reachable from v. And further (special case for inserts)
	   * make sure that we don't consider v as a possible y.  IF we did, we might
	   * be faced with a situation where v could only transit to itself, and then
	   * we'd be in the same situation, but we may no longer be able to transit ANYWHERE
	   * including to itself.
	   */
	  hmm2ij_state_step2_enforce_safe_trans(cm, v, n, imax, jmin, nss_imax, nss_jmin, (nss_max_imin[n+1]), nss_min_jmax[n+1]);
	  hmm2ij_state_step3_enforce_state_delta(cm, v, jmin, jmax);
	  
	  v++; /*MATP_IR*/
	  /* skip detached inserts */
	  if(cp9map->cs2hn[v][0] == -1)
	    continue;
	  /* Special case, one of only two situations (other is ROOT_IR)
	   * we could have come where v is an insert, and a possible
	   * state x that we came from is an insert, but x != y (x can be the MATP_IL).
	   * So we have to determine imin and imax carefully.
	   */
	  tmp_imin = (nss_imin[n] < imin[v-1]) ? 
	    nss_imin[n] : imin[v-1];
	  tmp_imax = (nss_imax[n] > imax[v-1]) ? 
	    nss_imax[n] : imax[v-1];
	  /* This state maps to the insert state of HMM node cp9map->cs2hn[v][0]*/
	  tmp_jmin = pn_min_i[cp9map->cs2hn[v][0]]; 
	  tmp_jmax = pn_max_i[cp9map->cs2hn[v][0]];
	  hmm2ij_insert_state_step1_set_state_bands(v, tmp_imin, tmp_imax, tmp_jmin,
						    tmp_jmax, imin, imax, jmin, jmax);
	  /* Enforce safe transitions, this makes sure that at least one state
	   * y \in C_v is reachable from v. And further (special case for inserts)
	   * make sure that we don't consider v as a possible y.  IF we did, we might
	   * be faced with a situation where v could only transit to itself, and then
	   * we'd be in the same situation, but we may no longer be able to transit ANYWHERE
	   * including to itself.
	   */
	  hmm2ij_state_step2_enforce_safe_trans(cm, v, n, imax, jmin, nss_imax, nss_jmin, (nss_max_imin[n+1]), nss_min_jmax[n+1]);
	  hmm2ij_state_step3_enforce_state_delta(cm, v, jmin, jmax);
	  break;

	case MATL_nd:
	  hmm2ij_prestate_step0_initialize(n, nss_max_imin, nss_min_jmax, i0, j0);
	  hmm2ij_prestate_step1_set_node_inserts(n, nis_imin, nis_imax, nis_jmin, nis_jmax,
						 nss_imin, nss_imax, nss_jmin, nss_jmax,
						 pn_min_i, pn_max_i, cp9map);

	  hmm2ij_prestate_step2_determine_safe(n, nss_max_imin[n+1], nss_min_jmax[n+1],
					       nis_imin[n], nis_jmax[n],
					       &safe_imax, &safe_jmin);
	  hmm2ij_prestate_step3_preset_node_splits(n, nis_imin, nis_imax, nis_jmin, nis_jmax,
						   nss_imin, nss_imax, nss_jmin, nss_jmax,
						   pn_min_m, pn_max_m, pn_min_d, pn_max_d,
						   cp9map);

	  /* 3 states MATL_ML, MATL_D, MATL_IL */
	  v = cm->nodemap[n]; /* MATL_ML */
	  tmp_imin = pn_min_m[cp9map->nd2lpos[n]]; 
	  tmp_imax = pn_max_m[cp9map->nd2lpos[n]];
	  tmp_jmin = nss_jmin[n+1];
	  tmp_jmax = nss_jmax[n+1];
	  hmm2ij_split_state_step1_set_state_bands(v, n, tmp_imin, tmp_imax, tmp_jmin,
						   tmp_jmax, imin, imax, jmin, jmax,
						   nss_imin, nss_imax, nss_jmin, nss_jmax);
	  hmm2ij_state_step2_enforce_safe_trans(cm, v, n, imax, jmin, nss_imax, nss_jmin, safe_imax, 
	  					safe_jmin);
	  hmm2ij_state_step3_enforce_state_delta(cm, v, jmin, jmax);
	  hmm2ij_state_step4_update_safe_holders(v, n, imin[v], jmax[v], nss_max_imin, nss_min_jmax);

	  v++; /*MATL_D*/
	  /* this D-left state gets the delete band from the HMM node
	   * that maps to the left side.
	   */
	  tmp_imin = pn_min_d[cp9map->nd2lpos[n]]; 
	  tmp_imax = pn_max_d[cp9map->nd2lpos[n]];
	  tmp_jmin = nss_jmin[n+1];
	  tmp_jmax = nss_jmax[n+1];
	  hmm2ij_split_state_step1_set_state_bands(v, n, tmp_imin, tmp_imax, tmp_jmin,
						   tmp_jmax, imin, imax, jmin, jmax,
						   nss_imin, nss_imax, nss_jmin, nss_jmax);
	  hmm2ij_state_step2_enforce_safe_trans(cm, v, n, imax, jmin, nss_imax, nss_jmin, safe_imax, 
	  					safe_jmin);
	  hmm2ij_state_step3_enforce_state_delta(cm, v, jmin, jmax);
	  hmm2ij_state_step4_update_safe_holders(v, n, imin[v], jmax[v], nss_max_imin, nss_min_jmax);
	  hmm2ij_state_step5_non_emitter_d0_hack(v, imax[v], jmin);

	  v++; /*MATL_IL*/
	  /* skip detached inserts */
	  if(cp9map->cs2hn[v][0] == -1)
	    continue;
	  /* This state maps to the insert state of HMM node cp9map->cs2hn[v][0]*/
	  tmp_imin = pn_min_i[cp9map->cs2hn[v][0]];
	  tmp_imax = pn_max_i[cp9map->cs2hn[v][0]];
	  tmp_jmin = nss_jmin[n];
	  tmp_jmax = nss_jmax[n];

	  hmm2ij_insert_state_step1_set_state_bands(v, tmp_imin, tmp_imax, tmp_jmin,
						    tmp_jmax, imin, imax, jmin, jmax);
	  /* Enforce safe transitions, this makes sure that at least one state
	   * y \in C_v is reachable from v. And further (special case for inserts)
	   * make sure that we don't consider v as a possible y.  IF we did, we might
	   * be faced with a situation where v could only transit to itself, and then
	   * we'd be in the same situation, but we may no longer be able to transit ANYWHERE
	   * including to itself.
	   */
	  hmm2ij_state_step2_enforce_safe_trans(cm, v, n, imax, jmin, nss_imax, nss_jmin, (nss_max_imin[n+1]), nss_min_jmax[n+1]);
	  hmm2ij_state_step3_enforce_state_delta(cm, v, jmin, jmax);
	  break;

	case MATR_nd:
	  hmm2ij_prestate_step0_initialize(n, nss_max_imin, nss_min_jmax, i0, j0);
	  hmm2ij_prestate_step1_set_node_inserts(n, nis_imin, nis_imax, nis_jmin, nis_jmax,
						 nss_imin, nss_imax, nss_jmin, nss_jmax,
						 pn_min_i, pn_max_i, cp9map);

	  hmm2ij_prestate_step2_determine_safe(n, nss_max_imin[n+1], nss_min_jmax[n+1],
					       nis_imin[n], nis_jmax[n],
					       &safe_imax, &safe_jmin);
	  hmm2ij_prestate_step3_preset_node_splits(n, nis_imin, nis_imax, nis_jmin, nis_jmax,
						   nss_imin, nss_imax, nss_jmin, nss_jmax,
						   pn_min_m, pn_max_m, pn_min_d, pn_max_d,
						   cp9map);

	  /* 3 states MATR_MR, MATR_D, MATR_IR */
	  v = cm->nodemap[n]; /* MATR_MR */
	  tmp_imin = nss_imin[n+1];
	  tmp_imax = nss_imax[n+1];
	  tmp_jmin = pn_min_m[cp9map->nd2rpos[n]]; 
	  tmp_jmax = pn_max_m[cp9map->nd2rpos[n]];
	  hmm2ij_split_state_step1_set_state_bands(v, n, tmp_imin, tmp_imax, tmp_jmin,
						   tmp_jmax, imin, imax, jmin, jmax,
						   nss_imin, nss_imax, nss_jmin, nss_jmax);
	  hmm2ij_state_step2_enforce_safe_trans(cm, v, n, imax, jmin, nss_imax, nss_jmin, safe_imax, 
	  					safe_jmin);
	  hmm2ij_state_step3_enforce_state_delta(cm, v, jmin, jmax);
	  hmm2ij_state_step4_update_safe_holders(v, n, imin[v], jmax[v], nss_max_imin, nss_min_jmax);
	  
	  v++; /*MATR_D*/
	  /* this D-left state gets the delete band from the HMM node
	   * that maps to the left side.
	   */
	  tmp_imin = nss_imin[n+1];
	  tmp_imax = nss_imax[n+1];
	  /* 12.19.05 - trying to deal with the right delete off-by-one
	   * inverted relative to left delete issue.
	   */
	  tmp_jmin = (pn_min_d[cp9map->nd2rpos[n]] < nss_jmin[n+1]) ?
	    pn_min_d[cp9map->nd2rpos[n]] : nss_jmin[n+1];
	  tmp_jmax = (pn_max_d[cp9map->nd2rpos[n]] > nss_jmax[n+1]) ? 
	    pn_max_d[cp9map->nd2rpos[n]] : nss_jmax[n+1]; 
	  hmm2ij_split_state_step1_set_state_bands(v, n, tmp_imin, tmp_imax, tmp_jmin,
						   tmp_jmax, imin, imax, jmin, jmax,
						   nss_imin, nss_imax, nss_jmin, nss_jmax);
	  hmm2ij_state_step2_enforce_safe_trans(cm, v, n, imax, jmin, nss_imax, nss_jmin, safe_imax, 
	  					safe_jmin);
	  hmm2ij_state_step3_enforce_state_delta(cm, v, jmin, jmax);
	  hmm2ij_state_step4_update_safe_holders(v, n, imin[v], jmax[v], nss_max_imin, nss_min_jmax);
	  hmm2ij_state_step5_non_emitter_d0_hack(v, imax[v], jmin);

	  v++; /*MATR_IR*/
	  /* skip detached inserts */
	  if(cp9map->cs2hn[v][0] == -1)
	    continue;
	  tmp_imin = nss_imin[n];
	  tmp_imax = nss_imax[n];
	  /* This state maps to the insert state of HMM node cshn_map[v]*/
	  tmp_jmin = pn_min_i[cp9map->cs2hn[v][0]];
	  tmp_jmax = pn_max_i[cp9map->cs2hn[v][0]];
	  hmm2ij_insert_state_step1_set_state_bands(v, tmp_imin, tmp_imax, tmp_jmin,
						    tmp_jmax, imin, imax, jmin, jmax);
	  /* Enforce safe transitions, this makes sure that at least one state
	   * y \in C_v is reachable from v. And further (special case for inserts)
	   * make sure that we don't consider v as a possible y.  IF we did, we might
	   * be faced with a situation where v could only transit to itself, and then
	   * we'd be in the same situation, but we may no longer be able to transit ANYWHERE
	   * including to itself.
	   */
	  hmm2ij_state_step2_enforce_safe_trans(cm, v, n, imax, jmin, nss_imax, nss_jmin, (nss_max_imin[n+1]), nss_min_jmax[n+1]);
	  hmm2ij_state_step3_enforce_state_delta(cm, v, jmin, jmax);
	  break;

	case ROOT_nd:
	  hmm2ij_prestate_step0_initialize(n, nss_max_imin, nss_min_jmax, i0, j0);
	  hmm2ij_prestate_step1_set_node_inserts(n, nis_imin, nis_imax, nis_jmin, nis_jmax,
						 nss_imin, nss_imax, nss_jmin, nss_jmax,
						 pn_min_i, pn_max_i, cp9map);

	  hmm2ij_prestate_step2_determine_safe(n, nss_max_imin[n+1], nss_min_jmax[n+1],
					       nis_imin[n], nis_jmax[n],
					       &safe_imax, &safe_jmin);
	  hmm2ij_prestate_step3_preset_node_splits(n, nis_imin, nis_imax, nis_jmin, nis_jmax,
						   nss_imin, nss_imax, nss_jmin, nss_jmax,
						   pn_min_m, pn_max_m, pn_min_d, pn_max_d,
						   cp9map);
	  /* 3 states, ROOT_S, ROOT_IL, and ROOT_IR*/
	  v = cm->nodemap[n]; /* ROOT_S SPECIAL CASE */
	  if(doing_search) { /* we're doing search, ROOT_S doesn't necessarily emit full sequence */
	    tmp_imin = nss_imin[n+1];
	    tmp_imax = nss_imax[n+1];
	    tmp_jmin = nss_jmin[n+1];
	    tmp_jmax = nss_jmax[n+1];
	  }
	  else { /* we're doing alignment, enforce ROOT_S emits full sequence */
	    /* for now, enforce ROOT_S emits full sequence at end of the function, we'll relax this if doing_search==TRUE */
	    tmp_imin = i0;
	    tmp_imax = i0;
	    tmp_jmin = j0;
	    tmp_jmax = j0;
	  }
	  hmm2ij_split_state_step1_set_state_bands(v, n, tmp_imin, tmp_imax, tmp_jmin,
						   tmp_jmax, imin, imax, jmin, jmax,
						   nss_imin, nss_imax, nss_jmin, nss_jmax);
	  hmm2ij_state_step2_enforce_safe_trans(cm, v, n, imax, jmin, nss_imax, nss_jmin, safe_imax, 
	  					safe_jmin);
	  hmm2ij_state_step3_enforce_state_delta(cm, v, jmin, jmax);
	  hmm2ij_state_step4_update_safe_holders(v, n, imin[v], jmax[v], nss_max_imin, nss_min_jmax);
	  
	  v++; /*ROOT_IL SPECIAL CASE*/
	  /* This state maps to the insert state of HMM node cp9map->cs2hn[v][0], which is HMM node 0*/
	  if(doing_search)
	  tmp_imin =  pn_min_i[cp9map->cs2hn[v][0]]; /* should this be imin[0]? */
	  else
	    tmp_imin =  i0; /* Have to be able to transit here from ROOT_S */
	  tmp_imax = nss_imax[n+1];
	  if(doing_search) {
	    tmp_jmin = nss_jmin[n+1];
	    tmp_jmax = nss_jmax[n+1];
	  }
	  else {
	    tmp_jmin = j0; /* we never emit to the right in this state */
	    tmp_jmax = j0; /* we never emit to the right in this state */
	  }
	  hmm2ij_insert_state_step1_set_state_bands(v, tmp_imin, tmp_imax, tmp_jmin,
						    tmp_jmax, imin, imax, jmin, jmax);
	  /* Enforce safe transitions, this makes sure that at least one state
	   * y \in C_v is reachable from v. And further (special case for inserts)
	   * make sure that we don't consider v as a possible y.  IF we did, we might
	   * be faced with a situation where v could only transit to itself, and then
	   * we'd be in the same situation, but we may no longer be able to transit ANYWHERE
	   * including to itself.
	   */
	  hmm2ij_state_step2_enforce_safe_trans(cm, v, n, imax, jmin, nss_imax, nss_jmin, (nss_max_imin[n+1]), nss_min_jmax[n+1]);
	  hmm2ij_state_step3_enforce_state_delta(cm, v, jmin, jmax);

	  v++; /*ROOT_IR SPECIAL CASE analagous to ROOT_IL*/
	  if(doing_search)
	    tmp_imin = nss_imin[n+1]; /* same tmp_imin as ROOT_S */
	  else
	    tmp_imin = i0; /* we never emit to the left in this state */
	  tmp_imax = nss_imax[n+1]; 
	  tmp_jmin = nss_jmin[n+1];
	  tmp_jmax = j0; /* Have to be able to transit here from ROOT_S */
	  hmm2ij_insert_state_step1_set_state_bands(v, tmp_imin, tmp_imax, tmp_jmin,
						    tmp_jmax, imin, imax, jmin, jmax);
	  /* Enforce safe transitions, this makes sure that at least one state
	   * y \in C_v is reachable from v. And further (special case for inserts)
	   * make sure that we don't consider v as a possible y.  IF we did, we might
	   * be faced with a situation where v could only transit to itself, and then
	   * we'd be in the same situation, but we may no longer be able to transit ANYWHERE
	   * including to itself.
	   */
	  hmm2ij_state_step2_enforce_safe_trans(cm, v, n, imax, jmin, nss_imax, nss_jmin, (nss_max_imin[n+1]), nss_min_jmax[n+1]);
	  hmm2ij_state_step3_enforce_state_delta(cm, v, jmin, jmax);
	  break;
	  
	case BEGL_nd:
	  hmm2ij_prestate_step0_initialize(n, nss_max_imin, nss_min_jmax, i0, j0);
	  hmm2ij_prestate_step1_set_node_inserts(n, nis_imin, nis_imax, nis_jmin, nis_jmax,
						 nss_imin, nss_imax, nss_jmin, nss_jmax,
						 pn_min_i, pn_max_i, cp9map);

	  hmm2ij_prestate_step2_determine_safe(n, nss_max_imin[n+1], nss_min_jmax[n+1],
					       nis_imin[n], nis_jmax[n],
					       &safe_imax, &safe_jmin);
	  hmm2ij_prestate_step3_preset_node_splits(n, nis_imin, nis_imax, nis_jmin, nis_jmax,
						   nss_imin, nss_imax, nss_jmin, nss_jmax,
						   pn_min_m, pn_max_m, pn_min_d, pn_max_d,
						   cp9map);
	  /* 1 state BEGL_S */
	  v = cm->nodemap[n];
	  /* The next node MUST be a match node (MATP 
	   * specifically due to model building
	   * algorithm) or a BIF node. We derive imin, imax,
	   * jmin and jmax from that node.
	   */
	  /* Use the next nodes split set band, which
	   * will be wider of match and delete states bands
	   * for split set states in next node. 
	   */
	  tmp_imin = nss_imin[n+1];
	  tmp_imax = nss_imax[n+1];
	  tmp_jmin = nss_jmin[n+1];
	  tmp_jmax = nss_jmax[n+1];
	  hmm2ij_split_state_step1_set_state_bands(v, n, tmp_imin, tmp_imax, tmp_jmin,
						   tmp_jmax, imin, imax, jmin, jmax,
						   nss_imin, nss_imax, nss_jmin, nss_jmax);
	  hmm2ij_state_step2_enforce_safe_trans(cm, v, n, imax, jmin, nss_imax, nss_jmin, safe_imax, 
	  					safe_jmin);
	  hmm2ij_state_step3_enforce_state_delta(cm, v, jmin, jmax);
	  hmm2ij_state_step4_update_safe_holders(v, n, imin[v], jmax[v], nss_max_imin, nss_min_jmax);
	  hmm2ij_state_step5_non_emitter_d0_hack(v, imax[v], jmin);
	  break;

	case BEGR_nd:
	  hmm2ij_prestate_step0_initialize(n, nss_max_imin, nss_min_jmax, i0, j0);
	  hmm2ij_prestate_step1_set_node_inserts(n, nis_imin, nis_imax, nis_jmin, nis_jmax,
						 nss_imin, nss_imax, nss_jmin, nss_jmax,
						 pn_min_i, pn_max_i, cp9map);

	  hmm2ij_prestate_step2_determine_safe(n, nss_max_imin[n+1], nss_min_jmax[n+1],
					       nis_imin[n], nis_jmax[n],
					       &safe_imax, &safe_jmin);
	  hmm2ij_prestate_step3_preset_node_splits(n, nis_imin, nis_imax, nis_jmin, nis_jmax,
						   nss_imin, nss_imax, nss_jmin, nss_jmax,
						   pn_min_m, pn_max_m, pn_min_d, pn_max_d,
						   cp9map);
	  /* 2 states BEGR_S and BEGR_IL */
	  v = cm->nodemap[n]; /*BEGR_S*/	  
	  /* Use either the next nodes split set band, which
	   * will be wider of match and delete states bands
	   * for split set states in next node OR
	   * the band on the insert state that maps to the
	   * BEGR_IL, erring on the safe side (wider band).
	   */
	  tmp_imin = nss_imin[n+1];
	  tmp_imax = nss_imax[n+1];
	  if(pn_min_i[cp9map->cs2hn[v+1][0]] < tmp_imin)
	    tmp_imin = pn_min_i[cp9map->cs2hn[v+1][0]];
	  if(pn_max_i[cp9map->cs2hn[v+1][0]] > tmp_imax)
	    tmp_imax = pn_max_i[cp9map->cs2hn[v+1][0]];
	  tmp_jmin = nss_jmin[n+1];
	  tmp_jmax = nss_jmax[n+1];
	  hmm2ij_split_state_step1_set_state_bands(v, n, tmp_imin, tmp_imax, tmp_jmin,
						   tmp_jmax, imin, imax, jmin, jmax,
						   nss_imin, nss_imax, nss_jmin, nss_jmax);
	  hmm2ij_state_step2_enforce_safe_trans(cm, v, n, imax, jmin, nss_imax, nss_jmin, safe_imax, 
	  					safe_jmin);
	  hmm2ij_state_step3_enforce_state_delta(cm, v, jmin, jmax);
	  hmm2ij_state_step4_update_safe_holders(v, n, imin[v], jmax[v], nss_max_imin, nss_min_jmax);
	  hmm2ij_state_step5_non_emitter_d0_hack(v, imax[v], jmin);

	  v++; /*BEGR_IL*/
	  /* This state maps to the insert state of HMM node cp9map->cs2hn[v][0]*/
	  tmp_imin = pn_min_i[cp9map->cs2hn[v][0]];
	  tmp_imax = pn_max_i[cp9map->cs2hn[v][0]];
	  tmp_jmin = nss_jmin[n+1];
	  tmp_jmax = nss_jmax[n+1];
	  hmm2ij_insert_state_step1_set_state_bands(v, tmp_imin, tmp_imax, tmp_jmin,
						    tmp_jmax, imin, imax, jmin, jmax);
	  /* Enforce safe transitions, this makes sure that at least one state
	   * y \in C_v is reachable from v. And further (special case for inserts)
	   * make sure that we don't consider v as a possible y.  IF we did, we might
	   * be faced with a situation where v could only transit to itself, and then
	   * we'd be in the same situation, but we may no longer be able to transit ANYWHERE
	   * including to itself.
	   */
	  hmm2ij_state_step2_enforce_safe_trans(cm, v, n, imax, jmin, nss_imax, nss_jmin, (nss_max_imin[n+1]), nss_min_jmax[n+1]);
	  hmm2ij_state_step3_enforce_state_delta(cm, v, jmin, jmax);
	  break;

	case BIF_nd:
	  hmm2ij_prestate_step0_initialize(n, nss_max_imin, nss_min_jmax, i0, j0);

	  /* 1 state BIF_B */
	  v = cm->nodemap[n]; /*BIF_B*/
	  /* The only two connected states are BEGL_S and BEGR_S.
	   * We can derive our imin, imax, jmin, and jmax from 
	   * those two states.
	   * cm->cfirst[v] is the state index of the left child.
	   * cm->cnum[v] is the state index of the right child.
	   */
	  nis_imin[n] = imin[cm->cfirst[v]];
	  nis_imax[n] = imax[cm->cfirst[v]];
	  nis_jmin[n] = jmin[cm->cnum[v]];
	  nis_jmax[n] = jmax[cm->cnum[v]];

	  nss_imin[n] = imin[cm->cfirst[v]];
	  nss_imax[n] = imax[cm->cfirst[v]];
	  nss_jmin[n] = jmin[cm->cnum[v]];
	  nss_jmax[n] = jmax[cm->cnum[v]];

	  hmm2ij_prestate_step2_determine_safe(n, nss_max_imin[n+1], nss_min_jmax[n+1],
					       nis_imin[n], nis_jmax[n],
					       &safe_imax, &safe_jmin);
	  tmp_imin = imin[cm->cfirst[v]];
	  tmp_imax = imax[cm->cfirst[v]];
	  tmp_jmin = jmin[cm->cnum[v]];
	  tmp_jmax = jmax[cm->cnum[v]];
	  hmm2ij_split_state_step1_set_state_bands(v, n, tmp_imin, tmp_imax, tmp_jmin,
						   tmp_jmax, imin, imax, jmin, jmax,
						   nss_imin, nss_imax, nss_jmin, nss_jmax);
	  hmm2ij_state_step2_enforce_safe_trans(cm, v, n, imax, jmin, nss_imax, nss_jmin, safe_imax, 
	  					safe_jmin);
	  hmm2ij_state_step3_enforce_state_delta(cm, v, jmin, jmax);
	  hmm2ij_state_step4_update_safe_holders(v, n, imin[v], jmax[v], nss_max_imin, nss_min_jmax);
	  hmm2ij_state_step5_non_emitter_d0_hack(v, imax[v], jmin);
	  break;
	}
    }

   /* Tie up some loose ends: 
    * 1. Ensure that all valid i are >= i0 and all valid j are <= j0
    * 2. Ensure all bands have bandwidth >= 0 (see code) 
    * 3. Set detached inserts states to imin=imax=jmin=jmax=i0 to avoid 
    *    problems in downstream functions. These states WILL NEVER BE ENTERED 
    * 4. Do a quick check to make sure we've assigned the bands
    *    on i and j for all states to positive values (none were
    *    left as -1 EXCEPT for end states which should have i bands left as -1).
    * 5. Ensure imin[0] <= imin[v] for all v and jmax[0] >= jmax[v] for all v.
    * 6. If doing_search==TRUE, rewrite the bands on the 
    *    ROOT_S state so they allow any possible transition to a child
    *    that the child's bands would allow.
    */

   /* 1. Ensure that all valid i are >= i0 and all valid j are <= j0 */
   for(v = 0; v < cm->M; v++) {
     imin[v] = ESL_MAX(imin[v], i0); /* imin[v] can't be less than i0 */
     imax[v] = ESL_MAX(imax[v], i0); /* imax[v] can't be less than i0 */
     
     imin[v] = ESL_MIN(imin[v], j0); /* imin[v] can't be more than j0 */
     imax[v] = ESL_MIN(imax[v], j0); /* imax[v] can't be more than j0 */
     
     imax[v] = ESL_MIN(imax[v], j0); /* imax[v] can't be more than j0 */
     
     jmin[v] = ESL_MIN(jmin[v], j0); /* jmin[v] can't be more than j0 */
     jmax[v] = ESL_MIN(jmax[v], j0); /* jmax[v] can't be more than j0 */
     
     jmin[v] = ESL_MAX(jmin[v], i0); /* jmin[v] can't be less than i0 */
     jmax[v] = ESL_MAX(jmax[v], i0); /* jmax[v] can't be less than i0 */
     
     /* 2. Ensure all bands have bandwidth >= 0 
      * Ensure: jmax[v] - jmin[v] + 1 >= 0 
      *         imax[v] - imin[v] + 1 >= 0 
      * jmax[v] - jmin[v] + 1 == 0 means there are no valid j's for state v,
      * so state v is not allowed to be in the parse, we allow this (maybe we shouldn't)
      */
     imax[v] = ESL_MAX(imax[v], imin[v]-1);
     jmin[v] = ESL_MIN(jmin[v], jmax[v]+1);
     
     /* 3. Set detached inserts states to imin=imax=jmin=jmax=i0 to avoid 
      *    problems in downstream functions. These states WILL NEVER BE ENTERED 
      */
     if(cm->sttype[v+1] == E_st) imin[v] = imax[v] = jmin[v] = jmax[v] = i0;
     
     /* 4. Do a quick check to make sure we've assigned the bands
      *    on i and j for all states to positive values (none were
      *    left as -1 EXCEPT for end states which should have i bands left as -1).
      */
     ESL_DASSERT1((! ((cm->sttype[v] != E_st) && (imin[v] == -1))));
     ESL_DASSERT1((! ((cm->sttype[v] != E_st) && (imax[v] == -1))));
     ESL_DASSERT1((! ((cm->sttype[v] != E_st) && (jmin[v] == -1))));
     ESL_DASSERT1((! ((cm->sttype[v] != E_st) && (jmax[v] == -1))));

     /* 5. Ensure imin[0] <= imin[v] for all v and jmax[0] >= jmax[v] for all v. */
     imin[0] = ESL_MIN(imin[0], imin[v]);
     jmax[0] = ESL_MAX(jmax[0], jmax[v]);
   }
   
   /* 6. If doing_search==TRUE, rewrite the bands on the 
    *    ROOT_S state so they allow any possible transition to a child
    *    that the child's bands would allow.
    */
   if(doing_search) { 
     /* First look at children of 0 (these probs will be 0. if local begins on, but it doesn't matter for our purposes here) */
     for (yoffset = 0; yoffset < cm->cnum[0]; yoffset++) {
       y = cm->cnum[0] + yoffset;
       imin[0] = ESL_MIN(imin[0], imin[y]);
       imax[0] = ESL_MAX(imax[0], imax[y]);
       jmin[0] = ESL_MIN(jmin[0], jmin[y]);
       jmax[0] = ESL_MAX(jmax[0], jmax[y]);
     }
     /* now for possible local begins */
     if(cm->flags & CMH_LOCAL_BEGIN) {
       for (y = 1; y < cm->M; y++) {
	 if(NOT_IMPOSSIBLE(cm->beginsc[y])) { 
	   imin[0] = ESL_MIN(imin[0], imin[y]);
	   imax[0] = ESL_MAX(imax[0], imax[y]);
	   jmin[0] = ESL_MIN(jmin[0], jmin[y]);
	   jmax[0] = ESL_MAX(jmax[0], jmax[y]);
	 }
       }
     }
   }
  /* Final, exceedingly rare, special case */
  if(i0 == j0) { /* special case that breaks DP recursion for MP states
		  * b/c target seq is length 1, and all MPs are impossible,
		  * yet above code just forced jmin[v] <= j0 and jmax[v] <= j0,
		  * which says that MPs are possible.
		  */
    for(v = 0; v < cm->M; v++) {
      if(cm->sttype[v] == MP_st) { 
	jmin[v] = j0+1;
	jmax[v] = j0;
	/* now 'for (j = jmin[v]; j <= jmax[v]; j++)' { loops will never be entered, b/c jmin[v] == 2, jmax[v] == 1 */
      }
    }
  }
    
#if 0
  /* OLD CODE EPN, Fri Dec 21 09:14:32 2007 */
   /* Tie up some loose ends: 
    * 1. Set detached inserts states to imin=imax=jmin=jmax=i0 to avoid 
    *    problems in downstream functions. These states WILL NEVER BE ENTERED 
    * 2. Do a quick check to make sure we've assigned the bands
    *    on i and j for all states to positive values (none were
    *    left as -1 EXCEPT for end states which should have i bands left as -1).
    * 3. Ensure that all *max[v] and *min[v] values are <= L, values greater
    *    than this don't make sense.
    */

  for(v = 0; v < cm->M; v++) {
    /* set bands for detached inserts */
    if(cm->sttype[v+1] == E_st) imin[v] = imax[v] = jmin[v] = jmax[v] = i0;

    /* Ensure: for all i imin[v]..i..imax[v]
     *             i0 <= i <= j0+1
     *         for all j jmin[v]..j..jmax[v]
     *             i0 <= j <= j0
     * Note: i can be j0+1 to allow delete states to be entered with 
     * d = 0, after the entire seq has been emitted.
     */
    imin[v] = ESL_MAX(imin[v], i0);
    imin[v] = ESL_MIN(imin[v], j0+1);
    imax[v] = ESL_MAX(imax[v], i0);
    imax[v] = ESL_MIN(imax[v], j0+1);
    jmin[v] = ESL_MAX(jmin[v], i0);
    jmin[v] = ESL_MIN(jmin[v], j0);
    jmax[v] = ESL_MAX(jmax[v], i0);
    jmax[v] = ESL_MIN(jmax[v], j0);

    /* Ensure: for all v imin[v] >= imin[0],
     *                   jmax[v] <= jmax[0].
     */
    imin[v] = ESL_MAX(imin[v], imin[0]);
    imax[v] = ESL_MAX(imax[v], imin[0]);
    jmax[v] = ESL_MIN(jmax[v], jmax[0]);
    jmin[v] = ESL_MIN(jmin[v], jmax[0]);

    /* Ensure: jmax[v] - jmin[v] + 1 >= 0 
     *         imax[v] - imin[v] + 1 >= 0 
     * jmax[v] - jmin[v] + 1 == 0 means there are no valid j's for state v,
     * so state v is not allowed to be in the parse, we allow this (maybe we shouldn't)
     */
    imin[v] = ESL_MIN(imin[v], imax[v]+1);
    jmin[v] = ESL_MIN(jmin[v], jmax[v]+1);

    ESL_DASSERT1((! ((cm->sttype[v] != E_st) && (imin[v] == -1))));
    ESL_DASSERT1((! ((cm->sttype[v] != E_st) && (imax[v] == -1))));
    ESL_DASSERT1((! ((cm->sttype[v] != E_st) && (jmin[v] == -1))));
    ESL_DASSERT1((! ((cm->sttype[v] != E_st) && (jmax[v] == -1))));
  }
#endif

  /* debug_print_ij_bands(cm); */

  free(nss_imin);
  free(nss_imax);
  free(nss_jmin);
  free(nss_jmax);
  free(nis_imin);
  free(nis_imax);
  free(nis_jmin);
  free(nis_jmax); 
  free(nss_max_imin);
  free(nss_min_jmax);
  return eslOK;

 ERROR:
  ESL_FAIL(status, errbuf, "Memory allocation error.\n");
}

/**************************************************************************
 * Helper functions for *_cp9_HMM2ijBands_OLD() 
 *  hmm2ij_prestate_step0_initialize()
 *  hmm2ij_prestate_step1_set_node_inserts()
 *  hmm2ij_prestate_step2_determine_safe()
 *  hmm2ij_prestate_step3_preset_node_splits()
 *  hmm2ij_split_state_step1_set_state_bands()
 *  hmm2ij_insert_state_step1_set_state_bands()
 *  hmm2ij_state_step2_enforce_safe_trans()
 *  hmm2ij_state_step5_non_emitter_d0_hack()
 */

/*****************************************************************************
 * EPN 12.21.05
 * Function: hmm2ij_prestate_step0_initialize
 *
 * Purpose:  cp9_HMM2ijBands_OLD*() function helper function. 
 * 
 *****************************************************************************/
void 
hmm2ij_prestate_step0_initialize(int n, int *nss_max_imin, int *nss_min_jmax, int i0, int j0)
{
  nss_max_imin[n] = i0-1;
  nss_min_jmax[n] = j0;
}

/*****************************************************************************
 * EPN 12.21.05
 * Function: hmm2ij_prestate_step1_set_node_inserts
 *
 * Purpose:  cp9_HMM2ijBands_OLD*() function helper function. 
 * 
 *****************************************************************************/
void 
hmm2ij_prestate_step1_set_node_inserts(int n, int *nis_imin, int *nis_imax, 
				       int *nis_jmin, int *nis_jmax,
				       int *nss_imin, int *nss_imax, 
				       int *nss_jmin, int *nss_jmax,
				       int *pn_min_i, int *pn_max_i, 
				       CP9Map_t *cp9map)

{
  if(cp9map->nd2lpos[n] != -1)
    {  
      nis_imin[n] = pn_min_i[cp9map->nd2lpos[n]];
      nis_imax[n] = pn_max_i[cp9map->nd2lpos[n]];
    }
  else
    {
      nis_imin[n] = nss_imin[n+1];
      nis_imax[n] = nss_imax[n+1];
    }
  if(cp9map->nd2rpos[n] != -1)
    {  
      nis_jmin[n] = pn_min_i[cp9map->nd2rpos[n]];
      nis_jmax[n] = pn_max_i[cp9map->nd2rpos[n]];
    }
  else
    {
      nis_jmin[n] = nss_jmin[n+1];
      nis_jmax[n] = nss_jmax[n+1];
    }
}
/*****************************************************************************
 * EPN 12.21.05
 * Function: hmm2ij_prestate_step1_set_node_inserts
 *
 * Purpose:  cp9_HMM2ijBands_OLD*() function helper function. 
 * 
 *****************************************************************************/
void 
hmm2ij_prestate_step2_determine_safe(int n, 	
				     int nss_max_imin_np1, int nss_min_jmax_np1,
				     int nis_imin_n, 
				     int nis_jmax_n,
				     int *safe_imax, int *safe_jmin)
{
  *safe_imax = (nss_max_imin_np1 < nis_imin_n) ? 
    nss_max_imin_np1 : nis_imin_n;
  *safe_jmin = (nss_min_jmax_np1 > nis_jmax_n) ? 
    nss_min_jmax_np1 : nis_jmax_n;
}
/*****************************************************************************
 * EPN 12.21.05
 * Function: hmm2ij_prestate_step1_set_node_inserts
 *
 * Purpose:  cp9_HMM2ijBands_OLD*() function helper function. 
 * 
 *****************************************************************************/
void 
hmm2ij_prestate_step3_preset_node_splits(int n, int *nis_imin, int *nis_imax, 
					 int *nis_jmin, int *nis_jmax,
					 int *nss_imin, int *nss_imax, 
					 int *nss_jmin, int *nss_jmax,
					 int *pn_min_m, int *pn_max_m, 
					 int *pn_min_d, int *pn_max_d, 
					 CP9Map_t *cp9map)
{
  if(cp9map->nd2lpos[n] != -1)
    {  
      nss_imin[n] = (pn_min_m[cp9map->nd2lpos[n]] < (pn_min_d[cp9map->nd2lpos[n]])) ?
	pn_min_m[cp9map->nd2lpos[n]] : (pn_min_d[cp9map->nd2lpos[n]]);
      nss_imax[n] = (pn_max_m[cp9map->nd2lpos[n]] > (pn_max_d[cp9map->nd2lpos[n]])) ?
	pn_max_m[cp9map->nd2lpos[n]] : (pn_max_d[cp9map->nd2lpos[n]]);
    }
  else
    {
      nss_imin[n] = nss_imin[n+1];
      nss_imax[n] = nss_imax[n+1];
    }
  if(cp9map->nd2rpos[n] != -1)
    {  
      nss_jmin[n] = (pn_min_m[cp9map->nd2rpos[n]] < pn_min_d[cp9map->nd2rpos[n]]) ?
	pn_min_m[cp9map->nd2rpos[n]] : pn_min_d[cp9map->nd2rpos[n]];
      nss_jmax[n] = (pn_max_m[cp9map->nd2rpos[n]] > pn_max_d[cp9map->nd2rpos[n]]) ?
	pn_max_m[cp9map->nd2rpos[n]] : pn_max_d[cp9map->nd2rpos[n]];
    }
  else
    {
      nss_jmin[n] = nss_jmin[n+1];
      nss_jmax[n] = nss_jmax[n+1];
    }
}

/*****************************************************************************
 * EPN 12.21.05
 * Function: hmm2ij_split_state_step1_set_state_bands
 *
 * Purpose:  cp9_HMM2ijBands_OLD*() function helper function. 
 * 
 *****************************************************************************/
void 
hmm2ij_split_state_step1_set_state_bands(int v, int n, 
					 int tmp_imin, int tmp_imax, 
					 int tmp_jmin, int tmp_jmax,
					 int *imin, int *imax, int *jmin, int *jmax,
					 int *nss_imin, int *nss_imax,
					 int *nss_jmin, int *nss_jmax)
{
  imin[v] = tmp_imin;
  imax[v] = tmp_imax;
  jmin[v] = tmp_jmin;
  jmax[v] = tmp_jmax;
  if(imin[v] < nss_imin[n])
    nss_imin[n] = imin[v];
  if(imax[v] > nss_imax[n])
    nss_imax[n] = imax[v];
  if(jmin[v] < nss_jmin[n])
    nss_jmin[n] = jmin[v];
  if(jmax[v] > nss_jmax[n])
    nss_jmax[n] = jmax[v];

}
/*****************************************************************************
 * EPN 12.21.05
 * Function: hmm2ij_prestate_step1_set_node_inserts
 *
 * Purpose:  cp9_HMM2ijBands_OLD*() function helper function. 
 * 
 *****************************************************************************/
void hmm2ij_insert_state_step1_set_state_bands(int v,
					       int tmp_imin, int tmp_imax, 
					       int tmp_jmin, int tmp_jmax,
					       int *imin, int *imax, int *jmin, int *jmax)
{
  imin[v] = tmp_imin;
  imax[v] = tmp_imax;
  jmin[v] = tmp_jmin;
  jmax[v] = tmp_jmax;
}
/*****************************************************************************
 * EPN 12.21.05
 * Function: hmm2ij_state_step2_enforce_safe_trans
 *
 * Purpose:  cp9_HMM2ijBands_OLD*() function helper function. 
 * 
 *****************************************************************************/
void 
hmm2ij_state_step2_enforce_safe_trans(CM_t *cm, int v, int n, int *imax, int *jmin,
				      int *nss_imax, int *nss_jmin, 
				      int safe_imax, int safe_jmin)
{
  int dv_l;
  int dv_r;
  if((cm->sttype[v] == ML_st) ||
     (cm->sttype[v] == IL_st) ||
     (cm->sttype[v] == MP_st))     
    dv_l = 1;
  else
    dv_l = 0;
  if((cm->sttype[v] == MR_st) ||
     (cm->sttype[v] == IR_st) ||
     (cm->sttype[v] == MP_st))     
    dv_r = 1;
  else
    dv_r = 0;
  if(imax[v] < safe_imax - dv_l)
    {
      imax[v] = safe_imax - dv_l;
      if(imax[v] > nss_imax[n]) 
	nss_imax[n] = imax[v];
    }
  if(jmin[v] > safe_jmin + dv_r)
    {
      jmin[v] = safe_jmin + dv_r;
      if(jmin[v] < nss_jmin[n])
	nss_jmin[n] = jmin[v];
    }
}

/*****************************************************************************
 * EPN 12.21.05
 * Function: hmm2ij_state_step3_enforce_state_delta
 *
 * Purpose:  cp9_HMM2ijBands_OLD*() function helper function. 
 * 
 *****************************************************************************/
void 
hmm2ij_state_step3_enforce_state_delta(CM_t *cm, int v, int *jmin, int *jmax)
{
  int dv_l;
  int dv_r;
  if((cm->sttype[v] == ML_st) ||
     (cm->sttype[v] == IL_st) ||
     (cm->sttype[v] == MP_st))     
    dv_l = 1;
  else
    dv_l = 0;
  if((cm->sttype[v] == MR_st) ||
     (cm->sttype[v] == IR_st) ||
     (cm->sttype[v] == MP_st))     
    dv_r = 1;
  else
    dv_r = 0;
  if(jmin[v] < (dv_l + dv_r))
     jmin[v] = dv_l + dv_r;
  if(jmax[v] < (dv_l + dv_r))
    jmax[v] = dv_l + dv_r;
}
/*****************************************************************************
 * EPN 12.21.05
 * Function: hmm2ij_state_step4_update_safe_holders
 *
 * Purpose:  cp9_HMM2ijBands_OLD*() function helper function. 
 * 
 *****************************************************************************/
void
hmm2ij_state_step4_update_safe_holders(int v, int n, int imin_v, int jmax_v, int *nss_max_imin, 
				       int *nss_min_jmax)
{
  if(imin_v > nss_max_imin[n])
    nss_max_imin[n] = imin_v;
  if(jmax_v < nss_min_jmax[n])
    nss_min_jmax[n] = jmax_v;
}

/*****************************************************************************
 * EPN 12.21.05
 * Function: hmm2ij_state_step5_non_emitter_d0_hack
 *
 * Purpose:  cp9_HMM2ijBands_OLD*() function helper function. 
 * 
 *****************************************************************************/
void
hmm2ij_state_step5_non_emitter_d0_hack(int v, int imax_v, int *jmin)
{
  /* allow for possibility that d=0 for delete states*/
  if(jmin[v] <= imax_v && jmin[v] > 0)
    jmin[v]--;
  /* if imax = L, allow possibility for 
  if(imax[v] == Limax_v && jmin[v] > 0)
  jmin[v]--;*/
}

/* Function: cp9_ShiftCMBands()
 *
 * Description: Given a CM with a valid cm->cp9b CP9 bands object 
 *              calculated for a sequence in coordinates 1..i..j..L,
 *              subtract a fixed offset (i-1) from all CM positions
 *              in cp9b (cp9b->imin, cp9b->imax, cp9b->jmin, cp9b->jmax)
 *              so the bands will now pertain to the same hit if
 *              its coordinates were shifted to 1..j-i+1. This is used
 *              prior to alignment of a pre-defined hit from i..j
 *              using bands calculated when i..j was within its larger
 *              context of 1..i..j..L. During alignment hits always
 *              start at position 1. 
 *
 *              Because only positions i..j are possible in the subsequent
 *              alignment, bands that allow residues before i or after
 *              j are tightened to only include within i..j. This will
 *              make states that were possible to reach only with residues
 *              before i or after j now impossible to reach.
 *
 *              Once all i and j bands are updated, ij2d_bands()
 *              is used to update the d bands. 
 *
 *              NOTE: after calling this function cp9b will fail
 *              a cp9_ValidateBands() function call.
 *
 * Args:        CM - the CM, with a valid cm->cp9b CP9Bands_t object
 *              i  - first position of hit, this is the offset
 *              j  - final position of hit, used only to determine hit length
 * Returns: (void) 
 */
void 
cp9_ShiftCMBands(CM_t *cm, int i, int j, int do_trunc)
{
  int v;
  int ip = i-1;
  int Lp = j-i+1;
  int sd, sdl, sdr;
  int min_i, max_i, min_j, max_j;

#if eslDEBUGLEVEL >= 1   
  printf("cp9_ShiftCMBands(), i: %d j: %d Lp: %d\n", i, j, Lp);
#endif

  for(v = 0; v < cm->M; v++) { 
    sd  = StateDelta(cm->sttype[v]);
    sdl = StateLeftDelta(cm->sttype[v]);
    sdr = StateRightDelta(cm->sttype[v]);
    if(cm->cp9b->imin[v] > 0) { /* state is currently possible to reach */
      min_i = 1;
      max_i = do_trunc ? Lp+1-ESL_MAX(sdl, sdr) : Lp+1-sd;
      /* careful! if do_trunc, d can be 1 for MP states, so i can be
       * at most Lp. Note: d can't be 0 for ML/IL in R mode, MR/IR in
       * L mode even though you might think it could be. We'll always
       * do a truncated begin with d=1 for L,R marginal alignments. 
       *
       * If ! do_trunc, then d must be at least sd for all states, hence 
       * the max i of Lp+1-sd. 
       *
       * This is bug i37, one of the two bugs in 1.1rc2, which previously
       * had this as 'max_i = Lp'.
       */

      min_j = do_trunc ? ESL_MAX(sdl, sdr) : sd; 
      max_j = ESL_MAX(Lp, min_j);
      /* if (do_trunc) d can be 1 for MP states, this is why we use
       * ESL_MAX() call for min_j above.  Note: d can't be 0 for ML/IL
       * in R mode, MR/IR in L mode even though you might think it
       * could be. We'll always do a truncated begin with d=1 for L,R
       * marginal alignments. */

      cm->cp9b->imin[v] = ESL_MAX(cm->cp9b->imin[v] - ip, min_i); 
      cm->cp9b->imax[v] = ESL_MIN(cm->cp9b->imax[v] - ip, max_i);

      cm->cp9b->jmin[v] = ESL_MAX(cm->cp9b->jmin[v] - ip, min_j); 
      cm->cp9b->jmax[v] = ESL_MIN(cm->cp9b->jmax[v] - ip, max_j);

      if(cm->cp9b->imax[v] <  min_i || cm->cp9b->jmax[v] < min_j || 
	 cm->cp9b->imin[v] >  max_i || cm->cp9b->jmin[v] > max_j) { 
	/* this state is now impossible to reach */
	cm->cp9b->imin[v] = cm->cp9b->jmin[v] = -1;
	cm->cp9b->imax[v] = cm->cp9b->jmax[v] = -2;
      }
    }	
  }
  ij2d_bands(cm, Lp, cm->cp9b->imin, cm->cp9b->imax, cm->cp9b->jmin, cm->cp9b->jmax, cm->cp9b->hdmin, cm->cp9b->hdmax, do_trunc, 0);
  /* Note that this will not update hdmin bands that are no longer within jmin..jmax, that's okay */

  return;
}

/* Function: cp9_CloneBands()
 *
 * Description: Clone a CP9Bands_t *cp9b object and return it.
 *
 * Args:    cp9b - the CP9Bands_t object to clone
 *
 * Returns: the clone CP9Bands_t object.
 */
CP9Bands_t *
cp9_CloneBands(CP9Bands_t *src_cp9b, char *errbuf) 
{
  int status;
  CP9Bands_t *dest_cp9b = NULL;
  dest_cp9b = AllocCP9Bands(src_cp9b->cm_M, src_cp9b->hmm_M);

  esl_vec_ICopy(src_cp9b->pn_min_m,  src_cp9b->hmm_M+1, dest_cp9b->pn_min_m);
  esl_vec_ICopy(src_cp9b->pn_max_m,  src_cp9b->hmm_M+1, dest_cp9b->pn_max_m);
  esl_vec_ICopy(src_cp9b->pn_min_i,  src_cp9b->hmm_M+1, dest_cp9b->pn_min_i);
  esl_vec_ICopy(src_cp9b->pn_max_i,  src_cp9b->hmm_M+1, dest_cp9b->pn_max_i);
  esl_vec_ICopy(src_cp9b->pn_min_d,  src_cp9b->hmm_M+1, dest_cp9b->pn_min_d);
  esl_vec_ICopy(src_cp9b->pn_max_d,  src_cp9b->hmm_M+1, dest_cp9b->pn_max_d);
  esl_vec_ICopy(src_cp9b->isum_pn_m, src_cp9b->hmm_M+1, dest_cp9b->isum_pn_m);
  esl_vec_ICopy(src_cp9b->isum_pn_i, src_cp9b->hmm_M+1, dest_cp9b->isum_pn_i);
  esl_vec_ICopy(src_cp9b->isum_pn_d, src_cp9b->hmm_M+1, dest_cp9b->isum_pn_d);

  dest_cp9b->sp1 = src_cp9b->sp1;
  dest_cp9b->ep1 = src_cp9b->ep1;
  dest_cp9b->sp2 = src_cp9b->sp2;
  dest_cp9b->ep2 = src_cp9b->ep2;

  dest_cp9b->thresh1 = src_cp9b->thresh1;
  dest_cp9b->thresh2 = src_cp9b->thresh2;

  dest_cp9b->Rmarg_imin = src_cp9b->Rmarg_imin;
  dest_cp9b->Rmarg_imax = src_cp9b->Rmarg_imax;
  dest_cp9b->Lmarg_jmin = src_cp9b->Lmarg_jmin;
  dest_cp9b->Lmarg_jmax = src_cp9b->Lmarg_jmax;

  esl_vec_ICopy(src_cp9b->Jvalid, (src_cp9b->cm_M+1), dest_cp9b->Jvalid);
  esl_vec_ICopy(src_cp9b->Lvalid, (src_cp9b->cm_M+1), dest_cp9b->Lvalid);
  esl_vec_ICopy(src_cp9b->Rvalid, (src_cp9b->cm_M+1), dest_cp9b->Rvalid);
  esl_vec_ICopy(src_cp9b->Tvalid, (src_cp9b->cm_M+1), dest_cp9b->Tvalid);

  esl_vec_ICopy(src_cp9b->imin, src_cp9b->cm_M, dest_cp9b->imin);
  esl_vec_ICopy(src_cp9b->imax, src_cp9b->cm_M, dest_cp9b->imax);
  esl_vec_ICopy(src_cp9b->jmin, src_cp9b->cm_M, dest_cp9b->jmin);
  esl_vec_ICopy(src_cp9b->jmax, src_cp9b->cm_M, dest_cp9b->jmax);

  if(src_cp9b->hd_alloced > 0) { 
    /* set hdmin, hdmax ptrs and hd_needed and hd_alloced (all set in cp9GrowHDBands()) */
    if((status = cp9_GrowHDBands(dest_cp9b, errbuf)) != eslOK) goto ERROR;
    esl_vec_ICopy(src_cp9b->hdmin_mem, dest_cp9b->hd_alloced, dest_cp9b->hdmin_mem);
    esl_vec_ICopy(src_cp9b->hdmax_mem, dest_cp9b->hd_alloced, dest_cp9b->hdmax_mem);
  }

  esl_vec_ICopy(src_cp9b->safe_hdmin, src_cp9b->cm_M, dest_cp9b->safe_hdmin);
  esl_vec_ICopy(src_cp9b->safe_hdmax, src_cp9b->cm_M, dest_cp9b->safe_hdmax);

  dest_cp9b->tau = src_cp9b->tau;

  return dest_cp9b;

 ERROR: 
  if(dest_cp9b != NULL) FreeCP9Bands(dest_cp9b);
  return NULL;
}

/* Function: cp9_PredictStartAndEndPositions()
 * Date:     EPN, Tue Sep  6 11:43:18 2011
 *
 * Purpose: Given a filled HMM posterior matrix and a CP9Bands_t
 *          object with valid pn_{min,max}{m,i,d} bands, determine the
 *          first and final HMM nodes that have a probability of being
 *          occupied that exceeds <cp9b->thresh1> and <cp9b->thresh2>.
 *          Store these four values in:
 *          <cp9b->sp1>: minimum position that might be used       (p > cp9b->thresh1, typically 0.01)
 *          <cp9b->sp2>: minimum position that will likely be used (p > cp9b->thresh2, typically 0.98)
 *          <cp9b->ep1>: maximum position that might be used       (p > cp9b->thresh1, typically 0.01)
 *          <cp9b->ep2>: maximum position that will likely be used (p > cp9b->thresh2, typically 0.98)
 *       
 *          If no HMM node has an occupancy probability that exceeds
 *          <cp9b->thresh2> then sp2 and ep2 are set as out-of-bounds
 *          values M+1 and 0 respectively. 
 *
 *          If no HMM node has an occupancy probability that exceeds
 *          <cp9b->thresh1> then sp1 and ep1 are set as out-of-bounds
 *          values M+1 and 0 respectively, though this should be 
 *          very rare. 
 *    
 *          Using out-of-bounds values means we can't get any
 *          information about where the alignment starts and ends from
 *          the HMM. This has the effect that in a downstream call to
 *          cp9_MarginalCandidatesFromStartEndPositions() all marginal
 *          modes will be possible for all states and the eventual
 *          alignment will essentially mimic a non-banded one.
 *              
 *          Also determine the CM bands on i and j that 
 *          will be used to allow for marginal alignments,
 *          store these in <cp9b->{L,R}marg{i,j}_{min,max}.
 *            
 * CP9_MX pmx:      DP matrix for posteriors, already calc'ed
 * CP9Bands_t cp9b: the cp9 bands
 * int i0           start of target subsequence (often 1, beginning of dsq)
 * int j0           end of target subsequence (often L, end of dsq)
 *
 * Returns: void
 *
 * xref: ELN2 notebook, p.146-147; ~nawrockie/notebook/11_0816_inf_banded_trcyk/00LOG 
 */
void
cp9_PredictStartAndEndPositions(CP9_MX *pmx, CP9Bands_t *cp9b, int i0, int j0)
{
  int i;
  int k;                                  /* counter over nodes of the model */
  int L = j0-i0+1;                        /* length of sequence */
  int   iocc;       /* occupancy probability, scaled int form */
  float pocc;       /* occupancy probability, probability form */

  /* Calculate minimum start positions: */
  k = 1;
  cp9b->sp1 = cp9b->sp2 = -1;
  while(k <= cp9b->hmm_M && (cp9b->sp1 == -1 || cp9b->sp2 == -1)) { 
    if(cp9b->pn_min_m[k] == -1 && cp9b->pn_min_i[k] == -1 && cp9b->pn_min_d[k] == -1) { 
      /*printf("k: %4d pocc IRRELEVANT (k unreachable, skipping)\n", k);*/
      k++;
      /* M, I, D states in node k are unreachable (no posterior cells had more than 
       * cm->tau probability mass), k won't be our sp1 or sp2 */
    }
    else { 
      iocc = -INFTY;
      for(i = 0; i <= L; i++) {
	iocc = ILogsum(iocc, ILogsum(pmx->mmx[i][k], pmx->dmx[i][k]));
      }
      pocc = Score2Prob(iocc, 1.);
      /*printf("k: %4d pocc: %.4f\n", k, pocc);*/
      if((cp9b->sp1 == -1) && (pocc > cp9b->thresh1)) cp9b->sp1 = k;
      if((cp9b->sp2 == -1) && (pocc > cp9b->thresh2)) cp9b->sp2 = k;
      k++;
    }
  }
  if(k == cp9b->hmm_M+1) { 
    if(cp9b->sp1 == -1) { cp9b->sp1 = cp9b->hmm_M+1; } /* no node k has occupancy > thresh1, set as out-of-bounds value M+1 */
    if(cp9b->sp2 == -1) { cp9b->sp2 = cp9b->hmm_M+1; } /* no node k has occupancy > thresh2,  set as out-of-bounds value M+1 */
  }
  
  /* Calculate maximum end positions: */
  if((cp9b->sp1 == cp9b->hmm_M+1) && 
     (cp9b->sp2 == cp9b->hmm_M+1)) { 
    /* we already know that there's no nodes that satisfy either thresh1 or thresh2, we can save time here */
    cp9b->ep1 = 0;
    cp9b->ep2 = 0;
  }
  else { 
    cp9b->ep1 = cp9b->ep2 = -1;
    k = cp9b->hmm_M;
    while(k >= 1 && (cp9b->ep1 == -1 || cp9b->ep2 == -1)) { 
      if(cp9b->pn_min_m[k] == -1 && cp9b->pn_min_i[k] == -1 && cp9b->pn_min_d[k] == -1) { 
	/*printf("k: %4d pocc IRRELEVANT (k unreachable, skipping)\n", k);*/
	k--;
	/* M, I, D states in node k are unreachable (no posterior cells had more than 
	 * cm->tau probability mass), k won't be our ep1 or ep2 */
      }
      else { 
	iocc = -INFTY;
	for(i = 0; i <= L; i++) {
	  iocc = ILogsum(iocc, ILogsum(pmx->mmx[i][k], pmx->dmx[i][k]));
	}
	pocc = Score2Prob(iocc, 1.);
	/*printf("k: %4d pocc: %.4f\n", k, pocc);*/
	if((cp9b->ep1 == -1) && (pocc > cp9b->thresh1)) cp9b->ep1 = k;
	if((cp9b->ep2 == -1) && (pocc > cp9b->thresh2)) cp9b->ep2 = k;
	k--;
      }
    }
    if(k == 0) { 
      if(cp9b->ep1 == -1) { cp9b->ep1 = 0; } /* no node k has occupancy > thresh1, set as out-of-bounds value 0 */
      if(cp9b->ep2 == -1) { cp9b->ep2 = 0; } /* no node k has occupancy > thresh2, set as out-of-bounds value 0 */
    }
  }

  /* determine cp9b->{R,L}marg_{i,j}{min,max}, the i and j bands that will be used to allow for marginal left (Lmarg_j{min,max}
   * and marginal right (Rmarg_i{min,max} alignment. */
   /* set cp9b->Rmarg_imin */
  if(cp9b->sp1 == cp9b->hmm_M+1) { cp9b->Rmarg_imin = i0; }
  else { 
    cp9b->Rmarg_imin = INT_MAX;
    if(cp9b->sp1 != (cp9b->hmm_M+1) && cp9b->pn_min_m[cp9b->sp1] >= 0) cp9b->Rmarg_imin = ESL_MIN(cp9b->Rmarg_imin, cp9b->pn_min_m[cp9b->sp1]);
    if(cp9b->sp1 != (cp9b->hmm_M+1) && cp9b->pn_min_i[cp9b->sp1] >= 0) cp9b->Rmarg_imin = ESL_MIN(cp9b->Rmarg_imin, cp9b->pn_min_i[cp9b->sp1]);
    if(cp9b->sp1 != (cp9b->hmm_M+1) && cp9b->pn_min_d[cp9b->sp1] >= 0) cp9b->Rmarg_imin = ESL_MIN(cp9b->Rmarg_imin, cp9b->pn_min_d[cp9b->sp1]);
    if(cp9b->sp2 != (cp9b->hmm_M+1) && cp9b->pn_min_m[cp9b->sp2] >= 0) cp9b->Rmarg_imin = ESL_MIN(cp9b->Rmarg_imin, cp9b->pn_min_m[cp9b->sp2]);
    if(cp9b->sp2 != (cp9b->hmm_M+1) && cp9b->pn_min_i[cp9b->sp2] >= 0) cp9b->Rmarg_imin = ESL_MIN(cp9b->Rmarg_imin, cp9b->pn_min_i[cp9b->sp2]);
    if(cp9b->sp2 != (cp9b->hmm_M+1) && cp9b->pn_min_d[cp9b->sp2] >= 0) cp9b->Rmarg_imin = ESL_MIN(cp9b->Rmarg_imin, cp9b->pn_min_d[cp9b->sp2]);
    if(cp9b->Rmarg_imin == INT_MAX || cp9b->sp1 == (cp9b->hmm_M+1) || cp9b->sp2 == (cp9b->hmm_M+1)) cp9b->Rmarg_imin = i0;
    cp9b->Rmarg_imin = ESL_MAX(i0,   cp9b->Rmarg_imin); /* i can't be less than i0 */
    cp9b->Rmarg_imin = ESL_MIN(j0+1, cp9b->Rmarg_imin); /* i can't be more than j0+1 */
  }
  
  /* set cp9b->Rmarg_imax */
  if(cp9b->sp1 == cp9b->hmm_M+1) { cp9b->Rmarg_imax = j0; }
  else { 
    cp9b->Rmarg_imax = INT_MIN;
    if(cp9b->sp1 != (cp9b->hmm_M+1) && cp9b->pn_max_m[cp9b->sp1] >= 0) cp9b->Rmarg_imax = ESL_MAX(cp9b->Rmarg_imax, cp9b->pn_max_m[cp9b->sp1]);
    if(cp9b->sp1 != (cp9b->hmm_M+1) && cp9b->pn_max_i[cp9b->sp1] >= 0) cp9b->Rmarg_imax = ESL_MAX(cp9b->Rmarg_imax, cp9b->pn_max_i[cp9b->sp1]);
    if(cp9b->sp1 != (cp9b->hmm_M+1) && cp9b->pn_max_d[cp9b->sp1] >= 0) cp9b->Rmarg_imax = ESL_MAX(cp9b->Rmarg_imax, cp9b->pn_max_d[cp9b->sp1]);
    if(cp9b->sp2 != (cp9b->hmm_M+1) && cp9b->pn_max_m[cp9b->sp2] >= 0) cp9b->Rmarg_imax = ESL_MAX(cp9b->Rmarg_imax, cp9b->pn_max_m[cp9b->sp2]);
    if(cp9b->sp2 != (cp9b->hmm_M+1) && cp9b->pn_max_i[cp9b->sp2] >= 0) cp9b->Rmarg_imax = ESL_MAX(cp9b->Rmarg_imax, cp9b->pn_max_i[cp9b->sp2]);
    if(cp9b->sp2 != (cp9b->hmm_M+1) && cp9b->pn_max_d[cp9b->sp2] >= 0) cp9b->Rmarg_imax = ESL_MAX(cp9b->Rmarg_imax, cp9b->pn_max_d[cp9b->sp2]);
    if(cp9b->Rmarg_imax == INT_MIN || cp9b->sp1 == (cp9b->hmm_M+1) || cp9b->sp2 == (cp9b->hmm_M+1)) cp9b->Rmarg_imax = j0+1;
    cp9b->Rmarg_imax = ESL_MAX(i0,   cp9b->Rmarg_imax); /* i can't be less than i0 */
    cp9b->Rmarg_imax = ESL_MIN(j0+1, cp9b->Rmarg_imax); /* i can't be more than j0+1 */
  }

  /* set cp9b->Lmarg_jmin */
  if(cp9b->ep1 == 0) { cp9b->Lmarg_jmin = i0-1; }
  else { 
    cp9b->Lmarg_jmin = INT_MAX;
    if(cp9b->ep1 != 0 && cp9b->pn_min_m[cp9b->ep1] >= 0) cp9b->Lmarg_jmin = ESL_MIN(cp9b->Lmarg_jmin, cp9b->pn_min_m[cp9b->ep1]);
    if(cp9b->ep1 != 0 && cp9b->pn_min_i[cp9b->ep1] >= 0) cp9b->Lmarg_jmin = ESL_MIN(cp9b->Lmarg_jmin, cp9b->pn_min_i[cp9b->ep1]);
    if(cp9b->ep1 != 0 && cp9b->pn_min_d[cp9b->ep1] >= 0) cp9b->Lmarg_jmin = ESL_MIN(cp9b->Lmarg_jmin, cp9b->pn_min_d[cp9b->ep1]-1); /* off-by-one with deletes in HMM vs CM */
    if(cp9b->ep2 != 0 && cp9b->pn_min_m[cp9b->ep2] >= 0) cp9b->Lmarg_jmin = ESL_MIN(cp9b->Lmarg_jmin, cp9b->pn_min_m[cp9b->ep2]);
    if(cp9b->ep2 != 0 && cp9b->pn_min_i[cp9b->ep2] >= 0) cp9b->Lmarg_jmin = ESL_MIN(cp9b->Lmarg_jmin, cp9b->pn_min_i[cp9b->ep2]);
    if(cp9b->ep2 != 0 && cp9b->pn_min_d[cp9b->ep2] >= 0) cp9b->Lmarg_jmin = ESL_MIN(cp9b->Lmarg_jmin, cp9b->pn_min_d[cp9b->ep2]-1); /* off-by-one with deletes in HMM vs CM */
    if(cp9b->Lmarg_jmin == INT_MAX || cp9b->ep1 == 0 || cp9b->ep2 == 0) cp9b->Lmarg_jmin = i0-1;
    cp9b->Lmarg_jmin = ESL_MAX(i0-1, cp9b->Lmarg_jmin); /* j can't be less than i0-1 */
    cp9b->Lmarg_jmin = ESL_MIN(j0,   cp9b->Lmarg_jmin); /* j can't be more than j0 */
  }
  
  /* set cp9b->Lmarg_jmax */
  if(cp9b->ep1 == 0) { cp9b->Lmarg_jmax = j0; }
  else { 
    cp9b->Lmarg_jmax = INT_MIN;
    if(cp9b->ep1 != 0 && cp9b->pn_max_m[cp9b->ep1] >= 0) cp9b->Lmarg_jmax = ESL_MAX(cp9b->Lmarg_jmax, cp9b->pn_max_m[cp9b->ep1]);
    if(cp9b->ep1 != 0 && cp9b->pn_max_i[cp9b->ep1] >= 0) cp9b->Lmarg_jmax = ESL_MAX(cp9b->Lmarg_jmax, cp9b->pn_max_i[cp9b->ep1]);
    if(cp9b->ep1 != 0 && cp9b->pn_max_d[cp9b->ep1] >= 0) cp9b->Lmarg_jmax = ESL_MAX(cp9b->Lmarg_jmax, cp9b->pn_max_d[cp9b->ep1]-1); /* off-by-one with deletes in HMM vs CM */
    if(cp9b->ep2 != 0 && cp9b->pn_max_m[cp9b->ep2] >= 0) cp9b->Lmarg_jmax = ESL_MAX(cp9b->Lmarg_jmax, cp9b->pn_max_m[cp9b->ep2]);
    if(cp9b->ep2 != 0 && cp9b->pn_max_i[cp9b->ep2] >= 0) cp9b->Lmarg_jmax = ESL_MAX(cp9b->Lmarg_jmax, cp9b->pn_max_i[cp9b->ep2]);
    if(cp9b->ep2 != 0 && cp9b->pn_max_d[cp9b->ep2] >= 0) cp9b->Lmarg_jmax = ESL_MAX(cp9b->Lmarg_jmax, cp9b->pn_max_d[cp9b->ep2]-1); /* off-by-one with deletes in HMM vs CM */
    if(cp9b->Lmarg_jmax == INT_MIN || cp9b->ep1 == 0 || cp9b->ep2 == 0) cp9b->Lmarg_jmax = j0;
    cp9b->Lmarg_jmax = ESL_MAX(i0-1, cp9b->Lmarg_jmax); /* j can't be less than i0-1 */
    cp9b->Lmarg_jmax = ESL_MIN(j0,   cp9b->Lmarg_jmax); /* j can't be more than j0 */
  }

#if 0
  printf("HEYA Returning from cp9_PredictStartAndEndPositions():\n\t");
    printf("sp1: %4d\n\t", cp9b->sp1);
    printf("sp2: %4d\n\t", cp9b->sp2);
    printf("ep2: %4d\n\t", cp9b->ep2);
    printf("ep1: %4d\n\t", cp9b->ep1);
    printf("Ljn: %4d\n\t", cp9b->Lmarg_jmin);
    printf("Ljx: %4d\n\t", cp9b->Lmarg_jmax);
    printf("Rin: %4d\n\t", cp9b->Rmarg_imin);
    printf("Rix: %4d\n\n", cp9b->Rmarg_imax);
#endif

  return;
}


/* Function: cp9_MarginalCandidatesFromStartEndPositions()
 * Date:     EPN, Tue Sep  6 14:50:16 2011
 *
 * Purpose: Given a CP9Bands_t object with valid sp1, sp2, ep1, and
 *          ep2 values from cp9_PredictStartAndEndPositions(),
 *          determine for each CM state v, whether a joint (J), left
 *          marginal (L) right marginal (R), or terminal marginal
 *          alignment that includes v should be allowed. For any
 *          disallowed type of alignment we will be able to skip the
 *          corresponding calculations in a trCYK/trInside/trOutside
 *          DP recursion.  And we won't have to allocate memory for
 *          that state in the corresponding (J,L,R,T) DP matrix.
 *
 *          We can determine from passed-in <pass_idx>, which type of
 *          marginal alignments will be allowed. If L alignments
 *          are not allowed, Lvalid[] will be FALSE for all v. 
 *          Likewise for R alignments and Rvalid[] and T alignments
 *          and Tvalid[].
 *
 * Args:      cm       - the model
 *            cp9b     - the cp9 bands
 *            pass_idx - the pipeline pass index we're on, dictates 
 *                       which modes of marginal alns to allow
 *            errbuf   - for error messages
 *
 * Returns: eslOK on success; eslEINVAL if pass_idx is invalid (errbuf filled).
 *
 * xref: ELN2 notebook, p.146-147; ~nawrockie/notebook/11_0816_inf_banded_trcyk/00LOG 
 */
int
cp9_MarginalCandidatesFromStartEndPositions(CM_t *cm, CP9Bands_t *cp9b, int pass_idx, char *errbuf)
{
  int status;
  int v;
  int nd;
  int lpos = 1;
  int rpos = cm->clen;
  int allow_L, allow_R, allow_T; /* will we allow L, R, and T alignments? */

  if((status = cm_TrFillFromPassIdx(pass_idx, &allow_L, &allow_R, &allow_T)) != eslOK) ESL_FAIL(status, errbuf, "cp9_MarginalCandidatesFromStartEndPositions(), unexpected pass idx: %d", pass_idx);

  for(v = 0; v < cp9b->cm_M; v++) { 
    nd = cm->ndidx[v];
    /* Careful, emitmap is off-by-one for our purposes for lpos if v is not MATP_MP or MATL_ML, and rpos if v is not MATP_MP or MATR_MR */
    lpos = (cm->ndtype[nd] == MATP_nd || cm->ndtype[nd] == MATL_nd) ? cm->emap->lpos[nd] : cm->emap->lpos[nd]+1;
    rpos = (cm->ndtype[nd] == MATP_nd || cm->ndtype[nd] == MATR_nd) ? cm->emap->rpos[nd] : cm->emap->rpos[nd]-1;

    /* below: 'possibly' means probability > cp9b->thresh1 (typically 0.01) */
    /*        'probably' means probability > cp9b->thresh2 (typically 0.98) */

    /* Jvalid if both lpos and rpos are possibly used */
    cp9b->Jvalid[v] = ((lpos >= cp9b->sp1) && (rpos <= cp9b->ep1)) ? TRUE : FALSE;

    /* Lvalid if lpos is possibly used and rpos is possibly not used */
    cp9b->Lvalid[v] = (allow_L && (lpos >= cp9b->sp1 && lpos <= cp9b->ep1) && (rpos > cp9b->ep2)) ? TRUE : FALSE;

    /* Rvalid if rpos is possibly used and lpos is possibly not used */
    cp9b->Rvalid[v] = (allow_R && (rpos <= cp9b->ep1 && rpos >= cp9b->sp1) && (lpos < cp9b->sp2)) ? TRUE : FALSE;

    if(cm->sttype[v] == B_st) { 
      /* Tvalid if lpos and rpos are possibly not used */
      cp9b->Tvalid[v] = (allow_T && (lpos < cp9b->sp2) && (rpos > cp9b->ep2)) ? TRUE : FALSE;
    }
    else { 
      cp9b->Tvalid[v] = FALSE;
    }
#if eslDEBUGLEVEL >= 1
    printf("v: %4d [%4d..%4d] %4s %2s %d%d%d%d\n", v, lpos, rpos, Nodetype(cm->ndtype[cm->ndidx[v]]), Statetype(cm->sttype[v]), 
	   cp9b->Jvalid[v], cp9b->Lvalid[v], cp9b->Rvalid[v], cp9b->Tvalid[v]);
#endif
  }

  /* The ROOT_S state is special, all hits are rooted there, if we can do a 
   * truncated {J,L,R,T} begin into v, we need to set do_{J,L,R,T}[0] to TRUE. 
   */
  for(v = 0; v < cp9b->cm_M; v++) {
    switch(cm->sttype[v]) { 
    case B_st:
      if(cp9b->Jvalid[v]) cp9b->Jvalid[0] = TRUE;
      if(cp9b->Lvalid[v]) cp9b->Lvalid[0] = TRUE;
      if(cp9b->Rvalid[v]) cp9b->Rvalid[0] = TRUE;
      if(cp9b->Tvalid[v]) cp9b->Tvalid[0] = TRUE;
      break;
    case MP_st:
      if(cp9b->Jvalid[v]) cp9b->Jvalid[0] = TRUE;
      if(cp9b->Lvalid[v]) cp9b->Lvalid[0] = TRUE;
      if(cp9b->Rvalid[v]) cp9b->Rvalid[0] = TRUE;
      break;
    case ML_st:
    case IL_st:
      if(cp9b->Jvalid[v]) cp9b->Jvalid[0] = TRUE;
      if(cp9b->Lvalid[v]) cp9b->Lvalid[0] = TRUE;
      break;
    case MR_st:
    case IR_st:
      if(cp9b->Jvalid[v]) cp9b->Jvalid[0] = TRUE;
      if(cp9b->Rvalid[v]) cp9b->Rvalid[0] = TRUE;
      break;
    }
    if(cp9b->Jvalid[0] && 
       cp9b->Lvalid[0] && 
       cp9b->Rvalid[0] && 
       cp9b->Tvalid[0]) { 
      v = cp9b->cm_M; 
    }
  }

  /* The EL state is special, if local ends are on, make J, L and R
   * modes all valid. (We could only make those modes valid for
   * which there's a local end possible (e.g. make cm->M invalid for
   * R if R is not valid for any states), but empirically this is 
   * rare, so I've opted to always allow all types to avoid allowing
   * the possibility that we turn {J,L,R}valid[cm->M] on and off 
   * as we process seqs, thus avoiding all the possible complications
   * of doing that.
   */
  if(cm->flags & CMH_LOCAL_END) { 
    cp9b->Jvalid[cm->M] = TRUE;
    cp9b->Lvalid[cm->M] = TRUE;
    cp9b->Rvalid[cm->M] = TRUE;
  }

  return eslOK;
}


/****************************************************************************
 * Debugging print functions
 *
 * cp9_DebugPrintHMMBands()
 * PrintDPCellsSaved_jd()
 *
 * Currently not compiled (#if 0'ed out) but saved for ref: 
 * ijBandedTraceInfoDump()
 * ijdBandedTraceInfoDump()
 * debug_print_hd_bands()
 * debug_print_ij_bands()
 * debug_print_parsetree_and_ij_bands()
 *		     
 */
#if 0 
static void         ijBandedTraceInfoDump(CM_t *cm, Parsetree_t *tr, int *imin, int *imax, 
					  int *jmin, int *jmax, int debug_level);
static void         ijdBandedTraceInfoDump(CM_t *cm, Parsetree_t *tr, int *imin, int *imax, 
					   int *jmin, int *jmax, int **hdmin, int **hdmax, 
					   int debug_level);
static void         debug_print_hd_bands(CM_t *cm, int **hdmin, int **hdmax, int *jmin, int *jmax);
static void         debug_print_parsetree_and_ij_bands(FILE *fp, Parsetree_t *tr, CM_t *cm, ESL_DSQ *dsq, CP9Bands_t *cp9b);
static void         cp9_RelaxRootBandsForSearch(CM_t *cm, int i0, int j0, int *imin, int *imax, int *jmin, int *jmax);
#endif

/* EPN 12.18.05
 * cp9_DebugPrintHMMBands()
 * based loosely on: cmbuild.c's
 * Function: model_trace_info_dump
 *
 * Purpose:  Print out the bands derived from the posteriors for the
 *           insert and match states of each HMM node.
 * 
 * Args:    
 * FILE *ofp      - filehandle to print to (can by STDOUT)
 * int L          - length of sequence
 * CP9Bands_t     - the CP9 bands data structure
 * double hmm_bandp - fraction of probability mass allowed outside each band.
 * int debug_level  [0..3] tells the function what level of debugging print
 *                  statements to print.
 * Returns: (void) 
 */

void
cp9_DebugPrintHMMBands(FILE *ofp, int L, CP9Bands_t *cp9b, double hmm_bandp, int debug_level)
{
  int M;
  int k;
  int cells_in_bands_m; /* number of cells within all the bands for match states*/
  int cells_in_bands_i; /* number of cells within all the bands for insert states*/
  int cells_in_bands_d; /* number of cells within all the bands for delete states*/
  int cells_in_bands_all; /* number of cells within all the bands for match and insert states*/
  int bw;               /* band width of current band */

  M = cp9b->hmm_M;
  cells_in_bands_m = cells_in_bands_i = cells_in_bands_d = cells_in_bands_all = 0;

  /* first print the bands on the match states */
  fprintf(ofp, "***********************************************************\n");
  if(debug_level > 0)
    fprintf(ofp, "printing hmm bands\n");
  fprintf(ofp, "hmm_bandp: %f\n", hmm_bandp);
  if(debug_level > 0)
    {    
      fprintf(ofp, "\n");
      fprintf(ofp, "match states\n");
    }
  for(k = 0; k <= cp9b->hmm_M; k++)
    {
      bw = (cp9b->pn_min_m[k] == -1) ? 0 : cp9b->pn_max_m[k] - cp9b->pn_min_m[k] + 1;
      if(debug_level > 0 || debug_level == -1)
	fprintf(ofp, "M node: %3d | min %3d | max %3d | w %3d \n", k, cp9b->pn_min_m[k], cp9b->pn_max_m[k], bw);
      cells_in_bands_m += bw;
    }
  if(debug_level > 0)
    fprintf(ofp, "\n");
  if(debug_level > 0)
    fprintf(ofp, "insert states\n");
  for(k = 0; k <= cp9b->hmm_M; k++)
    {
      bw = (cp9b->pn_min_i[k] == -1) ? 0 : cp9b->pn_max_i[k] - cp9b->pn_min_i[k] + 1;
      if(debug_level > 0 || debug_level == -1)
	fprintf(ofp, "I node: %3d | min %3d | max %3d | w %3d\n", k, cp9b->pn_min_i[k], cp9b->pn_max_i[k], bw);
      cells_in_bands_i += bw;
    }
  if(debug_level > 0)
    fprintf(ofp, "\n");
  if(debug_level > 0)
    fprintf(ofp, "delete states\n");
  for(k = 1; k <= cp9b->hmm_M; k++)
    {
      bw = (cp9b->pn_min_d[k] == -1) ? 0 : cp9b->pn_max_d[k] - cp9b->pn_min_d[k] + 1;
      if(debug_level > 0 || debug_level == -1)
	fprintf(ofp, "D node: %3d | min %3d | max %3d | w %3d\n", k, cp9b->pn_min_d[k], cp9b->pn_max_d[k], bw);
      cells_in_bands_d += bw;
    }
  if(debug_level > 0)
    {
      fprintf(ofp, "\n");
      printf("cells_in_bands_m : %d\n", cells_in_bands_m);
      printf("cells_in_bands_i : %d\n", cells_in_bands_i);
      printf("cells_in_bands_d : %d\n", cells_in_bands_d);
    }

  cells_in_bands_all = cells_in_bands_m + cells_in_bands_i + cells_in_bands_d;
  printf("fraction match excluded  : %f\n", (1 - ((float) cells_in_bands_m / (M * L))));
  printf("fraction insert excluded : %f\n", (1 - ((float) cells_in_bands_i / ((M-1) * L))));
  printf("fraction delete excluded : %f\n", (1 - ((float) cells_in_bands_d / ((M-1) * L))));
  printf("fraction total excluded  : %f\n", (1 - ((float) (cells_in_bands_all) / (((M-1) * L) + ((M-1) * L) + (M *L)))));
  fprintf(ofp, "***********************************************************\n");
	 
}

/* Function: PrintDPCellsSaved_jd()
 * Prints out an estimate of the speed up due to j and d bands */
void
PrintDPCellsSaved_jd(CM_t *cm, int *jmin, int *jmax, int **hdmin, int **hdmax,
		     int W)
{
  int v;
  int j;
  int max;
  int64_t after, before;

  printf("Printing DP cells saved using j and d bands:\n");
  before = after = 0;
  for (v = 0; v < cm->M; v++) 
    {
      for(j = 0; j <= W; j++)
	if (cm->sttype[v] != E_st) 
	  before += j + 1;
      for(j = jmin[v]; j <= jmax[v]; j++)
	if (cm->sttype[v] != E_st) 
	  {
	    max = (j < hdmax[v][j-jmin[v]]) ? j : hdmax[v][j-jmin[v]];
	    after += max - hdmin[v][j-jmin[v]] + 1;
	  }
    }
  printf("Before:  something like %" PRId64 "\n", before);
  printf("After:   something like %" PRId64 "\n", after);
  printf("Speedup: maybe %.2f fold\n\n", (double) before / (double) after);
}

/* Function: debug_print_ij_bands
 *
 * Purpose:  Print out i and j bands for all states v.
 * 
 */
void
debug_print_ij_bands(CM_t *cm)
{
  int v;
  printf("%5s  %-7s    %5s  %5s    %5s  %5s  %4s\n", "v",     "type",    "imin",  "imax",  "jmin",  "jmax", "JLRT");
  printf("%5s  %-7s    %5s  %5s    %5s  %5s  %4s\n", "-----", "-------", "-----", "-----", "-----", "-----", "----");
  for(v = 0; v < cm->M; v++)
    printf("%5d  %-7s    %5d  %5d    %5d  %5d  %d%d%d%d\n", v, CMStateid(cm->stid[v]), cm->cp9b->imin[v], cm->cp9b->imax[v], cm->cp9b->jmin[v], cm->cp9b->jmax[v], 
	   cm->cp9b->Jvalid[v], cm->cp9b->Lvalid[v], cm->cp9b->Rvalid[v], cm->cp9b->Tvalid[v]);
  return;
}


#if 0
/* EPN 11.03.05
 * Function: ijBandedTraceInfoDump()
 *
 * Purpose:  Experimental HMMERNAL function used in development.
 *           This function determines how close the
 *           trace was to the bands for i and j at each state in the trace,
 *           and prints out that information in differing levels
 *           of verbosity depending on an input parameter 
 *           (debug_level).
 * 
 * Args:    cm       - the CM (useful for determining which states are E states)
 *          tr       - the parsetree (trace)
 *          imin     - minimum i bound for each state v; [0..v..M-1]
 *          imax     - maximum i bound for each state v; [0..v..M-1]
 *          jmin     - minimum j bound for each state v; [0..v..M-1]
 *          jmax     - maximum j bound for each state v; [0..v..M-1]
 *          debug_level - level of verbosity
 * Returns: (void) 
 */

void
ijBandedTraceInfoDump(CM_t *cm, Parsetree_t *tr, int *imin, int *imax, 
		      int *jmin, int *jmax, int debug_level)
{
  int v, i, j, d, tpos;
  int imindiff;            /* i - imin[v] */
  int imaxdiff;            /* imax[v] - i */
  int jmindiff;            /* j - jmin[v] */
  int jmaxdiff;            /* jmax[v] - j */
  int imin_out;
  int imax_out;
  int jmin_out;
  int jmax_out;

  imin_out = 0;
  imax_out = 0;
  jmin_out = 0;
  jmax_out = 0;

  debug_level = 2;

  for (tpos = 0; tpos < tr->n; tpos++)
    {
      v  = tr->state[tpos];
      i = tr->emitl[tpos];
      j = tr->emitr[tpos];
      d = j-i+1;
      imindiff = i-imin[v];
      imaxdiff = imax[v]-i;
      jmindiff = j-jmin[v];
      jmaxdiff = jmax[v]-j;
      if(cm->sttype[v] != E_st)
	{
	  if(imindiff < 0)
	    imin_out++;
	  if(imaxdiff < 0)
	    imax_out++;
	  if(jmindiff < 0)
	    jmin_out++;
	  if(jmaxdiff < 0)
	    jmax_out++;
	  
	  if(debug_level > 1 || ((imindiff < 0) || (imaxdiff < 0) || (jmindiff < 0) || (jmaxdiff < 0)))
	    {
	      printf("v: %4d %-4s %-2s | d: %4d | i: %4d | in: %4d | ix: %4d | %3d | %3d |\n", v, Nodetype(cm->ndtype[cm->ndidx[v]]), Statetype(cm->sttype[v]), d, i, imin[v], imax[v], imindiff, imaxdiff);
	      printf("                          | j: %4d | jn: %4d | jx: %4d | %3d | %3d |\n", j, jmin[v], jmax[v], jmindiff, jmaxdiff);

	    }
	}
      else if(cm->sttype[v] == E_st)
	{
	  if(debug_level > 1)
	    {
	      printf("v: %4d %-4s %-2s | d: %4d | i: %4d | in: %4d | ix: %4d | %3d | %3d |\n", v, Nodetype(cm->ndtype[cm->ndidx[v]]), Statetype(cm->sttype[v]), d, i, imin[v], imax[v], imindiff, imaxdiff);
	      printf("                          | j: %4d | jn: %4d | jx: %4d | %3d | %3d |\n", j, jmin[v], jmax[v], jmindiff, jmaxdiff);
	    }
	}
    }
  printf("\nimin out: %d\n", imin_out);
  printf("imax out: %d\n", imax_out);
  printf("jmin out: %d\n", jmin_out);
  printf("jmax out: %d\n", jmax_out);
  
  if((imin_out + imax_out + jmin_out + jmax_out) > 0)
    {
      printf("ERROR, some of the i and j bands are going to prevent optimal alignment. Sorry.\n");
    }

  return;
}


/* EPN 11.03.05
 * Function: ijdBandedTraceInfoDump()
 *
 * Purpose:  Experimental HMMERNAL function used in development.
 *           This function determines how close the
 *           trace was to the bands for i and j and d at each state in the trace,
 *           and prints out that information in differing levels
 *           of verbosity depending on an input parameter 
 *           (debug_level).
 * 
 * Args:    cm       - the CM (useful for determining which states are E states)
 *          tr       - the parsetree (trace)
 *          imin     - minimum i bound for each state v; [0..v..M-1]
 *          imax     - maximum i bound for each state v; [0..v..M-1]
 *          jmin     - minimum j bound for each state v; [0..v..M-1]
 *          jmax     - maximum j bound for each state v; [0..v..M-1]
 *          hdmin    - minimum d bound for each state v and offset j;
 *                     [0..v..M-1][0..(jmax[v]-jmin[v])]
 *          hdmax    - maximum d bound for each state v and offset j; 
 *                     [0..v..M-1][0..(jmax[v]-jmin[v])]
 *          debug_level - level of verbosity
 * Returns: (void) 
 */

void
ijdBandedTraceInfoDump(CM_t *cm, Parsetree_t *tr, int *imin, int *imax, 
		       int *jmin, int *jmax, int **hdmin, int **hdmax, int debug_level)
{
  int v, i, j, d, tpos;
  int imindiff;            /* i - imin[v] */
  int imaxdiff;            /* imax[v] - i */
  int jmindiff;            /* j - jmin[v] */
  int jmaxdiff;            /* jmax[v] - j */
  int hdmindiff;           /* d - hdmin[v][j] */
  int hdmaxdiff;           /* hdmax[v][j] - d */

  int imin_out;
  int imax_out;
  int jmin_out;
  int jmax_out;
  int hdmin_out;
  int hdmax_out;
  int local_used;

  imin_out = 0;
  imax_out = 0;
  jmin_out = 0;
  jmax_out = 0;
  hdmin_out = 0;
  hdmax_out = 0;
  local_used = 0;

  debug_level = 2;

  for (tpos = 0; tpos < tr->n; tpos++)
    {
      v  = tr->state[tpos];
      i = tr->emitl[tpos];
      j = tr->emitr[tpos];
      d = j-i+1;
      if(cm->sttype[v] == EL_st) /*END LOCAL state*/
	{
	  if(debug_level > 1)
	    {
	      printf("v: %4d NA   %-2s (  NA) | d: %4d | i: %4d | in: NA    | ix: NA   | NA  | NA  |\n", v, Statetype(cm->sttype[v]), d, i);
	      printf("                                 | j: %4d | jn: NA   | jx: NA  | NA  | NA  |\n", j);
	      printf("                                 | d: %4d | dn: NA   | dx: NA   | NA  | NA  |\n", d);
	      
	      local_used++;
	    }
	}
      else
	{
	  imindiff = i-imin[v];
	  imaxdiff = imax[v]-i;
	  jmindiff = j-jmin[v];
	  jmaxdiff = jmax[v]-j;
	  if(j >= jmin[v] && j <= jmax[v])
	    {
	      hdmindiff = d - hdmin[v][j-jmin[v]];
	      hdmaxdiff = hdmax[v][j-jmin[v]] - d;
	    }  
	  else
	    {
	      hdmindiff = -1000;
	      hdmaxdiff = -1000;
	    }
	  if(imindiff < 0)
	    imin_out++;
	  if(imaxdiff < 0)
	    imax_out++;
	  if(jmindiff < 0)
	    jmin_out++;
	  if(jmaxdiff < 0)
	    jmax_out++;
	  if(hdmindiff < 0)
	    hdmin_out++;
	  if(hdmaxdiff < 0)
	    hdmax_out++;
	  
	  if(debug_level > 1 || ((imindiff < 0) || (imaxdiff < 0) || (jmindiff < 0) || (jmaxdiff < 0) || 
				 (hdmindiff < 0) || (hdmaxdiff < 0)))
	    {
	      printf("v: %4d %-4s %-2s (%4d) | d: %4d | i: %4d | in: %4d | ix: %4d | %3d | %3d |\n", v, Nodetype(cm->ndtype[cm->ndidx[v]]), Statetype(cm->sttype[v]), cm->ndidx[v], d, i, imin[v], imax[v], imindiff, imaxdiff);
	      printf("                                 | j: %4d | jn: %4d | jx: %4d | %3d | %3d |\n", j, jmin[v], jmax[v], jmindiff, jmaxdiff);
	      if(j >= jmin[v] && j <= jmax[v])
		{
		  printf("                                 | d: %4d | dn: %4d | dx: %4d | %3d | %3d |\n", d, hdmin[v][j-jmin[v]], hdmax[v][j-jmin[v]], hdmindiff, hdmaxdiff);
		}	  
	      else
		{
		  printf("                                 | d: %4d | dn: jout | dx: jout | %3d | %3d |\n", d, hdmindiff, hdmaxdiff);
		}
	    }
	}
    }
  printf("\nimin out  : %d\n", imin_out);
  printf("imax out  : %d\n", imax_out);
  printf("jmin out  : %d\n", jmin_out);
  printf("jmax out  : %d\n", jmax_out);
  printf("hdmin out : %d\n", hdmin_out);
  printf("hdmax out : %d\n", hdmax_out);
  printf("local used: %d\n", local_used);
  
  if((imin_out + imax_out + jmin_out + jmax_out) > 0)
    {
      printf("ERROR, some of the i and j bands are going to prevent optimal alignment. Sorry.\n");
    }

  return;
}

/* EPN 01.18.06
 * Function: debug_print_hd_bands
 *
 * Purpose:  Print out the v and j dependent hd bands.
 */
void
debug_print_hd_bands(CM_t *cm, int **hdmin, int **hdmax, int *jmin, int *jmax)
{
  int v, j;

  printf("\nPrinting hd bands :\n");
  printf("****************\n");
  for(v = 0; v < cm->M; v++)
   {
     for(j = jmin[v]; j <= jmax[v]; j++) 
       {
	 printf("band v:%d j:%d n:%d %-4s %-2s min:%d max:%d\n", v, j, cm->ndidx[v], Nodetype(cm->ndtype[cm->ndidx[v]]), Statetype(cm->sttype[v]), hdmin[v][j-jmin[v]], hdmax[v][j-jmin[v]]);
       }
     printf("\n");
   }
  printf("****************\n\n");

  return;
}

/* Function: debug_print_parsetree_and_ij_bands()
 * Date:     EPN, Sun Jan 27 16:38:14 2008
 *
 * Purpose:  Print a parsetree a la ParseTreeDump() but supplement it
 *           with details on where the parsetree violates i and j bands
 *           (if at all) from a cp9bands data structure.
 *
 * Args:    fp    - FILE to write output to.
 *          tr    - parsetree to examine.
 *          cm    - model that was aligned to dsq to generate the parsetree
 *          dsq   - digitized sequence that was aligned to cm to generate the parsetree
 *          gamma - cumulative subsequence length probability distributions
 *                  used to generate the bands; from BandDistribution(); [0..v..M-1][0..W]
 *          W     - maximum window length W (gamma distributions range up to this)        
 *          cp9b  - CP9 bands object with i and j bands
 *
 * Returns:  (void)
 */
void
debug_print_parsetree_and_ij_bands(FILE *fp, Parsetree_t *tr, CM_t *cm, ESL_DSQ *dsq, CP9Bands_t *cp9b)
{
  int   x;
  char  syml, symr;
  float tsc;
  float esc;
  int   v,y;
  char  mode;

  /* Contract check */
  if(dsq == NULL)  cm_Fail("In debug_print_parsetree_and_ij_bands(), dsq is NULL");

  fprintf(fp, "%5s %6s %6s %7s %5s %5s %5s %5s %5s   %5s %5s %5s    %5s %5s %5s\n",
	  " idx ", "emitl", "emitr", "state", " nxtl", " nxtr", " prv ", " tsc ", " esc ", 
	  " imin", " imax", "idiff", "jmin", "jmax", "jdiff");
  fprintf(fp, "%5s %6s %6s %7s %5s %5s %5s %5s %5s   %5s %5s %5s    %5s %5s %5s\n",
	  "-----", "------", "------", "-------", "-----","-----", "-----","-----", "-----",
	  "-----", "-----", "-----", "-----", "-----", "-----");
  for (x = 0; x < tr->n; x++)
    {
      v = tr->state[x];
      mode = tr->mode[x];

      /* Set syml, symr: one char representation of what we emit, or ' '.
       * Set esc:        emission score, or 0.
       * Only P, L, R states have emissions.
       */
      syml = symr = ' ';
      esc = 0.;
      if (cm->sttype[v] == MP_st) {
	if (mode == TRMODE_J || mode == TRMODE_L) syml = cm->abc->sym[dsq[tr->emitl[x]]]; 
	if (mode == TRMODE_J || mode == TRMODE_R) symr = cm->abc->sym[dsq[tr->emitr[x]]];
	if      (mode == TRMODE_J) esc = DegeneratePairScore(cm->abc, cm->esc[v], dsq[tr->emitl[x]], dsq[tr->emitr[x]]);
        else if (mode == TRMODE_L) esc = cm->lmesc[v][dsq[tr->emitl[x]]];
        else if (mode == TRMODE_R) esc = cm->rmesc[v][dsq[tr->emitr[x]]];
      } else if ( (cm->sttype[v] == IL_st || cm->sttype[v] == ML_st) && (mode == TRMODE_J || mode == TRMODE_L) ) {
	syml = cm->abc->sym[dsq[tr->emitl[x]]];
	esc  = esl_abc_FAvgScore(cm->abc, dsq[tr->emitl[x]], cm->esc[v]);
      } else if ( (cm->sttype[v] == IR_st || cm->sttype[v] == MR_st) && (mode == TRMODE_J || mode == TRMODE_R) ) {
	symr = cm->abc->sym[dsq[tr->emitr[x]]];
	esc  = esl_abc_FAvgScore(cm->abc, dsq[tr->emitr[x]], cm->esc[v]);
      }

      /* Set tsc: transition score, or 0.
       * B, E, and the special EL state (M, local end) have no transitions.
       */
      tsc = 0.;
      if (v != cm->M && cm->sttype[v] != B_st && cm->sttype[v] != E_st) {
	y = tr->state[tr->nxtl[x]];

        if (tr->nxtl[x] == -1)
          ;
	else if (v == 0 && (cm->flags & CMH_LOCAL_BEGIN))
	  tsc = cm->beginsc[y];
	else if (y == cm->M) /* CMH_LOCAL_END is presumably set, else this wouldn't happen */
	  tsc = cm->endsc[v] + (cm->el_selfsc * (tr->emitr[x] - tr->emitl[x] + 1 - StateDelta(cm->sttype[v])));
	else 		/* y - cm->first[v] gives us the offset in the transition vector */
	  tsc = cm->tsc[v][y - cm->cfirst[v]];
      }

      /* Print the info line for this state
       */
      fprintf(fp, "%5d %5d%c %5d%c %5d%-2s %5d %5d %5d %5.2f %5.2f ",
	      x, tr->emitl[x], syml, tr->emitr[x], symr, tr->state[x], 
	      Statetype(cm->sttype[v]), tr->nxtl[x], tr->nxtr[x], tr->prv[x], tsc, esc);
      if(tr->emitl[x] < cp9b->imin[tr->state[x]]) { 
	fprintf(fp, "%5d %5d %5d   ", 
		cp9b->imin[tr->state[x]], cp9b->imax[tr->state[x]], (tr->emitl[x] - cp9b->imin[tr->state[x]]));
      }
      else if(tr->emitl[x] > cp9b->imax[tr->state[x]]) { 
	fprintf(fp, "%5d %5d %5d   ", 
		cp9b->imin[tr->state[x]], cp9b->imax[tr->state[x]], (tr->emitl[x] - cp9b->imax[tr->state[x]]));
      }
      else { 
	fprintf(fp, "%5d %5d %5s   ", 
		cp9b->imin[tr->state[x]], cp9b->imax[tr->state[x]], "");
      }
      if(tr->emitr[x] < cp9b->jmin[tr->state[x]]) { 
	fprintf(fp, "%5d %5d %5d\n", 
		cp9b->jmin[tr->state[x]], cp9b->jmax[tr->state[x]], (tr->emitr[x] - cp9b->jmin[tr->state[x]]));
      }
      else if(tr->emitr[x] > cp9b->jmax[tr->state[x]]) { 
	fprintf(fp, "%5d %5d %5d\n", 
		cp9b->jmin[tr->state[x]], cp9b->jmax[tr->state[x]], (tr->emitr[x] - cp9b->jmax[tr->state[x]]));
      }
      else { 
	fprintf(fp, "%5d %5d %5s\n", 
		cp9b->jmin[tr->state[x]], cp9b->jmax[tr->state[x]], "");
      }
    }

  fprintf(fp, "%5s %6s %6s %7s %5s %5s %5s %5s %5s %5s %5s %5s %5s    %5s %5s %5s\n",
	  "-----", "------", "------", "-------", "-----","-----", "-----","-----", "-----",
	  "-----", "-----", "-----", "-----", "-----", "-----", "-----");

  fflush(fp);
} 

/*********************************************************************
 * Function: cp9_RelaxRootBandsForSearch()
 * 
 * Purpose:  In cp9_HMM2ijBands_OLD(), ROOT_S (state 0) sets imin[0]=imax[0]=i0,
 *           and jmin[0]=jmax[0]=j0, which is important for alignment,
 *           but during search enforces that the optimal alignment start
 *           at i0 and end at j0, but when searching we want to relax this
 *           requirement in case a higher scoring parse has different endpoints.
 *           See code for details.
 *
 * Args:
 * cm               the cm
 * i0               first position of seq
 * j0               last position of seq
 * int *imin        imin[v] = first position in band on i for state v
 * int *imax        imax[v] = last position in band on i for state v
 * int *jmin        jmin[v] = first position in band on j for state v
 * int *jmax        jmax[v] = last position in band on j for state v
 */
void
cp9_RelaxRootBandsForSearch(CM_t *cm, int i0, int j0, int *imin, int *imax, int *jmin, int *jmax)
{
  int y, yoffset;

  if(i0 == j0) return; /* this is a special vanishingly rare case, we've set otherwise illegal jmin, jmax values for MP states
			* b/c all MPs are impossible for a length 1 seq, do nothing in this case.
			*/
  /* look at all children y of ROOT_S (v == 0) and set:
   * imin[0] = min_y imin[y];
   * imax[0] = max_y imax[y];
   * jmin[0] = min_y jmin[y];
   * jmax[0] = max_y jmax[y];
   */
  /* First look at children of 0 (these probs will be 0. if local begins on, but it doesn't matter for our purposes here) */
  for (yoffset = 0; yoffset < cm->cnum[0]; yoffset++) {
    y = cm->cnum[0] + yoffset;
    imin[0] = ESL_MIN(imin[0], imin[y]);
    imax[0] = ESL_MAX(imax[0], imax[y]);
    jmin[0] = ESL_MIN(jmin[0], jmin[y]);
    jmax[0] = ESL_MAX(jmax[0], jmax[y]);
  }
  /* now for possible local begins */
  if(cm->flags & CMH_LOCAL_BEGIN) {
    for (y = 1; y < cm->M; y++) {
      if(NOT_IMPOSSIBLE(cm->beginsc[y])) { 
	imin[0] = ESL_MIN(imin[0], imin[y]);
	imax[0] = ESL_MAX(imax[0], imax[y]);
	jmin[0] = ESL_MIN(jmin[0], jmin[y]);
	jmax[0] = ESL_MAX(jmax[0], jmax[y]);
      }
    }
  }
}

#endif
```
