## supplemental_material for "RNA structure prediction using positive and negative evolutionary information": cm_optimized.c

```
#include "easel.h"
#include "esl_alphabet.h"
#include "esl_hmm.h"
#include "esl_stack.h"
#include "esl_vectorops.h"

#include "hmmer.h"

#include "infernal.h"

#include "impl_sse.h"

#define SCALE_W 500.0	/* set a default scaling factor for 16-bit int scores */

/* External API 
 * int cm_optimized_Convert(const CM_t *cm, CM_OPTIMIZED *ocm);
 * void cm_optimized_Free(CM_OPTIMIZED *ocm);
 * int16_t wordify(float scale_w, float sc);
 */

/* Internal funcs */

/* Fuction:  cm_optimized_Convert()
 * Author:   DLK, Tue May 05 2009
 */
CM_OPTIMIZED*
cm_optimized_Convert(const CM_t *cm)
{
  int status;
  int v, y, yoffset;
  int npairs = 0;
  int nsinglets = 0;
  int16_t *oesc_start;
  int cur_cell;
  CM_OPTIMIZED *ocm;

  ESL_ALLOC(ocm, sizeof(CM_OPTIMIZED));

  /* Copy basic information */
  ocm->M = cm->M;
  ocm->sttype = cm->sttype;	/* careful, these point at the external resource */
  ocm->cfirst = cm->cfirst;
  ocm->cnum   = cm->cnum;
  ocm->plast  = cm->plast;
  ocm->pnum   = cm->pnum;
  ocm->abc    = cm->abc;

  /* count pairs, singlets */
  for(v = 0; v < cm->M; v++) {
    switch(ocm->sttype[v]) {
    case IL_st:
    case ML_st:
    case IR_st:
    case MR_st:
      nsinglets++;
      break;
    case MP_st:
      npairs++;
      break;
    }
  }
  
  /* Allocate memory */
  ESL_ALLOC(ocm->tsc,     sizeof(int16_t *) * ocm->M);
  ESL_ALLOC(ocm->oesc,    sizeof(int16_t *) * ocm->M);
  ESL_ALLOC(ocm->beginsc, sizeof(int16_t  ) * ocm->M);
  ESL_ALLOC(ocm->endsc,   sizeof(int16_t  ) * ocm->M);

  ESL_ALLOC(ocm->tsc[0],  sizeof(int16_t  ) * ocm->M * MAXCONNECT);
  ESL_ALLOC(oesc_start,   sizeof(int16_t  ) * (nsinglets * ocm->abc->Kp + npairs * ocm->abc->Kp * ocm->abc->Kp));
  for (v = 1; v<ocm->M; v++) {
    //ocm->tsc[v]  = ocm->tsc[v-1]  + sizeof(int16_t) * MAXCONNECT;
    ocm->tsc[v]  = ocm->tsc[v-1]  + MAXCONNECT;
  }
  cur_cell = 0;
  for (v = 0; v<ocm->M; v++) {
    switch(ocm->sttype[v]) {
      case ML_st:
      case IL_st:
      case MR_st:
      case IR_st:
        ocm->oesc[v] = oesc_start + cur_cell;
        cur_cell += ocm->abc->Kp;
        break;
      case MP_st:
        ocm->oesc[v] = oesc_start + cur_cell;
        cur_cell += ocm->abc->Kp * ocm->abc->Kp;
        break;
      default:
        ocm->oesc[v] = NULL;
        break;
    }
  }

  /* Scale score values */
  ocm->scale_w = SCALE_W;
  for (v = 0; v<ocm->M; v++) {
    if (ocm->sttype[v] == B_st) {
      for (yoffset = 0; yoffset < MAXCONNECT; yoffset++) {
        ocm->tsc[v][yoffset] = wordify(ocm->scale_w, -eslINFINITY);
      }
    }
    else {
      for (yoffset = 0; yoffset < ocm->cnum[v]; yoffset++) {
        ocm->tsc[v][yoffset] = wordify(ocm->scale_w, cm->tsc[v][yoffset]);
      }
      for (           ; yoffset < MAXCONNECT; yoffset++) {
        ocm->tsc[v][yoffset] = wordify(ocm->scale_w, -eslINFINITY);
      }
    }

    if (ocm->sttype[v] == MP_st) {
      for (y = 0; y < (ocm->abc->Kp * ocm->abc->Kp); y++) {
        ocm->oesc[v][y] = wordify(ocm->scale_w, cm->oesc[v][y]);
      }
    }
    else if (ocm->sttype[v] == ML_st || ocm->sttype[v] == IL_st ||
             ocm->sttype[v] == MR_st || ocm->sttype[v] == IR_st ) {
      for (y = 0; y < ocm->abc->Kp; y++) {
        ocm->oesc[v][y] = wordify(ocm->scale_w, cm->oesc[v][y]);
      }
    }

    ocm->beginsc[v] = wordify(ocm->scale_w, cm->beginsc[v]);
    if (v == 0) { ocm->beginsc[v] = 0x0000; }
    ocm->endsc[v]   = wordify(ocm->scale_w, cm->endsc[v]);
  }
  ocm->el_selfsc = wordify(ocm->scale_w, cm->el_selfsc);

  return ocm;

ERROR: 
  cm_Fail("Memory allocation error.\n");
  return NULL; /* never reached */
}

/* Function:  cm_optimized_Free()
 * Author:    DLK, Tue May 05 2009
 */
void
cm_optimized_Free(CM_OPTIMIZED *ocm)
{
  int v = 0;

  if (ocm->tsc[0] != NULL) free(ocm->tsc[0]);
  while (ocm->oesc[v] == NULL && v < ocm->M) { v++; }
  if (ocm->oesc[v] != NULL) free(ocm->oesc[v]);

  if (ocm->endsc != NULL) free(ocm->endsc);
  if (ocm->beginsc != NULL) free(ocm->beginsc);
  if (ocm->oesc != NULL) free(ocm->oesc);
  if (ocm->tsc != NULL) free(ocm->tsc);

  return;
}

/* Fuction:  cm_consensus_Convert()
 * Author:   DLK, Thu May 14 2009
 */
CM_CONSENSUS*
cm_consensus_Convert(CM_t *cm)
{
  int status;
  int v, w, x, y, z;
  int offset;
  int pairs, singlets;
  int nstates, nfrags, total_frags;
  int rec_frags, tot_rec_frags; /* Recursive fragments (those not ending in E_st */
  int ebases, q;
  float **exp_res = NULL;
  uint8_t *oesc_next;
  float max = 0.0;
  CM_CONSENSUS *ccm = NULL;

  ESL_STACK *oldstate;
  ESL_STACK *newstate;

  oldstate = esl_stack_ICreate();
  newstate = esl_stack_ICreate();

  ESL_ALLOC(ccm, sizeof(CM_CONSENSUS));

  /* Set alphabet */
  if (cm->abc->type == eslNONSTANDARD) { cm_Fail("Failed to handle nonstandard alphabet\n"); }
  ccm->abc = esl_alphabet_Create(cm->abc->type);
  ESL_ALLOC(ccm->mcompo, sizeof(float) * ccm->abc->K);
  esl_vec_FSet(ccm->mcompo, ccm->abc->K, 0.);
  ESL_ALLOC(ccm->fcompo, sizeof(float) * ccm->abc->K);
  esl_vec_FSet(ccm->fcompo, ccm->abc->K, 0.);

  /* Set initial background */
  ccm->bg  = ccm_bg_CreateUniform(ccm);

  /* Set number of consensus states */
  pairs   = CMCountNodetype(cm, MATP_nd);
  singlets= CMCountNodetype(cm, MATL_nd) + CMCountNodetype(cm, MATR_nd);
  /*
  pairs   = CMCountStatetype(cm, MP_st);
  singlets= CMCountStatetype(cm, ML_st) + CMCountStatetype(cm, MR_st);
  */
  /*
  ccm->M  = 0;
  ccm->M += CMCountStatetype(cm, MP_st);
  ccm->M += CMCountStatetype(cm, ML_st);
  ccm->M += CMCountStatetype(cm, MR_st);
  */
  ccm->M  = pairs + singlets;
  ccm->M += CMCountStatetype(cm,  S_st);
  ccm->M += CMCountStatetype(cm,  B_st);
  ccm->M += CMCountStatetype(cm,  E_st);

  //FIXME - taking these defaults directly from HMMER - need to be checked!!!
  for (v = 0; v < cm->M; v++) {
    switch(cm->sttype[v]) {
      case ML_st:
      case MR_st:
        max = ESL_MAX(max, esl_vec_FMax(cm->oesc[v], cm->abc->Kp));
        break;
      case MP_st:
        max = ESL_MAX(max, esl_vec_FMax(cm->oesc[v], cm->abc->Kp*cm->abc->Kp));
        break;
      default:
        break;
    }
  }
  ccm->scale_b = 3.0 / eslCONST_LOG2;
  ccm->base_b  = 195;
  ccm->bias_b  = -1 * unbiased_byteify(ccm, max);

  ESL_ALLOC(exp_res, sizeof(float *) * ccm->M);
  ESL_ALLOC(exp_res[0], sizeof(float) * ccm->M * ccm->abc->K);
  for (x = 1; x < ccm->M; x++) {
    exp_res[x] = exp_res[0] + x*ccm->abc->K;
  }

  /* Set state connection */
  ESL_ALLOC(ccm->next,   sizeof(int ) * ccm->M);
  ESL_ALLOC(ccm->sttype, sizeof(char) * ccm->M);
  x = v = 0;

  /* Setup emissions */
  ESL_ALLOC(ccm->oesc,    sizeof(uint8_t *) * ccm->M);
  ESL_ALLOC(ccm->oesc[0], sizeof(uint8_t  ) * (singlets * ccm->abc->Kp + pairs * ccm->abc->Kp * ccm->abc->Kp));
  oesc_next = ccm->oesc[0];

  nstates = nfrags = total_frags = 0;
  rec_frags = tot_rec_frags = 0;
  ebases = 0;
  while (v != -1) {
    ccm->sttype[x] = cm->sttype[v];
    if (cm->sttype[v] == E_st) {
      ccm->next[x] = -1;
      ccm->oesc[x] = NULL;

      esl_vec_FSet(exp_res[x], ccm->abc->K, 0.);

      rec_frags = nstates*(nstates+1)/2;
      tot_rec_frags += rec_frags;
      nstates++; /* Part of modified E-state treatment, add E to state count */
      nfrags = nstates*(nstates+1)/2;
      nfrags--;  /* Part of modified E-state treatment, subtract E-E fragment (not allowed) */
      total_frags += nfrags;
      for (q = 0; q < nstates; q++) {
        /* Part of modified E-state treatment, old loop was q=1 to q <= nstates
           although nstates was one smaller and thus stopped at the same range */
        ebases += q*(nstates-q+1)*StateDelta(ccm->sttype[x-q]);
        esl_vec_FAddScaled(ccm->mcompo, exp_res[x-q], q*(nstates-q-1), ccm->abc->K);
      }
      nstates = 0;

      /* pop next x and v off stack */
      if (esl_stack_IPop(oldstate, &v) == eslEOD) { v = -1; }
      if (esl_stack_IPop(newstate, &x) == eslEOD) { x = -1; }
    }
    else if (cm->sttype[v] == B_st) {
      w = cm->cfirst[v];
      y = cm->cnum[v];

      offset  = CMSubtreeCountStatetype(cm, w, MP_st);
      offset += CMSubtreeCountNodetype(cm, w, MATL_ML);
      offset += CMSubtreeCountNodetype(cm, w, MATR_MR);
      offset += CMSubtreeCountStatetype(cm, w,  S_st);
      offset += CMSubtreeCountStatetype(cm, w,  B_st);
      offset += CMSubtreeCountStatetype(cm, w,  E_st);

      ccm->next[x] = x+offset+1;
      ccm->oesc[x] = NULL;

      esl_vec_FSet(exp_res[x], ccm->abc->K, 0.);

      nfrags = nstates*(nstates+1)/2;
      total_frags += nfrags;
      tot_rec_frags += nfrags;
      for (q = 1; q <= nstates; q++) {
        ebases += q*(nstates-q+1)*StateDelta(ccm->sttype[x-q]);
        esl_vec_FAddScaled(ccm->mcompo, exp_res[x-q], q*(nstates-q-1), ccm->abc->K);
      }
      nstates = 0;

      /* push y and x+offset on stacks */
      esl_stack_IPush(oldstate, y);
      esl_stack_IPush(newstate, x+offset+1);

      x++;
      v = w;
    }
    else {
      y = cm->cfirst[v];

      while (y<cm->M && (cm->sttype[y] == D_st || cm->sttype[y] == IL_st || cm->sttype[y] == IR_st || cm->stid[y] == MATP_ML || cm->stid[y] == MATP_MR)) { y++; }
      //if (y == cm->M) y = -1;

      ccm->next[x] = x+1;
      ccm->oesc[x] = oesc_next;
      if (cm->sttype[v] == MP_st) {
        nstates++;
        for (z = 0; z < (ccm->abc->Kp * ccm->abc->Kp); z++) {
          ccm->oesc[x][z] = biased_byteify(ccm, cm->oesc[v][z]);
        }
        oesc_next += ccm->abc->Kp * ccm->abc->Kp;

        esl_vec_FSet(exp_res[x], ccm->abc->K, 0.);
        for (z = 0; z < ccm->abc->K; z++) {
          esl_vec_FAdd(exp_res[x], &(cm->e[v][z*ccm->abc->K]), ccm->abc->K);
          exp_res[x][z] += esl_vec_FSum(&(cm->e[v][z*ccm->abc->K]), ccm->abc->K);
        }
      }
      else if (cm->stid[v] == MATL_ML || cm->stid[v] == MATR_MR) {
        nstates++;
        for (z = 0; z < ccm->abc->Kp; z++) {
          ccm->oesc[x][z] = biased_byteify(ccm, cm->oesc[v][z]);
        }
        oesc_next += ccm->abc->Kp;

        esl_vec_FCopy(cm->e[v], ccm->abc->K, exp_res[x]);
      }
      x++;
      v = y;
    }

  }

  esl_vec_FNorm(ccm->mcompo,ccm->abc->K);

  ccm->p_rfrag = ((float) tot_rec_frags)/total_frags;
  ccm->sc_frag = sreLOG2(1./total_frags);
  ccm->e_fraglen = ((float) ebases)/total_frags;

  esl_stack_Destroy(oldstate);
  esl_stack_Destroy(newstate);
  free(exp_res[0]);
  free(exp_res);

  return ccm;

ERROR:
  cm_Fail("Memory allocation error.\n");
  return NULL;
}

/* Function:  cm_consensus_Free()
   Author:    DLK, Thu May 14 2009
 */
void
cm_consensus_Free(CM_CONSENSUS *ccm)
{
  if (ccm->next    != NULL) free(ccm->next);
  if (ccm->sttype  != NULL) free(ccm->sttype);
  if (ccm->oesc[0] != NULL) free(ccm->oesc[0]);
  if (ccm->oesc    != NULL) free(ccm->oesc);
  if (ccm->bg      != NULL) ccm_bg_Destroy(ccm->bg);
  if (ccm->mcompo  != NULL) free(ccm->mcompo);
  if (ccm->fcompo  != NULL) free(ccm->fcompo);

  esl_alphabet_Destroy(ccm->abc);

  free(ccm); ccm = NULL;

  return;
}

/* Function: MSCYK_explen()
   Author:   DLK

   Purpose:  Calculate the expected lenght of hits under the MSCYK model,
             given a particular (consensus) CM

   Args:     fraglen         - expected length of hits in consensus CM (usually ccm->e_fraglen)
             t1              - probability of S->Sa transition
             t2              - probability of S->SM transition
             t3              - probability of S->null transition
*/
float
ccm_explen(CM_CONSENSUS *ccm, float t1, float t2, float t3)
{
  float elen;

  elen = (t1+ccm->e_fraglen*t2)/(t3-ccm->p_rfrag*t2); /* Reference NBpg63, 24 Nov 2009 */

  if (elen < 0) {
    fprintf(stderr,"Warning: non-terminating grammar parameters.  Expected hit length infinite\n");
    elen = eslINFINITY;
  }

  return elen;
}

/* biased_byteify()
 * Converts original log-odds residue score to a rounded biased uchar cost.
 * e.g. a score of +3.2, with scale 3.0 and bias 12, becomes 2.
 *    3.2*3 = 9.6; rounded = 10; bias-10 = 2.
 * When used, we add the bias, then subtract this cost.
 * (A cost of +255 is our -infinity "prohibited event")
 */
uint8_t
biased_byteify(CM_CONSENSUS *ccm, float sc)
{
  uint8_t b;

  sc  = -1.0f * roundf(ccm->scale_b * sc);                          /* ugh. sc is now an integer cost represented in a float...
    */
  b   = (sc > 255 - ccm->bias_b) ? 255 : (uint8_t) sc + ccm->bias_b; /* and now we cast, saturate, and bias it to an unsigned char cost
... */
  return b;
}

/* unbiased_byteify()
 * Convert original transition score to a rounded uchar cost
 * e.g. a score of -2.1, with scale 3.0, becomes a cost of 6.
 * (A cost of +255 is our -infinity "prohibited event")
 */
uint8_t
unbiased_byteify(CM_CONSENSUS *ccm, float sc)
{
  uint8_t b;

  sc  = -1.0f * roundf(ccm->scale_b * sc);       /* ugh. sc is now an integer cost represented in a float...    */
  b   = (sc > 255.) ? 255 : (uint8_t) sc;       /* and now we cast and saturate it to an unsigned char cost... */
  return b;
}

/*****************************************************************
 *    Filter null model
 *****************************************************************/

/* Function:  cm_SetCompo()
 * Synposis:  Set full MSCYK model composition
 *
 * Purpose:   Given meta-model parameters, and assuming ccm->mcompo
 *            is already set with match-only composition, determine
 *            weighting of aligned to unaligned positions, and 
 *            calculate appropriate weighted average for ccm->fcompo
 *
 * Returns:   <eslOK> on success
 */

int
ccm_SetCompo(CM_CONSENSUS *ccm, float f_S_Sa, float f_S_SM, float f_S_e)
{
  float n_aligned, p_aligned;

  n_aligned = f_S_SM * ccm->e_fraglen / (f_S_e - ccm->p_rfrag * f_S_SM);
  p_aligned = n_aligned / ccm_explen(ccm, f_S_Sa, f_S_SM, f_S_e);

  esl_vec_FSet(ccm->fcompo, ccm->abc->K, 0.0);
  esl_vec_FAddScaled(ccm->fcompo, ccm->mcompo, p_aligned, ccm->abc->K);
  esl_vec_FAddScaled(ccm->fcompo, ccm->bg->f, 1.-p_aligned, ccm->abc->K);

  return eslOK;
}

/* Function:  ccm_bg_CreateUniform()
 */
CCM_BG*
ccm_bg_CreateUniform(CM_CONSENSUS *ccm)
{
  CCM_BG *bg = NULL;
  int status;

  ESL_ALLOC(bg, sizeof(CCM_BG));
  bg->f = NULL;
  bg->fhmm = NULL;

  ESL_ALLOC(bg->f, sizeof(float) * ccm->abc->K);
  if ((bg->fhmm = esl_hmm_Create(ccm->abc, 2)) == NULL) goto ERROR;

  esl_vec_FSet(bg->f, ccm->abc->K, 1. / (float) ccm->abc->K);

  return bg;

 ERROR:
  ccm_bg_Destroy(bg);
  return NULL;
}

/* Function: ccm_bg_Destroy()
 */
void
ccm_bg_Destroy(CCM_BG *bg)
{
  if (bg != NULL) {
    if (bg->f    != NULL) free(bg->f);
    if (bg->fhmm != NULL) esl_hmm_Destroy(bg->fhmm);
    free(bg);
  }
  return;
}

/* Function:  ccm_bg_NullOne()
 */
int
ccm_bg_NullOne(const CCM_BG *bg, int L, float *ret_sc)
{
  *ret_sc = (float) L * log(bg->p1) + log(1.-bg->p1);
  return eslOK;
}

/* Function:  cm_bg_SetFilter()
 * Synopsis:  Configure filter HMM with new model composition.
 *
 * NOTE:      Very closely base on P7_bg_SetFilter from H3
 *
 * Purpose:   The "filter HMM" is an experimental filter in the
 *            acceleration pipeline for avoiding biased composition
 *            sequences. It has no effect on final scoring, if a
 *            sequence passes all steps of the pipeline; it is only
 *            used to eliminate biased sequences from further
 *            consideration early in the pipeline, before the big guns
 *            of domain postprocessing are applied.
 *
 *            At least at present, it doesn't actually work as well as
 *            one would hope.  This will be an area of future work.
 *            What we really want to do is make a better null model of
 *            real protein sequences (and their biases), and incorporate
 *            that model into the flanks (NCJ states) of the profile.
 *
 *            <compo> is the average model residue composition, from
 *            either the HMM or the copy in a profile or optimized
 *            profile. <M> is the length of the model in nodes.
 *
 * Returns:   <eslOK> on success.
 */
int
ccm_bg_SetFilter(CM_CONSENSUS *ccm, float mL, float sL)
{
  float L0 = sL;                /* mean length in state 0 of filter HMM (normal background) */
  float L1 = mL / 2.0;          /* mean length in state 1 of filter HMM (biased segment) */

  /* State 0 is the normal iid model. */
  ccm->bg->fhmm->t[0][0] =   L0 / (L0+1.0f);
  ccm->bg->fhmm->t[0][1] = 1.0f / (L0+1.0f);
  ccm->bg->fhmm->t[0][2] = 1.0f;             /* 1.0 transition to E means we'll set length distribution externally. */
  esl_vec_FCopy(ccm->bg->f, ccm->abc->K, ccm->bg->fhmm->e[0]);

  /* State 1 is the potentially biased model composition. */
  ccm->bg->fhmm->t[1][0] = 1.0f / (L1+1.0f);
  ccm->bg->fhmm->t[1][1] =   L1 / (L1+1.0f);
  ccm->bg->fhmm->t[1][2] = 1.0f;             /* 1.0 transition to E means we'll set length distribution externally. */
  esl_vec_FCopy(ccm->fcompo, ccm->abc->K, ccm->bg->fhmm->e[1]);

  ccm->bg->fhmm->pi[0] = 0.999;
  ccm->bg->fhmm->pi[1] = 0.001;

  esl_hmm_Configure(ccm->bg->fhmm, ccm->bg->f);
  return eslOK;
}

/* Function:  cm_bg_FilterScore()
 * Synopsis:  Calculates the filter null model score.
 *
 * NOTE:      Very closely base on p7_bg_FilterScore from H3
 *
 * Purpose:   Calculates the filter null model <bg> score for sequence
 *            <dsq> of length <L>, and return it in
 *            <*ret_sc>.
 *
 *            The score is calculated as an HMM Forward score using
 *            the two-state filter null model. It is a log-odds ratio,
 *            relative to the iid background frequencies, in nats:
 *            same as main model Forward scores.
 *
 *            The filter null model has no length distribution of its
 *            own; the same geometric length distribution (controlled
 *            by <bg->p1>) that the null1 model uses is imposed.
 */
int
ccm_bg_FilterScore(CCM_BG *bg, ESL_DSQ *dsq, int L, float *ret_sc)
{
  ESL_HMX *hmx = esl_hmx_Create(L, bg->fhmm->M); /* optimization target: this can be a 2-row matrix, and it can be stored in <bg>. */
  float nullsc;                                  /* (or it could be passed in as an arg, but for sure it shouldn't be alloc'ed here */

  esl_hmm_Forward(dsq, L, bg->fhmm, hmx, &nullsc);

  /* impose the length distribution */
  *ret_sc = nullsc + (float) L * logf(bg->p1) + logf(1.-bg->p1);
  esl_hmx_Destroy(hmx);
  return eslOK;
}
```
