## supplemental_material for "RNA structure prediction using positive and negative evolutionary information": infernal.h

```
/* The all-encompassing include file for INFERNAL.
 * All-encompassing because there's a lot of crossdependency.
 * Previously (versions 1.0.2 and earlier) this
 * was broken down into structs.h and funcs.h
 *
 *    1. Default values for various parameters, and other constants
 *    2. Parsetree_t:        binary tree structure for storing a traceback of an alignment
 *    3. CMConsensus_t:      consensus information on a CM
 *    4. Fancyali_t:         alignment of CM to a target sequence (largely replaced by CM_ALIDISPLAY)
 *    5. CMEmitMap_t:        map of model nodes to consensus positions.
 *    6. deckpool_s:         divide and conquer DP matrix state deck
 *    7. GammaHitMx_t:       semi-HMM used for optimal hit resolution of a CM scan
 *    8. Prior_t:            Dirichlet priors on all CM parameters
 *    9. ExpInfo_t:          exponential tail information for E-values
 *   10. CP9_t:              a CM plan 9 HMM
 *   11. CP9_MX:             a dynamic programming matrix for a CM Plan 9 HMM 
 *   12. CP9Bands_t:         sequence and CM specific HMM bands
 *   13. CP9trace_t:         traceback structure for CP9 HMMs
 *   14. CP9Map_t:           map from a CM to a CP9 HMM and vice versa
 *   15. CMSubMap_t:         map of a template CM to a sub CM and vice versa
 *   16. CMSubInfo_t:        sub CM information, used for validating the sub CM construction procedure
 *   17. RSEARCH constants
 *   18. CM_MX:              CM dynamic programming matrix; non-banded, non-truncated
 *   19. CM_TR_MX:           CM dynamic programming matrix; non-banded, truncated
 *   20. CM_HB_MX:           CM dynamic programming matrix; HMM banded, non-truncated
 *   21. CM_TR_HB_MX:        CM dynamic programming matrix; HMM banded, truncated
 *   22. CM_SHADOW_MX:       CM shadow matrix, for DP tracebacks; non-banded, non-truncated
 *   23. CM_TR_SHADOW_MX:    CM shadow matrix, for DP tracebacks; non-banded, truncated
 *   24. CM_HB_SHADOW_MX:    CM shadow matrix, for DP tracebacks; HMM banded, non-truncated
 *   25. CM_TR_HB_SHADOW_MX: CM shadow matrix, for DP tracebacks; HMM banded, truncated
 *   26. CM_EMIT_MX:         CM emit matrix, info on PP of emitted residues; non-banded, non-truncated
 *   27. CM_TR_EMIT_MX:      CM emit matrix, info on PP of emitted residues; non-banded, truncated
 *   28. CM_HB_EMIT_MX:      CM emit matrix, info on PP of emitted residues; HMM banded, non-truncated
 *   29. CM_TR_HB_EMIT_MX:   CM emit matrix, info on PP of emitted residues; HMM banded, truncated
 *   30. CM_QDBINFO:         model specific QDB information, including 2 sets of bands
 *   31. CM_SCAN_MX:         matrices used for scanning CM DP algorithms; non-truncated
 *   32. CM_TR_SCAN_MX:      matrices used for scanning CM DP algorithms; truncated
 *   33. CM_TR_PENALTIES:    pass, state and locality-specific truncated alignment penalties
 *   34. CM_t:               a covariance model
 *   35. CM_FILE:            a CM save file or database, open for reading
 *   36. CM_PLI_ACCT:        pass specific statistics for a search/scan pipeline
 *   37. CM_PIPELINE:        the accelerated seq/profile comparison pipeline 
 *   38. CM_ALIDISPLAY:      an alignment formatted for printing (replaces FancyAli_t)
 *   39. CM_HIT:             a hit between a CM and a sequence
 *   40. CM_TOPHITS:         ranked list of top-scoring hits
 *   41. CM_P7_OM_BLOCK:     block of P7_OPROFILEs and related info, for cmscan
 *   42. CM_ALNDATA:         information for alignment of a sequence to a CM
 *   43. Routines in Infernal's exposed API
 *   44. Copyright and license information
 *   
 * Also, see impl_{sse,vmx}/impl_{sse,vmx}.h for additional API
 * specific to the acceleration layer.
 */
#ifndef INFERNALH_INCLUDED
#define INFERNALH_INCLUDED

#include "esl_config.h"
#include "p7_config.h"
#include "config.h"

#include "easel.h"
#include "esl_alphabet.h"
#include "esl_dirichlet.h"
#include "esl_random.h"
#include "esl_msa.h"
#include "esl_sq.h"
#include "esl_sqio.h"

#include "hmmer.h"

#ifdef HAVE_MPI
#include "mpi.h"
#endif

/***********************************************************************************
 * 1. Default values for various parameters, and other constant definitions.
 ***********************************************************************************/

#define DEFAULT_BETA_W              1E-7
#define DEFAULT_BETA_QDB1           1E-7
#define DEFAULT_BETA_QDB2           1E-15
#define DEFAULT_TAU                 1E-7
#define DEFAULT_PBEGIN              0.05           /* EPN 06.29.07 (formerly 0.5) */
#define DEFAULT_PEND                0.05           /* EPN 06.29.07 (formerly 0.5) */
#define DEFAULT_ETARGET             0.59           /* EPN 07.10.07 (formerly (v0.7->v0.8)= 2.-0.54 = 1.46 */
#define DEFAULT_ETARGET_HMMFILTER   0.38           /* EPN 04.16.12 */
#define DEFAULT_NULL2_OMEGA         0.000015258791 /* 1/(2^16), the hard-coded prior probability of the null2 model */
#define DEFAULT_NULL3_OMEGA         0.000015258791 /* 1/(2^16), the hard-coded prior probability of the null3 model */
#define V1P0_NULL2_OMEGA            0.03125        /* 1/(2^5),  the prior probability of the null2 model for v0.56->v1.0.2 */
#define V1P0_NULL3_OMEGA            0.03125        /* 1/(2^5),  the prior probability of the null3 model for v0.56->v1.0.2 */
#define DEFAULT_EL_SELFPROB         0.94
#define DEFAULT_MAXTAU              0.1            /* default cm->maxtau, max allowed tau value during HMM band tightening */
#define DEFAULT_CP9BANDS_THRESH1    0.01           /* default for CP9Bands_t thresh1, if occ[k] > thresh1 HMM posn k 'maybe used'  */
#define DEFAULT_CP9BANDS_THRESH2    0.98           /* default for CP9Bands_t thresh2, if occ[k] > thresh2 HMM posn k 'likely used' */
#define DEFAULT_HB_MXSIZE_MAX_MB    512.           /* maximum for auto-determined maximum HMM banded matrix size */
#define DEFAULT_HB_MXSIZE_MAX_W     3000.          /* a CM window size (cm->W) of this or higher results in max matrix size (DEFAULT_HB_MXSIZE_MAX_MB) */
#define DEFAULT_HB_MXSIZE_MIN_MB    128.           /* minimum for auto-determined maximum HMM banded matrix size */
#define DEFAULT_HB_MXSIZE_MIN_W     1000.          /* a CM window size (cm->W) of this or lower results in min matrix size (DEFAULT_HB_MXSIZE_MIN_MB) */

/* Hard-coded values (not changeable by command-line options). 
 * All of these are related to HMM band tightening to reduce
 * the required size of DP matrices for alignments to below 
 * a maximum limit.
 */
#define TAU_MULTIPLIER              2.0            /* value to multiply tau by during HMM band tightening */
#define MAX_CP9BANDS_THRESH1        0.50           /* maximum value allowed for cp9b->thresh1 during HMM band tightening */
#define MIN_CP9BANDS_THRESH2        0.75           /* minimum value allowed for cp9b->thresh2 during HMM band tightening */
#define DELTA_CP9BANDS_THRESH1      0.02           /* value to increment cp9b->thresh1 by during HMM band tightening */
#define DELTA_CP9BANDS_THRESH2      0.01           /* value to decrement cp9b->thresh2 by during HMM band tightening */

/* number of possible integer GC contents, example 40 = 0.40 GC */
#define GC_SEGMENTS 101

/* length of a sequence 'chunk' that gets processed in cmsearch/cmscan
 * sequences larger than this get broken up into overlapping chunks of this size.
 */
#define CM_MAX_RESIDUE_COUNT 100000 /* differs from HMMER's default which is MAX_RESIDUE_COUNT from esl_sqio_(ascii|ncbi).c */

/* P7 HMM E-value parameters, borrowed from HMMER, but with 2 new additions: CM_p7_GMU and CM_p7_GLAMBDA */
#define CM_p7_NEVPARAM 8  /* number of statistical parameters stored in cm->p7_evparam */
enum cm_p7_evparams_e {CM_p7_LMMU  = 0, CM_p7_LMLAMBDA = 1, CM_p7_LVMU = 2,  CM_p7_LVLAMBDA = 3, CM_p7_LFTAU = 4, CM_p7_LFLAMBDA = 5, CM_p7_GFMU = 6, CM_p7_GFLAMBDA = 7 };
#define CM_p7_EVPARAM_UNSET -99999.0f  /* if p7_evparam[0] is unset, then all unset */

/* BE_EFFICIENT and BE_PARANOID are alternative (exclusive) settings
 * for the do_full? argument to the alignment engines.
 */
#define BE_EFFICIENT  0		/* setting for do_full: small memory mode */
#define BE_PARANOID   1		/* setting for do_full: keep whole matrix, perhaps for debugging */

/* We're moderately paranoid about underflow and overflow errors, so
 * we do some checking on the magnitude of the scores.
 * 
 * IMPOSSIBLE, the "-infinity" value in a DP matrix must be > -FLT_MAX/3, so that 
 *   we can add three of them together (alpha + tsc + esc) and not get an
 *   underflow error. ANSI guarantees us FLT_MAX >= 1e37. 
 * 
 * MAXSCOREVAL is the maximum value we allow in any alpha cell, tsc, or esc.
 *
 * IMPROBABLE must be > IMPOSSIBLE + 2* MAXSCOREVAL; such that adding
 *  any two valid score values (say, an alpha and a tsc) to IMPOSSIBLE
 *  gives us a number < IMPROBABLE, and we can reset it to IMPOSSIBLE.
 *  
 * NOT_IMPOSSIBLE() exists because we can't compare floating point by 
 * equality.
 *  
 * sreLOG2() exists because we want to work in bits, and we will need
 * to take log(0).
*/
#define IMPOSSIBLE  -1e36
#define MAXSCOREVAL  1e35
#define IMPROBABLE  -5e35
#define NOT_IMPOSSIBLE(x)  ((x) > -9.999e35) 
#define NOT_IMPROBABLE(x)  ((x) > -4.999e35) 
#define sreLOG2(x)  ((x) > 0 ? log(x) * 1.44269504 : IMPOSSIBLE)
#define sreEXP2(x)  (exp((x) * 0.69314718 )) 
#define epnEXP10(x) (exp((x) * 2.30258509 ))
#define NOTZERO(x)  (fabs(x - 0.) > -1e6)
#define INFTY       987654321   /* infinity for purposes of integer DP cells       */

/* EPN, Fri Sep  7 16:49:43 2007
 * From HMMER3's p7_config.h:
 *
 * Sean's notes (verbatim):
 * ~~~~~~~~~~~~~~~~~~~~~~~~~~~~~~~~~~~~~~~~~~~~~~~~~~~~~~~~~~~~~~~~~~
 * In Forward algorithm implementations, we use a table lookup in
 * p7_FLogsum() to calculate summed probabilities in log
 * space. p7_INTSCALE defines the precision of the calculation; the
 * default of 1000.0 means rounding differences to the nearest 0.001
 * nat. p7_LOGSUM_TBL defines the size of the lookup table; the
 * default of 16000 means entries are calculated for differences of 0
 * to 16.000 nats (when p7_INTSCALE is 1000.0).  e^{-p7_LOGSUM_TBL /
 * p7_INTSCALE} should be on the order of the machine FLT_EPSILON,
 * typically 1.2e-7.
 * ~~~~~~~~~~~~~~~~~~~~~~~~~~~~~~~~~~~~~~~~~~~~~~~~~~~~~~~~~~~~~~~~~~
 * EPN: Infernal uses bits, not nats. 1.2e-7 =~ 2^-23 =~ e^-16. 
 *      And I've removed the p7_ prefixes.
 */
#define INTSCALE     1000.0f
#define LOGSUM_TBL   23000

enum emitmode_e {
  EMITLEFT  = 0,
  EMITRIGHT = 1,
  EMITPAIR  = 2,
  EMITNONE  = 3
};
#define nEMITMODES 4 


/* CM State types. (cm->sttype[])
 */
#define MAXCONNECT 6            /* maximum number of states per node */

#define D_st     0		/* delete       */
#define MP_st    1		/* match-pair   */
#define ML_st    2		/* match-left   */
#define MR_st    3		/* match-right  */
#define IL_st    4		/* insert-left  */
#define IR_st    5		/* insert-right */
#define S_st     6		/* start        */
#define E_st     7		/* end          */
#define B_st     8		/* bifurcation  */
#define EL_st    9              /* local end    */

/* CM Node types (8) (cm->ndtype[])
 */
#define NODETYPES 8		

#define DUMMY_nd -1
#define BIF_nd    0
#define MATP_nd   1
#define MATL_nd   2
#define MATR_nd   3
#define BEGL_nd   4		
#define BEGR_nd   5
#define ROOT_nd   6		
#define END_nd    7

/* CM Unique state identifiers  (cm->stid[])
 */
#define UNIQUESTATES 21

#define DUMMY   -1
#define ROOT_S  0
#define ROOT_IL 1
#define ROOT_IR 2
#define BEGL_S  3
#define BEGR_S  4
#define BEGR_IL 5
#define MATP_MP 6
#define MATP_ML 7
#define MATP_MR 8
#define MATP_D  9
#define MATP_IL 10
#define MATP_IR 11
#define MATL_ML 12
#define MATL_D  13
#define MATL_IL 14
#define MATR_MR 15
#define MATR_D  16
#define MATR_IR 17
#define END_E   18
#define BIF_B   19
#define END_EL  20

/* Flags used in InsertTraceNode()
 */
#define TRACE_LEFT_CHILD  1
#define TRACE_RIGHT_CHILD 2

/* Flags used to define PDA moves, 
 * in display.c and emit.c (if not elsewhere)
 *
 */
#define PDA_RESIDUE 0
#define PDA_STATE   1
#define PDA_MARKER  2

/*************************************************************************************
 *  2. Parsetree_t: binary tree structure for storing a traceback of an alignment.
 *************************************************************************************/

/* Structure: Parsetree_t
 * Incept:    SRE 29 Feb 2000 [Seattle]
 * 
 * Binary tree structure for storing a traceback of an alignment.
 * 
 * Also used for tracebacks of model constructions. Then, 
 * "state" is misused for a node (not state) index. 
 * 
 * Example of a traceback (from ParsetreeDump(), from a tRNA
 * model:
 * 
 * > DF6280
 * idx   emitl  emitr   state  nxtl  nxtr  prv   tsc   esc
 * ----- ------ ------ ------- ----- ----- ----- ----- -----
 *    0     1     74      0S      1    -1    -1 -0.58  0.00
 *    1     1     74A     3MR     2    -1     0 -0.74  0.41
 *    2     1G    73C     6MP     3    -1     1 -0.87  1.58
 * ...<snip>...
 *   11    10     66     54B     12    43    10  0.00  0.00
 *   12    10     44    124S     13    -1    11  0.00  0.00
 *   13    10     44    125B     14    28    12  0.00  0.00
 * ...<snip>...
 *   60    61U    61    120ML    61    -1    59 -0.22  0.87
 *   61    -1     -1    123E     -1    -1    60  0.00  0.00
 * ----- ------ ------ ------- ----- ----- ----- ----- -----
 *    
 * That is, emitl and emitr are always valid and always represent
 * the bounds of the subsequence accounted for by the parse
 * subtree rooted at this state. (Except for end states, which
 * are -1,-1). nxtl is always a valid state (again except for E
 * states, which are -1. nxtr is only != -1 for bifurcation states.
 *    
 * For reasons of malloc() efficiency, the binary tree is organized
 * in a set of arrays. 
 */
typedef struct parsetree_s {
  int  *emitl;		/* i position in seq or ali (1..L or alen) */
  int  *emitr;		/* j position in seq or ali (1..L or alen) */
  int  *state;		/* y of state (0..M-1)                     */
  char *mode;		/* mode of state, used in marginal alignment   *
                         *  (TRMODE_J, TRMODE_L, TRMODE_R or TRMODE_T) */

  int *nxtl;		/* index in trace of left child            */
  int *nxtr;		/* index in trace of right child           */
  int *prv;		/* index in trace of parent                */

  int  n;		/* number of elements in use so far        */
  int  nalloc;		/* number of elements allocated for        */
  int  memblock;	/* size of malloc() chunk, # of elems      */
  int  is_std;          /* TRUE if parsetree was determined using standard  CYK/optacc,
			 * FALSE if parsetree was determined using truncated CYK/optacc */
  int  pass_idx;        /* pipeline pass the hit the parsetree is for was found in */
  float trpenalty;      /* truncated alignment score penalty, 0.0 if is_std is TRUE. */
} Parsetree_t;

/* Special flags for use in shadow (traceback) matrices, instead of
 * offsets to connected states. When yshad[0][][] is USED_LOCAL_BEGIN,
 * the b value returned by inside() is the best connected state (a 0->b
 * local entry). When yshad[v][][] is USED_EL, there is a v->EL transition
 * and the remaining subsequence is aligned to the EL state. 
 */
#define USED_LOCAL_BEGIN  101
#define USED_EL           102
#define USED_TRUNC_BEGIN  103
#define USED_TRUNC_END    104

/* Constants for alignment truncation modes, used during alignment
 * traceback. We use TRMODE{J,L,R}_OFFSET as a way of determining the
 * marginal alignment mode solely from the yoffset stored in the
 * {J,L,R}shadow matrices, by adding the appropriate offset to yoffset
 * depending on the truncation mode. A crucial fact is that yoffset
 * ranges from 0..MAXCONNECT-1 for normal states, but it can also be
 * USED_LOCAL_BEGIN, USED_EL, USED_TRUNC_BEGIN and USED_TRUNC_END, so
 * we have to make sure that adding 0..MAXCONNECT-1 to any of the
 * TRMODE_{J,L,R}_OFFSET values does not add up to USED_LOCAL_BEGIN,
 * USED_EL, USED_TRUNC_BEGIN, USED_TRUNC_END (defined above). And
 * remember that these values have to be able to be stored in a char
 * (must be 0..255).
 */
#define TRMODE_UNKNOWN  4  
#define TRMODE_J        3
#define TRMODE_L        2
#define TRMODE_R        1
#define TRMODE_T        0
#define TRMODE_J_OFFSET 0
#define TRMODE_L_OFFSET 10
#define TRMODE_R_OFFSET 20


/*************************************************************************************
 *  3. CMConsensus_t: consensus information on a CM
 *************************************************************************************/

/* Structure: CMConsensus_t
 * Incept:    SRE, Thu May 23 16:55:04 2002 [St. Louis]
 * 
 * Created by display.c:CreateCMConsensus(). 
 * Preprocesses a CM into consensus information that is needed by
 * display.c:CreateFancyAli().
 *
 *   ct[x]:  Zuker-style ct map.
 *           indicates the pairing partner for consensus position ct[x].
 *           x can be 0..clen-1
 *           ct[x] is -1 (no partner) or 0..clen-1 (coord of partner)
 *           
 *   (lpos, rpos may be redundant w/ CMEmitMap_t now.)
 *   (off-by-one w.r.t. CMEmitMap_t; 1..clen is better)
 */
typedef struct consensus_s {
  char *cseq;           /* consensus sequence display string; 0..clen-1     */
  char *cstr;		/* consensus structure display string; 0..clen-1    */
  int  *ct;             /* Zuker-style ct pairing map; [0..clen-1]          */
  int  *lpos;		/* maps node->consensus position; 0..nodes-1        */
  int  *rpos;		/* maps node->consensus position; 0..nodes-1        */
  int   clen;		/* length of cseq, cstr                             */
} CMConsensus_t;

/*************************************************************************************
 *  4. Fancyali_t: alignment of CM to a target sequence (largely replaced by CM_ALIDISPLAY)
 *************************************************************************************/

/* Structure: Fancyali_t
 * Incept:    SRE, May 2002 [St. Louis]
 * 
 * See display.c:CreateFancyAli(). 
 * An alignment of a CM to a target sequence, formatted for display.
 */
typedef struct fancyali_s {
  char *rf;             /* reference annotation line (NULL if unavail) */
  char *cstr;		/* CM consensus structure line                 */
  char *cseq;		/* CM consensus sequence line                  */
  char *mid;		/* alignment identity middle line              */
  char *top;		/* optional, non-compensatory 'x' top line     */
  char *aseq;		/* aligned target sequence                     */
  char *pcode;          /* aligned posteriors 'ones' place (9 in 93)   */
  int  *scoord;		/* coords 1..L for aligned dsq chars           */
  int  *ccoord;	        /* coords 1..clen for aligned consensus chars  */
  int   len;		/* len of the strings above                    */
  int   cfrom, cto;	/* max bounds in ccoord                        */
  int   sqfrom, sqto;	/* max bounds in scoord                        */

  char *hmmname;		/* name of HMM                          */
  char *hmmacc;			/* accession of HMM; or [0]='\0'        */
  char *hmmdesc;		/* description of HMM; or [0]='\0'      */
  
} Fancyali_t;


/*************************************************************************************
 *  5. CMEmitMap_t: map of model nodes to consensus positions.
 *************************************************************************************/

/* Structure: CMEmitMap_t
 * Incept:    SRE, Thu Aug  8 12:47:49 2002 [St. Louis]
 *
 * Maps model nodes to consensus positions.
 *    Consensus positions are indexed 1..clen.
 *    Each array (lpos, rpos, epos) is 0..nodes-1.
 *    Residues from an MP go into lpos and rpos in the consensus.
 *    Residues from an IL follow lpos.
 *    Residues from an IR precede rpos.
 *    Residues from an EL follow epos[nd] for the nd that went to EL.
 *    For nonemitters, rpos and lpos are a non-inclusive bound: for
 *      example, rpos[0], lpos[0] are 0,clen+1.
 *    There are no dummy values; all rpos, lpos, epos are valid coords
 *      0..clen+1 in the consensus.
 *
 * See emitmap.c for implementation and more documentation.
 */
typedef struct emitmap_s {
  int *lpos;           /* left bound of consensus for subtree under nd   */
  int *rpos;           /* right bound of consensus for subtree under nd  */
  int *epos;           /* EL inserts come after this consensus pos */
  int  clen;           /* consensus length */
} CMEmitMap_t;

/*************************************************************************************
 * 6. deckpool_s:  divide and conquer DP matrix state deck.
 *************************************************************************************/

struct deckpool_s {
  float ***pool;
  int      n;
  int      nalloc;
  int      block;
};

/*************************************************************************************
 * 7. GammaHitMx_t: semi-HMM used for optimal hit resolution of a CM scan.
 *************************************************************************************/

typedef struct gammahitmx_s {
  int       L;                  /* length of sequence, arrays are size L+1 */
  float    *mx;                 /* [0..L] SHMM DP matrix for optimum nonoverlap resolution */
  int      *gback;              /* [0..L] traceback pointers for SHMM */ 
  float    *savesc;             /* [0..L] saves score of hit added to best parse at j */
  int      *saver;		/* [0..L] saves initial non-ROOT state of best parse ended at j */
  int      *savemode;		/* [0..L] saves mode best parse ended at j (TRMODE_J | TRMODE_L | TRMODE_R | TRMODE_T) */
  float     cutoff;             /* minimum score to report */
  int       i0;                 /* position of first residue in sequence, in actual sequence 
				 * coords (gamma->mx[0] corresponds to this residue) 
				 */
} GammaHitMx_t;


/*************************************************************************************
 * 8. Prior_t:  Dirichlet priors on all CM parameters.
 *************************************************************************************/

typedef struct {
  /* transition priors */
  int    tsetnum;                           /* number of transition sets to read in */
  int    tsetmap[UNIQUESTATES][NODETYPES];  /* tsetmap[a][b] is for transition set from ustate a to node b */
  ESL_MIXDCHLET **t;	                    /* array of transition priors, 0..tsetnum-1 */

  /* emission priors */
  ESL_MIXDCHLET *mbp;		/* consensus base pair emission prior */
  ESL_MIXDCHLET *mnt;		/* consensus singlet emission prior */
  ESL_MIXDCHLET *i;		/* nonconsensus singlet emission prior */

  /* bookkeeping */
  int  maxnq;			/* maximum # of components in any prior */
  int  maxnalpha;		/* maximum # of parameters in any prior */
} Prior_t;

/*************************************************************************************
 * 10. ExpInfo_t: exponential tail information for E-values
 *************************************************************************************/

/* Info on an exponential tail that describes score distribution in
 * random sequence of a given algorithm, model configuration (can be 1
 * of 4 modes, local/glocal of cyk or inside). Fit in cmcalibrate and
 * stored in the cm file. All values with the sole exception of
 * <cur_eff_dbsize> are never changed once read, and some of the
 * params are actually unnecessary downstream of cmcalibrate, but are
 * potentially informative to the user.
 */
typedef struct expinfo_s {
  double cur_eff_dbsize;/* the total number of possible hits we expect for current database search, 
			 * cur_eff_dbsize = (current dbsize) / <dbsize> * <nrandhits>*/
  double lambda;	/* scale param exponential tail */
  double mu_extrap;	/* offset/location param for exponential tail extrapolated to include all <nrandhits> from cmcalibrate, 
			 * mu_corrected = mu_orig - log(1./tailp) / lambda */
  double mu_orig;	/* offset/location param for exponential tail's original fit to tailp of rand seq score histogram in cmcalibrate */
  double dbsize;        /* db size in residues that was used in cmcalibrate */
  int    nrandhits;     /* total number of hits in random sequence database in cmcalibrate */ 
  double tailp;         /* fractional tail mass threshold for hit histogram in random sequences in cmcalibrate */
  int    is_valid;      /* TRUE if this expinfo_s object is valid (it's parameters have been set), FALSE if not */
} ExpInfo_t;

/* Exponential tail statistics modes, a different exp tail fit exists for each mode
 * 0..EXP_NMODES-1 are first dimension of cm->expA
 * order is important, to cmcalibrate at least
 */
#define EXP_CM_GC  0
#define EXP_CM_GI  1
#define EXP_CM_LC  2
#define EXP_CM_LI  3
#define EXP_NMODES 4

/***********************************************************************************
 * 11. CP9_t: a CM Plan 9 HMM 
 ***********************************************************************************/

/* Declaration of a CM Plan 9 profile-HMM structure.  Modified from a
 * HMMER2 plan 7 (with (hopefully) minimal change) to mirror a CM as
 * closely as possible.
 * 
 * The model has two forms:
 * 1. The "core" model has 0..M nodes, node 0 is special, its "match" state
 *    is really state B (which is forced silent by having hmm->mat[0] = NULL and
 *    hmm->msc[0] = NULL), its "insert" state is really state N (with emission
 *    probs hmm->ins[0]), and it has NO DELETE STATE. 
 * 
 *    hmm->t[0][CTMM]: 0. (B->M_1 transition is hmm->begin[1])
 *    hmm->t[0][CTMI]: transition from B to N (I_0); 
 *    hmm->t[0][CTMD]: transition from B to D_1;
 *    hmm->t[0][CTME]: null (transition from B to an EL state is impossible)
 *    hmm->t[0][CTIM]: transition from N to M_1;
 *    hmm->t[0][CTII]: N self transition; 
 *    hmm->t[0][CTID]: N -> D_1
 *    hmm->t[0][CTDM]: null
 *    hmm->t[0][CTDI]: null
 *    hmm->t[0][CTDD]: null
 *    
 *    t[0..M] are the state transition probs. t[k][CTME] is an
 *    end-local probability, the EL states can only be reached by a
 *    subset of match states, this probability is -INFTY for states
 *    that can't reach the EL. 
 *
 *    t[M] are special, because this node transits to the end (E
 *    state). The E state is (sort-of) treated as match state M+1, as
 *    t[M][CTIM] is the transition from I_M to E, t[M][CTDM] is the
 *    transition from D_M to E. However, t[M][CTMM] is always 0.0,
 *    the transition from M_M to E is end[hmm->M]; t[M][CTMD],
 *    t[M][CTDD], t[M][CTDI] are set as 0.0.
 *    
 *    mat[1..M] are match emission probs.
 *    ins[0..M] are insert emission probs.  (ins[0] is state N emission probs)
 *
 *    The CM_PLAN9_HASPROB flag is up when these all correspond to a fully normalized
 *    profile HMM.
 *    
 * 2. The "logoddsified" model is the configured model, converted to
 *    integer score form and ready for alignment algorithms. 
 *    bsc, esc scores correspond to begin, and end probabilities.
 *    
 *    The CPLAN9_HASBITS flag is up when both of these are ready for
 *    alignment.
 *    
 */
typedef struct cplan9_s {
  /* The main model in probability form: data-dependent probabilities.
   * Transition probabilities are usually accessed as a
   *   two-D array: hmm->t[k][CTMM], for instance. They are allocated
   *   such that they can also be stepped through in 1D by pointer
   *   manipulations, for efficiency in DP algorithms.
   * CPLAN9_HASPROB flag is raised when these probs are all valid.
   */
  const ESL_ALPHABET *abc;      /* pointer to the alphabet, usually points to cm->abc */
  int     M;                    /* length of the model (# nodes)        +*/
  float **t;                    /* transition prob's. t[0..M][0..9]   +*/
  float **mat;                  /* match emissions.  mat[1..M][0..3]   +*/ 
  float **ins;                  /* insert emissions. ins[0..M][0..3] +*/

  /* The unique states of CM Plan 9 in probability form.
   * These are the algorithm-dependent, data-independent probabilities.
   * Some parts of the code may briefly use a trick of copying tbd1
   *   into begin[0]; this makes it easy to call FChoose() or FNorm()
   *   on the resulting vector. However, in general begin[0] is not
   *   a valid number.
   */
  float  *begin;                /* 1..M B->M state transitions                +*/
  float  *end;                  /* 1..M M->E state transitions (!= a dist!)   +*/

  /* The model's log-odds score form.
   * These are created from the probabilities by CP9Logoddsify().
   * By definition, null[] emission scores are all zero.
   * Note that emission distributions are over possible alphabet symbols,
   * not just the unambiguous DNA alphabet: we
   * precalculate the scores for all IUPAC degenerate symbols we
   * may see. 
   *
   * Note the reversed indexing on msc, isc, tsc -- for efficiency reasons.
   * They're not probability vectors any more so we can reorder them
   * without wildly complicating our life.
   * 
   * The _mem ptrs are where the real memory is alloc'ed and free'd,
   * as opposed to where it is accessed.
   * This came in with Erik Lindahl's altivec port; it allows alignment on
   * 16-byte boundaries. In the non-altivec code, this is just a little
   * redundancy; tsc and tsc_mem point to the same thing, for example.
   * 
   * The otsc are reordered transition scores [0..k..M][0..cp9O_NTRANS-1], 
   * for efficiency in DP calculations. This reordering is based on HMMER3. 
   * 
   * CPLAN9_HASBITS flag is up when these scores are valid.
   */
  int  **tsc;                   /* transition scores     [0.9][0.M]       +*/
  int  **msc;                   /* match emission scores [0.Kp-1][1.M] +*/
  int  **isc;                   /* ins emission scores   [0.Kp-1][0.M] +*/
  int   *bsc;                   /* begin transitions     [1.M]              +*/
  int   *esc;			/* end transitions       [1.M]              +*/
  int   *tsc_mem, *msc_mem, *isc_mem, *bsc_mem, *esc_mem;
  int   *otsc;                  /* transition scores [0..M][0..9], special ordering */

  /* The null model probabilities.
   */
  float  *null;                    /* "random sequence" emission prob's     +*/
  float  null2_omega;              /* prior probability of null2 model, copied from CM */
  float  null3_omega;              /* prior probability of null3 model, copied from CM */
  float  p1;                       /* null model loop probability           +*/
  /* local end, EL state parameters */
  float  el_self;                  /* EL transition self loop probability    */
  int    el_selfsc;                /* EL transition self loop score          */
  int   *has_el;                   /* has_el[k] is TRUE if node k has an EL state */
  int   *el_from_ct;               /* [0..M+1] el_from_ct[k] is the number of HMM nodes kp
				    * where a transition from kp's EL state to k's
				    * match state is valid. */
  int  **el_from_idx;              /* [0..M+1][] el_from_idx[k] is an array of 
				    * size el_from_ct[k] each element is a node 
				    * kp where a transition from kp's EL state 
				    * to k's match state is allowed */
  int  **el_from_cmnd;             /* [0..M+1][] el_from_cmnd[k] is an array of 
				    * size el_from_ct[k] element i is the CM
				    * node that the EL transition to k to 
				    * el_from_idx[k][i] corresponds with, used
				    * only for building alignments from traces. */
  int flags;                       /* bit flags indicating state of HMM, valid data +*/
} CP9_t;

/* Flag codes for cplan9->flags.
 */
#define CPLAN9_HASBITS     (1<<0)    /* raised if model has log-odds scores      */
#define CPLAN9_HASPROB     (1<<1)    /* raised if model has probabilities        */
#define CPLAN9_LOCAL_BEGIN (1<<2)    /* raised if model has local begins turned on */
#define CPLAN9_LOCAL_END   (1<<3)    /* raised if model has S/W local ends turned on */
#define CPLAN9_EL          (1<<4)    /* raised if model has EL local ends turned on */

/* Indices for CM Plan9 main model state transitions.
 * Used for indexing hmm->t[k][]
 * mnemonic: Cm plan 9 Transition from Match to Match = CTMM
 */
#define CTMM  0
#define CTMI  1
#define CTMD  2
#define CTMEL 3
#define CTIM  4
#define CTII  5
#define CTID  6
#define CTDM  7
#define CTDI  8
#define CTDD  9
#define cp9_NTRANS 10

#define cp9_TRANS_MATCH_OFFSET  0 /* hmm->t[k][0] is first transition out of match */
#define cp9_TRANS_INSERT_OFFSET 4 /* hmm->t[k][4] is first transition out of insert */
#define cp9_TRANS_DELETE_OFFSET 7 /* hmm->t[k][7] is first transition out of delete */
#define cp9_TRANS_NMATCH        4 /* there are 4 transitions out of match */
#define cp9_TRANS_NINSERT       3 /* there are 3 transitions out of insert */
#define cp9_TRANS_NDELETE       3 /* there are 3 transitions out of delete */

/* Indices for transition scores tsc[k][] */
/* order is optimized for dynamic programming */
enum cp9o_tsc_e { 
  cp9O_MM = 0,
  cp9O_IM = 1, 
  cp9O_DM = 2, 
  cp9O_BM = 3, 
  cp9O_MI = 4, 
  cp9O_II = 5, 
  cp9O_DI = 6, 
  cp9O_MD = 7,
  cp9O_ID = 8, 
  cp9O_DD = 9, 
  cp9O_ME =10,
  cp9O_MEL=11 
};
#define cp9O_NTRANS 12

/* used by CM Plan 9 HMM structures */
#define HMMMATCH  0
#define HMMINSERT 1
#define HMMDELETE 2
#define NHMMSTATETYPES 3

/***********************************************************************************
 * 12. CP9_MX: a dynamic programming matrix for a CM Plan 9 HMM 
 ***********************************************************************************/

/* Declaration of CM Plan9 dynamic programming matrix structure.
 */
typedef struct cp9_mx_s {
  int **mmx;			/* match scores  [0.1..N][0..M] */
  int **imx;			/* insert scores [0.1..N][0..M] */
  int **dmx;			/* delete scores [0.1..N][0..M] */
  int **elmx;			/* end local scores [0.1..N][0..M] */
  int  *erow;                   /* score for E state [0.1..N] */
  /* Hidden ptrs where the real memory is kept */
  int *mmx_mem, *imx_mem, *dmx_mem, *elmx_mem;

  int    M;             /* number of nodes in HMM this mx corresponds to, never changes */
  int    rows;          /* generally L or 2, # of DP rows in seq dimension, where L is length of seq,
			 * == 2 if we're scanning in mem efficient mode, 
			 * never shrinks, but can increase to 'grow' the matrix
			 */
  float  size_Mb;       /* current size of matrix in Megabytes */
  
  /* variables added for HMMER3 p7 HMM banding of CP9 HMM dp algorithms */
  int *kmin;            /* OPTIONAL (can be null) [0.1..i..rows] = k, minimum node for residue i is k */
  int *kmax;            /* OPTIONAL (can be null) [0.1..i..rows] = k, maximum node for residue i is k */
  int  ncells_allocated; /* number of cells allocated in matrix */
  int  ncells_valid;     /* number of cells currently valid in the matrix */

} CP9_MX;


/*************************************************************************************
 * 13. CP9Bands_t:  sequence and CM specific HMM bands.
 *************************************************************************************/

/* Structure: CP9Bands_t
 * Incept:    EPN, 10.27.06
 *
 * CP9 HMM bands and the resulting CM bands for HMM banded
 * CYK (or Inside or Outside) algorithms.
 *
 */
typedef struct cp9bands_s {
  int      hmm_M;             /* Number of nodes in CP9 HMM */
  int      cm_M;              /* Number of nodes in CM, the CP9 HMM was built from */

  /* data structures for hmm bands (bands on the hmm states) */
  int     *pn_min_m;          /* HMM band: minimum position node k match state will emit  */
  int     *pn_max_m;          /* HMM band: maximum position node k match state will emit  */
  int     *pn_min_i;          /* HMM band: minimum position node k insert state will emit */
  int     *pn_max_i;          /* HMM band: maximum position node k insert state will emit */
  int     *pn_min_d;          /* HMM band: minimum position that was emitted prior to entering
			       * node k delete state */
  int     *pn_max_d;          /* HMM band: maximum position that was emitted prior to entering
			       * node k delete state */
  int     *isum_pn_m;         /* [0..k..hmm_M] sum over i of log post probs from post->mmx[i][k]*/
  int     *isum_pn_i;         /* [0..k..hmm_M] sum over i of log post probs from post->imx[i][k]*/
  int     *isum_pn_d;         /* [0..k..hmm_M] sum over i of log post probs from post->dmx[i][k]*/

  /* Predicted first and final consensus positions that might be
   * (sp1/ep1) and are likely to be (sp2/ep2) involved in the parse of
   * the sequence based on the HMM posterior probabilities. These are
   * used to determine what types of marginal alignments should be
   * allowed from each state (the {J,L,R,T}valid arrays) 
   */
  int sp1;                    /* minimum cpos for which occupancy probability exceeds thresh1, first 'maybe used'  */
  int ep1;                    /* maximum cpos for which occupancy probability exceeds thresh1, final 'maybe used'  */
  int sp2;                    /* minimum cpos for which occupancy probability exceeds thresh2, first 'likely used' */
  int ep2;                    /* maximum cpos for which occupancy probability exceeds thresh2, final 'likely used' */

  float thresh1;              /* probability threshold for sp1, ep1 (typically 0.01), 'maybe used' */
  float thresh2;              /* probability threshold for sp2, ep2 (typically 0.98), 'likely used' */

  int Rmarg_imin;             /* for Right marginal alignments, minimum target sequence position that can align to CM as i */
  int Rmarg_imax;             /* for Right marginal alignments, maximum target sequence position that can align to CM as i */ 
  int Lmarg_jmin;             /* for Left  marginal alignments, minimum target sequence position that can align to CM as j */
  int Lmarg_jmax;             /* for Left  marginal alignments, maximum target sequence position that can align to CM as j */

  /* {J,L,R,T}valid [0..cm_M] for trCYK/trInside/trOutside: are {J,L,R,T} do DP matrix cells exist for state v? */
  int *Jvalid;                /* [0..v..cm_M] TRUE to calculate J DP matrix cells for state v, FALSE not to */
  int *Lvalid;                /* [0..v..cm_M] TRUE to calculate L DP matrix cells for state v, FALSE not to */
  int *Rvalid;                /* [0..v..cm_M] TRUE to calculate R DP matrix cells for state v, FALSE not to */
  int *Tvalid;                /* [0..v..cm_M] TRUE to calculate T DP matrix cells for state v, FALSE not to */

  /* arrays for CM state bands, derived from HMM bands */
  int *imin;                  /* [0..cm_M-1] imin[v] = first position in band on i for state v*/
  int *imax;                  /* [0..cm_M-1] imax[v] = last position in band on i for state v*/
  int *jmin;                  /* [0..cm_M-1] jmin[v] = first position in band on j for state v*/
  int *jmax;                  /* [0..cm_M-1] jmax[v] = last position in band on j for state v*/
  int **hdmin;                /* [0..cm_M-1][0..(jmax[v]-jmin[v])] 
			       * hdmin[v][j0] = first position in band on d for state v, and position
			       * j = jmin[v] + j0. */
  int **hdmax;                /* [0..cm_M-1][0..(jmax[v]-jmin[v])] 
			       * hdmin[v][j0] = last position in band on d for state v, and position
			       * j = jmin[v] + j0.*/
  int *hdmin_mem;             /* actual memory for hdmin */
  int *hdmax_mem;             /* actual memory for hdmax */
  int *safe_hdmin;            /* [0..cm_M-1] safe_hdmin[v] = min_d (hdmin[v][j0]) (over all valid j0) */
  int *safe_hdmax;            /* [0..cm_M-1] safe_hdmax[v] = max_d (hdmax[v][j0]) (over all valid j0) */

  /* info on size of bands */
  int hd_needed;              /* Sum_v cp9b->jmax[v] - cp9b->jmin[v] + 1, number of hd arrays needed */
  int hd_alloced;             /* number of hd arrays currently alloc'ed */

  double   tau;               /* tau used to calculate current bands */

} CP9Bands_t;

/*************************************************************************************
 * 14. CP9trace_t: traceback structure for CP9 HMMs. 
 *************************************************************************************/

/* CM Plan 9 model state types
 * used in traceback structure.
 */
#define CSTBOGUS 0
#define CSTM     1
#define CSTD     2
#define CSTI     3
#define CSTB     4  /* M_0 the B state */
#define CSTE     5  /* the end state, M_(k+1) */
#define CSTEL    6  /* an EL (end local) state */
/* Structure: cp9trace_s
 * 
 * Traceback structure for alignments of model to sequence.
 * Each array in a trace_s is 0..tlen-1.
 * Element 0 is always to M_0 (match state of node 0)
 * Element tlen-1 is always to the E_st
 */
typedef struct cp9trace_s {
  int   tlen;                   /* length of traceback                           */
  char *statetype;              /* state type used for alignment                 */
  int  *nodeidx;                /* idx of aligned node, 0..M if M or I 1..M if D */
  int  *pos;                    /* position in dsq, 1..L, or 0 if none           */ 
} CP9trace_t;

/*************************************************************************************
 * 15. CP9Map_t: map from a CM to a CP9 HMM and vice versa.
 *************************************************************************************/

/* Structure: CP9Map_t
 * Incept:    EPN, 10.23.06
 *
 * Maps a CM to a CM plan 9 HMM and vice versa. 
 *    Consensus positions are indexed 1..hmm_M.
 *
 * The lpos and rpos arrays are somewhat redundant with 
 * CMEmitMap_t, but they're not identical. I didn't realize emitmap existed
 * prior to implementing CP9 HMMs - if I had I would have used emitmaps, but
 * it's difficult to go back and use emitmaps now.
 * 
 * See emitmap.c for implementation and more documentation.
 */
typedef struct cp9map_s {
  int   *nd2lpos;   /* [0..cm_nodes] left bound of consensus for subtree under this nd,
		     *               -1 for non-{MATL|MATR|MATP} nodes */
  int   *nd2rpos;   /* [0..cm_nodes] right bound of consensus for subtree under this nd  
		     *               -1 for non-{MATL|MATR|MATP} nodes */
  int   *pos2nd;    /* [1..clen], the MATL, MATR or MATP CM node that maps to this 
		     *            consensus column */
  int  **cs2hn;     /* [0..cm_M][0..1], 1 or 2 HMM nodes that maps to this CM state 
		     *                  [x][1] is -1 if state x maps to only 1 HMM node */
  int  **cs2hs;     /* [0..cm_M][0..1], 1 or 2 HMM states (0=MATCH, 1=INSERT, 2=DELETE)
		     *            that maps to this CM state 
		     *            [x][0] corresponds to the HMM node in cs2hn[x][0],
		     *            [x][1] corresponds to the HMM node in cs2hn[x][1] (or -1) */
  int ***hns2cs;    /* [0..clen][0..2][0..1]
		     * hns2cs[x][y][0] 1st CM state that maps to HMM node x state type y (0,1,2)
		     * hns2cs[x][y][1] 2nd CM state that maps to HMM node x state type y (0,1,2)
		     *                 -1 if only 1 CM state maps to HMM node x state y */
  int    hmm_M;     /* consensus length, the number of HMM nodes */
  int    cm_M;      /* number of states in the CM this HMM maps to */
  int    cm_nodes;  /* number of nodes in the CM this HMM maps to */
} CP9Map_t;


/*************************************************************************************
 * 16. CMSubMap_t: map of a template CM to a sub CM and vice versa.
 *************************************************************************************/

/* Structure: CMSubMap_t
 * Incept:    EPN, 10.23.06
 *
 * Maps a template CM to a sub CM and vice versa. 
 *    Consensus positions are indexed 1..clen.
 *
 * The *node_cc_left and *node_cc_right arrays are redundant with CMEmitMap_t.
 * See emitmap.c for implementation and more documentation.
 */
typedef struct submap_s {
  int spos;            /* first consensus column this sub_cm models */
  int epos;            /* final consensus column this sub_cm models */
  int sstruct;         /* first consensus column this sub_cm models structure of */
  int estruct;         /* final consensus column this sub_cm models structure of */

  int **s2o_smap;      /* v = [0..sub_M-1] [0..1], orig_cm state(s) that maps to v */
  int **o2s_smap;      /* v = [0..orig_M-1][0..1], sub_cm  state(s) that maps to v */
  int  *s2o_id;        /* v = [0..sub_M-1] TRUE if sub_cm state v maps identically *
                        * to a orig_cm state (this will be s2o_smap[v][0])         */

  int  sub_clen;       /* consensus length orig_cm */
  int  orig_clen;      /* consensus length sub_cm  */

  int sub_M;           /* number of states in the sub CM */
  int orig_M;          /* number of states in the original CM */
} CMSubMap_t;


/*************************************************************************************
 * 17. CMSubInfo_t: sub CM information, used for validating the sub CM construction procedure.
 *************************************************************************************/

/* Structure: CMSubInfo_t
 * Incept:    EPN, 10.23.06
 *
 * Information on a sub CM, used for checking the sub CM 
 * construction procedure works.
 *    Consensus positions are indexed 1..clen.
 *
 */
typedef struct subinfo_s {
  int  *imp_cc;         /* [0..(epos-spos+1)] ret_imp_cc[k] != 0 if it is 
			* impossible for CP9 node (consensus column) k to be
			* calculated in the sub_cm to have distros to match the
			* corresponding CP9 node in the original CM - due to
			* topological differences in the architecture of the
			* sub_cm and orig_cm.
			*/
  int  *apredict_ct;   /* For an analytical test, the number of times we 
			* predict we'll fail the test for an HMM node for each 
			* of 6 cases - 6 different reasons we predict we'll fail.
			*/
  int  *spredict_ct;   /* For as sampling test, the number of times we 
			* predict we'll fail the test for an HMM node for each 
			* of 6 cases - 6 different reasons we predict we'll fail.
			*/
  int  *awrong_ct;     /* Subset of cases in apredict_ct that were incorrectly 
			* predicted. */
  int  *swrong_ct;     /* Subset of cases in spredict_ct that were incorrectly 
			* predicted. */
} CMSubInfo_t;


/*************************************************************************************
 * 18. RSEARCH constants.
 *************************************************************************************/

/* RSEARCH defaults defined here */
#define DEFAULT_RMATRIX "RIBOSUM85-60"
#define DEFAULT_RALPHA 10.
#define DEFAULT_RBETA 5.
#define DEFAULT_RALPHAP 0.
#define DEFAULT_RBETAP 15.
/* the RSEARCH default is below, it was changed b/c 
 * with no local begin penalty, a glocal hit is ALWAYS
 * going to be decomposed into it's subtrees.
 *#define DEFAULT_RBEGINSC 0.  */
#define DEFAULT_RBEGINSC -0.01
#define DEFAULT_RENDSC -15.

/* The six classes of states in RSEARCH */
#define M_cl 0
#define IL_cl 1
#define DL_cl 2
#define IR_cl 3
#define DR_cl 4
#define DB_cl 5

/* coordinate -- macro that checks if it's reverse complement and if so 
   returns coordinate in original strand
   a = true if revcomp, false if not
   b = the position in current seq
   c = length of the seq
*/
#define COORDINATE(a,b,c) ( a ? -1*b+c+1 : b)
#define RNAPAIR_ALPHABET "AAAACCCCGGGGUUUU"
#define RNAPAIR_ALPHABET2 "ACGUACGUACGUACGU"
/* Returns true if pos. C of seq B of msa A is a gap */
#define is_rna_gap(A, B, C) (esl_abc_CIsGap(A->abc, A->aseq[B][C]))
/* Returns true if position C of digitized sequence B of msa A is a canonical */
#define is_defined_rna_nucleotide(A, B, C) (esl_abc_CIsCanonical(A->abc, A->aseq[B][C]))
#define unpairedmat_size (matrix_index(3,3) + 1)
#define pairedmat_size (matrix_index (15,15) + 1)
/* Maps to index of matrix, using binary representation of
 * nucleotides (unsorted).
 * See lab book 7, p. 3-4 for details of mapping function (RJK) */
#define matrix_index(X,Y) ((X>Y) ? X*(X+1)/2+Y: Y*(Y+1)/2+X)
/* Matrix type
 * Contains array in one dimension (to be indexed later), matrix size,
 * H, and E. 
 */
typedef struct _matrix_t {
  double *matrix;
  int edge_size;         /* Size of one edge, e.g. 4 for 4x4 matrix */
  int full_size;         /* Num of elements, e.g. 10 for 4x4 matirx */
  double H;
  double E;
} matrix_t;

/* Full matrix definition, includes the g background freq vector (g added by EPN). */
typedef struct _fullmat_t {
  const ESL_ALPHABET *abc;/* alphabet, we enforce it's eslRNA */
  matrix_t *unpaired;
  matrix_t *paired;
  char     *name;
  float    *g;           /* EPN: the background distro, g vector in RSEARCH paper
			  * this now appears in the RIBOSUM matrix files */
  int       scores_flag; /* TRUE if matrix values are log odds scores, FALSE if 
			  * they're target probs, or unfilled */
  int       probs_flag;  /* TRUE if matrix values are target probs, FALSE if 
			  * they're log odds scores, or unfilled */
} fullmat_t;

/***********************************************************************************
 * 19. CM_MX: CM dynamic programming matrix; non-banded, non-truncated.
 ***********************************************************************************/

/* Declaration of CM dynamic programming matrices for alignment.
 * There are eight matrices here, four DP matrices for DP calculations
 * and four shadow matrices for alignment tracebacks. There is one DP
 * matrix and one shadow matrix for each combination of standard vs
 * truncated and non-banded vs HMM-banded alignment.  All matrices are
 * setup in 'vjd' (state idx, aln posn, subseq len) coordinates.  HMM
 * banded variants of all matrices are banded in j and d dimensions
 * with only cells within bands allocated. HMM banded DP variants are
 * also used for DP search functions.
 *
 * CM_MX:                non-banded standard  CYK/Inside/Outside DP matrix
 * CM_TR_MX:             non-banded truncated CYK/Inside/Outside DP matrix
 * CM_HB_MX:             HMM banded standard  CYK/Inside/Outside DP matrix
 * CM_TR_HB_MX:          HMM banded truncated CYK/Inside/Outside DP matrix
 *
 * CM_SHADOW_MX:         non-banded standard  CYK/optacc shadow matrix
 * CM_SHADOW_TR_MX:      non-banded truncated CYK/optacc shadow matrix 
 * CM_SHADOW_HB_MX:      HMM banded standard  CYK/optacc shadow matrix 
 * CM_SHADOW_TR_HB_MX:   HMM banded truncated CYK/optacc shadow matrix 
 */
typedef struct cm_mx_s {
  int  M;		/* number of states (1st dim ptrs) in current mx */
  int  L;               /* length of sequence the matrix currently corresponds to */

  int64_t    ncells_alloc;  /* current cell allocation limit for dp */
  int64_t    ncells_valid;  /* current number of valid cells for dp */
  float      size_Mb;        /* current size of matrix in Megabytes */

  float  ***dp;          /* matrix, [0..v..M][0..j..L][0..j] */
  float    *dp_mem;      /* the actual mem, points to dp[0][0][0] */
} CM_MX;

/***********************************************************************************
 * 20. CM_TR_MX: CM dynamic programming matrix; non-banded, truncated.
 ***********************************************************************************/

typedef struct cm_tr_mx_s {
  int  M;		/* number of states (1st dim ptrs) in current mx */
  int  B;               /* number of B states in current mx */
  int  L;               /* length of sequence the matrix currently corresponds to */

  int64_t    Jncells_alloc;  /* current cell allocation limit for Jdp */
  int64_t    Jncells_valid;  /* current number of valid cells for Jdp */
  int64_t    Lncells_alloc;  /* current cell allocation limit for Ldp */
  int64_t    Lncells_valid;  /* current number of valid cells for Ldp */
  int64_t    Rncells_alloc;  /* current cell allocation limit for Rdp, same as for Ldp */
  int64_t    Rncells_valid;  /* current number of valid cells for Rdp, same as for Ldp  */
  int64_t    Tncells_alloc;  /* current cell allocation limit for Tdp */
  int64_t    Tncells_valid;  /* current number of valid cells for Tdp */
  float      size_Mb;        /* current size of matrix in Megabytes */

  float  ***Jdp;          /* J matrix, [0..v..M][0..j..L][0..j] */
  float    *Jdp_mem;      /* the actual mem, points to Jdp[0][0][0] */
  float  ***Ldp;          /* L matrix, [0..v..M][0..j..L][0..j] */
  float    *Ldp_mem;      /* the actual mem, points to Ldp[0][0][0] */
  float  ***Rdp;          /* R matrix, [0..v..M][0..j..L][0..j] */
  float    *Rdp_mem;      /* the actual mem, points to Rdp[0][0][0] */
  float  ***Tdp;          /* T matrix, [0..v..M][0..j..L][0..j] */
  float    *Tdp_mem;      /* the actual mem, points to Tdp[0][0][0] */
} CM_TR_MX;

/***********************************************************************************
 * 21. CM_HB_MX: CM dynamic programming matrix; HMM banded, non-truncated.
 ***********************************************************************************/

typedef struct cm_hb_mx_s {
  int  M;		/* number of states (1st dim ptrs) in current mx */
  int  L;               /* length of sequence the matrix currently corresponds to */

  int64_t    ncells_alloc;  /* current cell allocation limit */
  int64_t    ncells_valid;  /* current number of valid cells */
  float      size_Mb;       /* current size of matrix in Megabytes */

  int   *nrowsA;        /* [0..v..M] current number allocated rows for deck v */

  float ***dp;          /* [0..v..M][0..j..(cp9b->jmax[v]-cp9b->jmin[v])[0..d..cp9b->hdmax[v][j-jmin[v]]-cp9b->hdmin[v][j-jmin[v]]] */
  float   *dp_mem;      /* the actual mem, points to dp[0][0][0] */

  CP9Bands_t *cp9b;     /* the CP9Bands_t object associated with this
			 * matrix, which defines j, d, bands for each
			 * state, only a reference, so don't free
			 * it when mx is freed. */
} CM_HB_MX;

/***********************************************************************************
 * 22. CM_TR_HB_MX: CM dynamic programming matrix; HMM banded, truncated.
 ***********************************************************************************/

typedef struct cm_tr_hb_mx_s {
  int  M;		/* number of states (1st dim ptrs) in current mx */
  int  B;		/* number of BIF_B states (1st dim ptrs) in current mx (valid, non-null Tdp states) */
  int  L;               /* length of sequence the matrix currently corresponds to */

  int64_t    Jncells_alloc;  /* current cell allocation limit for Jdp */
  int64_t    Lncells_alloc;  /* current cell allocation limit for Ldp */
  int64_t    Rncells_alloc;  /* current cell allocation limit for Rdp */
  int64_t    Tncells_alloc;  /* current cell allocation limit for Tdp */
  int64_t    Jncells_valid;  /* current number of valid cells in Jdp */
  int64_t    Lncells_valid;  /* current number of valid cells in Ldp */
  int64_t    Rncells_valid;  /* current number of valid cells in Rdp */
  int64_t    Tncells_valid;  /* current number of valid cells in Tdp */
  float      size_Mb;        /* current size of full matrix (J,L,R&T) in Megabytes */

  int   *JnrowsA;       /* [0..v..M] current number allocated rows for deck v in J matrix */
  int   *LnrowsA;       /* [0..v..M] current number allocated rows for deck v in L matrix */
  int   *RnrowsA;       /* [0..v..M] current number allocated rows for deck v in R matrix */
  int   *TnrowsA;       /* [0..v..M] current number allocated rows for deck v in T matrix */

  float ***Jdp;         /* [0..v..M][0..j..(cp9b->jmax[v]-cp9b->jmin[v])[0..d..cp9b->hdmax[v][j-jmin[v]]-cp9b->hdmin[v][j-jmin[v]]] */
  float   *Jdp_mem;     /* the actual mem, points to Jdp[0][0][0] */
  float ***Ldp;         /* [0..v..M][0..j..(cp9b->jmax[v]-cp9b->jmin[v])[0..d..cp9b->hdmax[v][j-jmin[v]]-cp9b->hdmin[v][j-jmin[v]]] */
  float   *Ldp_mem;     /* the actual mem, points to Ldp[0][0][0] */
  float ***Rdp;         /* [0..v..M][0..j..(cp9b->jmax[v]-cp9b->jmin[v])[0..d..cp9b->hdmax[v][j-jmin[v]]-cp9b->hdmin[v][j-jmin[v]]] */
  float   *Rdp_mem;     /* the actual mem, points to Rdp[0][0][0] */
  float ***Tdp;         /* B states only: [0..v..M][0..j..(cp9b->jmax[v]-cp9b->jmin[v])[0..d..cp9b->hdmax[v][j-jmin[v]]-cp9b->hdmin[v][j-jmin[v]]] */
  float   *Tdp_mem;     /* the actual mem, points to Tdp[0][0][0] */

  CP9Bands_t *cp9b;     /* the CP9Bands_t object associated with this
			 * matrix, which defines j, d, bands for each
			 * state, only a reference, so don't free
			 * it when mx is freed. */
} CM_TR_HB_MX;


/***********************************************************************************
 * 23. CM_SHADOW_MX: CM shadow matrix, for DP tracebacks; non-banded, non-truncated.
 ***********************************************************************************/

typedef struct cm_shadow_mx_s {
  int  M;		/* number of states (1st dim ptrs) in current mx */
  int  L;               /* length of sequence the matrix currently corresponds to */
  int  B;		/* number of BIF_B states (1st dim ptrs) in current mx */

  int64_t y_ncells_alloc;  /* current cell allocation limit in yshadow*/
  int64_t k_ncells_alloc;  /* current cell allocation limit in kshadow*/
  int64_t y_ncells_valid;  /* current number of valid cells in yshadow */
  int64_t k_ncells_valid;  /* current number of valid cells in kshadow */

  float  size_Mb;         /* current size of matrix in Megabytes */

  /* yshadow holds the shadow matrix for all non-BIF_B states, yshadow[v] == NULL if cm->sttype[v] == B_st */
  char ***yshadow;       /* [0..v..M][0..j..L][0..d..j] */
  char   *yshadow_mem;   /* the actual mem, points to yshadow[0][0][0] */

  /* kshadow holds the shadow matrix for all BIF_B states, kshadow[v] == NULL if cm->sttype[v] != B_st */
  int ***kshadow;       /* [0..v..M][0..j..L][0..d..j] */
  int   *kshadow_mem;   /* the actual mem, points to Jkshadow[0][0][0] */
} CM_SHADOW_MX;


/***********************************************************************************
 * 24. CM_TR_SHADOW_MX: CM shadow matrix, for DP tracebacks; non-banded, truncated.
 ***********************************************************************************/

typedef struct cm_tr_shadow_mx_s {
  int  M;		/* number of states (1st dim ptrs) in current mx */
  int  L;               /* length of sequence the matrix currently corresponds to */
  int  B;		/* number of BIF_B states (1st dim ptrs) in current mx */

  int64_t Jy_ncells_alloc;  /* current cell allocation limit in Jyshadow*/
  int64_t Ly_ncells_alloc;  /* current cell allocation limit in Lyshadow*/
  int64_t Ry_ncells_alloc;  /* current cell allocation limit in Ryshadow*/

  int64_t Jk_ncells_alloc;  /* current cell allocation limit in Jkshadow*/
  int64_t Lk_ncells_alloc;  /* current cell allocation limit in Lkshadow/Lkmode*/
  int64_t Rk_ncells_alloc;  /* current cell allocation limit in Rkshadow/Rkmode*/
  int64_t Tk_ncells_alloc;  /* current cell allocation limit in Tkshadow*/

  int64_t Jy_ncells_valid;  /* current number of valid cells in Jyshadow */
  int64_t Ly_ncells_valid;  /* current number of valid cells in Lyshadow */
  int64_t Ry_ncells_valid;  /* current number of valid cells in Ryshadow */

  int64_t Jk_ncells_valid;  /* current number of valid cells in Jkshadow */
  int64_t Lk_ncells_valid;  /* current number of valid cells in Lkshadow/Lkmode */
  int64_t Rk_ncells_valid;  /* current number of valid cells in Rkshadow/Rkmode */
  int64_t Tk_ncells_valid;  /* current number of valid cells in Tkshadow */

  float  size_Mb;         /* current size of matrix in Megabytes */

  /* {J,L,R}yshadow holds the shadow matrix for all non-BIF_B states, {J,L,R}yshadow[v] == NULL if cm->sttype[v] == B_st */
  char ***Jyshadow;       /* [0..v..M][0..j..L][0..d..j] */
  char   *Jyshadow_mem;   /* the actual mem, points to Jyshadow[0][0][0] */
  char ***Lyshadow;       /* [0..v..M][0..j..L][0..d..j] */
  char   *Lyshadow_mem;   /* the actual mem, points to Lyshadow[0][0][0] */
  char ***Ryshadow;       /* [0..v..M][0..j..L][0..d..j] */
  char   *Ryshadow_mem;   /* the actual mem, points to Ryshadow[0][0][0] */

  /* {J,L,R,T}kshadow holds the shadow matrix for all BIF_B states, {J,L,R,T}kshadow[v] == NULL if cm->sttype[v] != B_st */
  int ***Jkshadow;       /* [0..v..M][0..j..L][0..d..j] */
  int   *Jkshadow_mem;   /* the actual mem, points to Jkshadow[0][0][0] */
  int ***Lkshadow;       /* [0..v..M][0..j..L][0..d..j] */
  int   *Lkshadow_mem;   /* the actual mem, points to Lkshadow[0][0][0] */
  int ***Rkshadow;       /* [0..v..M][0..j..L][0..d..j] */
  int   *Rkshadow_mem;   /* the actual mem, points to Rkshadow[0][0][0] */
  int ***Tkshadow;       /* [0..v..M][0..j..L][0..d..j] */
  int   *Tkshadow_mem;   /* the actual mem, points to Tkshadow[0][0][0] */

  /* {L,R}kmode holds the alignment mode for all BIF_B states {L,R}kmode == NULL for non-B states */
  char ***Lkmode;        /* [0..v..M][0..j..L][0..d..j] */
  char   *Lkmode_mem;    /* the actual mem, points to Lkmode[0][0][0] */
  char ***Rkmode;        /* [0..v..M][0..j..L][0..d..j] */
  char   *Rkmode_mem;    /* the actual mem, points to Rkmode[0][0][0] */
} CM_TR_SHADOW_MX;

/***********************************************************************************
 * 25. CM_HB_SHADOW_MX: CM shadow matrix, for DP tracebacks; HMM banded, non-truncated.
 ***********************************************************************************/

typedef struct cm_hb_shadow_mx_s {
  int  M;		/* number of states (1st dim ptrs) in current mx */
  int  L;               /* length of sequence the matrix currently corresponds to */
  int  B;               /* number of B_st's in the cm this mx was created for */

  int64_t y_ncells_alloc;  /* current cell allocation limit in yshadow*/
  int64_t y_ncells_valid;  /* current number of valid cells in yshadow */
  int64_t k_ncells_alloc;  /* current cell allocation limit in kshadow*/
  int64_t k_ncells_valid;  /* current number of valid cells in kshadow */
  float  size_Mb;         /* current size of matrix in Megabytes */

  int   *nrowsA;          /* [0..v..M] current number allocated rows for deck v */

  /* yshadow holds the shadow matrix for all non-BIF_B states, yshadow[v] == NULL if cm->sttype[v] == B_st */
  char ***yshadow;       /* [0..v..M][0..j..(cp9b->jmax[v]-cp9b->jmin[v])[0..d..cp9b->hdmax[v][j-jmin[v]]-cp9b->hdmin[v][j-jmin[v]]] */
  char   *yshadow_mem;   /* the actual mem, points to yshadow[0][0][0] */

  /* kshadow holds the shadow matrix for all BIF_B states, kshadow[v] == NULL if cm->sttype[v] != B_st */
  int ***kshadow;       /*  [0..v..M][0..j..(cp9b->jmax[v]-cp9b->jmin[v])[0..d..cp9b->hdmax[v][j-jmin[v]]-cp9b->hdmin[v][j-jmin[v]]] */
  int   *kshadow_mem;   /* the actual mem, points to kshadow[0][0][0] */

  CP9Bands_t *cp9b;     /* the CP9Bands_t object associated with this
			 * matrix, which defines j, d, bands for each
			 * state, only a reference, so don't free
			 * it when mx is freed. */
} CM_HB_SHADOW_MX;


/***********************************************************************************
 * 26. CM_TR_HB_SHADOW_MX: CM shadow matrix, for DP tracebacks; HMM banded, truncated.
 ***********************************************************************************/

typedef struct cm_tr_hb_shadow_mx_s {
  int  M;		/* number of states (1st dim ptrs) in current mx */
  int  L;               /* length of sequence the matrix currently corresponds to */
  int  B;		/* number of BIF_B states (1st dim ptrs) in current mx */

  int64_t Jy_ncells_alloc;  /* current cell allocation limit in Jyshadow*/
  int64_t Ly_ncells_alloc;  /* current cell allocation limit in Lyshadow*/
  int64_t Ry_ncells_alloc;  /* current cell allocation limit in Ryshadow*/

  int64_t Jk_ncells_alloc;  /* current cell allocation limit in Jkshadow*/
  int64_t Lk_ncells_alloc;  /* current cell allocation limit in Lkshadow/Lkmode*/
  int64_t Rk_ncells_alloc;  /* current cell allocation limit in Rkshadow/Rkmode*/
  int64_t Tk_ncells_alloc;  /* current cell allocation limit in Tkshadow*/

  int64_t Jy_ncells_valid;  /* current number of valid cells in Jyshadow */
  int64_t Ly_ncells_valid;  /* current number of valid cells in Lyshadow */
  int64_t Ry_ncells_valid;  /* current number of valid cells in Ryshadow */

  int64_t Jk_ncells_valid;  /* current number of valid cells in Jkshadow */
  int64_t Lk_ncells_valid;  /* current number of valid cells in Lkshadow/Lkmode */
  int64_t Rk_ncells_valid;  /* current number of valid cells in Rkshadow/Rkmode */
  int64_t Tk_ncells_valid;  /* current number of valid cells in Tkshadow */

  float  size_Mb;         /* current size of matrix in Megabytes */

  int   *JnrowsA;         /* [0..v..M] current number allocated rows for deck v */
  int   *LnrowsA;         /* [0..v..M] current number allocated rows for deck v */
  int   *RnrowsA;         /* [0..v..M] current number allocated rows for deck v */
  int   *TnrowsA;         /* [0..v..M] current number allocated rows for deck v */

  /* {J,L,R}yshadow holds the shadow matrix for all non-BIF_B states, {J,L,R}yshadow[v] == NULL if cm->sttype[v] == B_st */
  char ***Jyshadow;       /* [0..v..M][0..j..(cp9b->jmax[v]-cp9b->jmin[v])[0..d..cp9b->hdmax[v][j-jmin[v]]-cp9b->hdmin[v][j-jmin[v]]] */
  char   *Jyshadow_mem;   /* the actual mem, points to Jyshadow[0][0][0] */
  char ***Lyshadow;       /* [0..v..M][0..j..(cp9b->jmax[v]-cp9b->jmin[v])[0..d..cp9b->hdmax[v][j-jmin[v]]-cp9b->hdmin[v][j-jmin[v]]] */
  char   *Lyshadow_mem;   /* the actual mem, points to Lyshadow[0][0][0] */
  char ***Ryshadow;       /* [0..v..M][0..j..(cp9b->jmax[v]-cp9b->jmin[v])[0..d..cp9b->hdmax[v][j-jmin[v]]-cp9b->hdmin[v][j-jmin[v]]] */
  char   *Ryshadow_mem;   /* the actual mem, points to Ryshadow[0][0][0] */

  /* {J,L,R,T}kshadow holds the shadow matrix for all BIF_B states, {J,L,R,T}kshadow[v] == NULL if cm->sttype[v] != B_st */
  int ***Jkshadow;       /*  [0..v..M][0..j..(cp9b->jmax[v]-cp9b->jmin[v])[0..d..cp9b->hdmax[v][j-jmin[v]]-cp9b->hdmin[v][j-jmin[v]]] */
  int   *Jkshadow_mem;   /* the actual mem, points to Jkshadow[0][0][0] */
  int ***Lkshadow;       /*  [0..v..M][0..j..(cp9b->jmax[v]-cp9b->jmin[v])[0..d..cp9b->hdmax[v][j-jmin[v]]-cp9b->hdmin[v][j-jmin[v]]] */
  int   *Lkshadow_mem;   /* the actual mem, points to Lkshadow[0][0][0] */
  int ***Rkshadow;       /*  [0..v..M][0..j..(cp9b->jmax[v]-cp9b->jmin[v])[0..d..cp9b->hdmax[v][j-jmin[v]]-cp9b->hdmin[v][j-jmin[v]]] */
  int   *Rkshadow_mem;   /* the actual mem, points to Rkshadow[0][0][0] */
  int ***Tkshadow;       /*  [0..v..M][0..j..(cp9b->jmax[v]-cp9b->jmin[v])[0..d..cp9b->hdmax[v][j-jmin[v]]-cp9b->hdmin[v][j-jmin[v]]] */
  int   *Tkshadow_mem;   /* the actual mem, points to Tkshadow[0][0][0] */

  /* {L,R}kmode holds the alignment mode for all BIF_B states {L,R}kmode == NULL for non-B states */
  char ***Lkmode;        /*  [0..v..M][0..j..(cp9b->jmax[v]-cp9b->jmin[v])[0..d..cp9b->hdmax[v][j-jmin[v]]-cp9b->hdmin[v][j-jmin[v]]] */
  char   *Lkmode_mem;    /* the actual mem, points to Lkmode[0][0][0] */
  char ***Rkmode;        /*  [0..v..M][0..j..(cp9b->jmax[v]-cp9b->jmin[v])[0..d..cp9b->hdmax[v][j-jmin[v]]-cp9b->hdmin[v][j-jmin[v]]] */
  char   *Rkmode_mem;    /* the actual mem, points to Rkmode[0][0][0] */

  CP9Bands_t *cp9b;     /* the CP9Bands_t object associated with this
			 * matrix, which defines j, d, bands for each
			 * state, only a reference, so don't free
			 * it when mx is freed. */
} CM_TR_HB_SHADOW_MX;

/***********************************************************************************
 * 27. CM_EMIT_MX: CM emit matrix, info on PP of emitted residues; non-banded, non-truncated.
 ***********************************************************************************/

/* CM_EMIT_MX: Two 2-dimensional matrices <l_pp> and <r_pp>
 * where: 
 *
 * l_pp[v][i]: log of the posterior probability that state v emitted
 *             residue i leftwise either at (if a match state) or
 *             *after* (if an insert state) the left consensus
 *             position modeled by state v's node.
 *
 * r_pp[v][i]: log of the posterior probability that state v emitted
 *             residue i rightwise either at (if a match state) or
 *             *before* (if an insert state) the right consensus
 *             position modeled by state v's node.
 *
 * l_pp[v] is NULL for states that do not emit leftwise  (B,S,D,E,IR,MR)
 * r_pp[v] is NULL for states that do not emit rightwise (B,S,D,E,IL,ML)
 *
 * Importantly the definition above is not: "l_pp[v][i] is the posterior
 * probability that residue i was emitted from state v", although that
 * is true for MATL_ML and all IL states. It is not true however for
 * MATP_MP states and MATP_MP states because we want to combine the 
 * posterior probability that either the MATP_MP or the MATP_ML states
 * from the same node emitted each residue i, it is the sum that is stored
 * in l_pp[v][i]. The same is true for the analogous case in r_pp with
 * MATP_MP and MATP_MR states. 
 */
typedef struct cm_emit_mx_s {
  int      M;		    /* number of states (1st dim ptrs) in current mx */
  int      L;               /* length of sequence the matrix currently corresponds to */
  int64_t  l_ncells_alloc;  /* current cell allocation limit for l_pp */
  int64_t  l_ncells_valid;  /* current number of valid cells for l_pp */
  int64_t  r_ncells_alloc;  /* current cell allocation limit for r_pp */
  int64_t  r_ncells_valid;  /* current number of valid cells for r_pp */
  float    size_Mb;         /* current size of matrix in Megabytes  */

  float   **l_pp;         /* matrix: [0..v..M][0..1..i..L], l_pp[v][0] is
			   * always IMPOSSIBLE l_pp[v] == NULL if v is
			   * not a left emitter.
			   */
  float   **r_pp;         /* matrix: [0..v..M][0..1..i..L], r_pp[v][0] is
			   * always IMPOSSIBLE r_pp[v] == NULL if v is
			   * not a right emitter.
			   */
  float    *l_pp_mem;     /* the actual mem for l_pp, points to
			   * l_pp[v][0], where v is min v for which
			   * l_pp != NULL */
  float    *r_pp_mem;     /* the actual mem for r_pp, points to
			   * r_pp[v][0], where v is min v for which
			   * r_pp != NULL */
  float    *sum;          /* [0..1..i..L] log of the summed posterior
			   * probability that residue i was emitted
			   * either leftwise or rightwise by any state.
			   * Used for normalizing l_pp and r_pp.
			   */
} CM_EMIT_MX;


/***********************************************************************************
 * 28. CM_TR_EMIT_MX: CM emit matrix, info on PP of emitted residues; non-banded, truncated.
 ***********************************************************************************/

/* CM_TR_EMIT_MX: Same as CM_EMIT_MX except extended for truncated 
 * alignment. Two l_pp and r_pp matrices exist:
 * 
 * Jl_pp, Ll_pp, and Jr_pp, Rr_pp.
 * 
 * Each as defined above for CM_EMIT_MX with the caveat that 
 * residue i for a [v][i] cell in a 'J', 'L', or 'R' matrix
 * indicates that i was emitted in Joint (J), Left (L), or
 * Right (R) marginal alignment mode.
 *
 * Note that we don't need a Lr_pp or Rl_pp matrix because
 * in Left marginal mode we can't emit rightwise, and 
 * in Right marginal mode we can't emit leftwise. Also, 
 * no Terminal mode matrices are necessary because only
 * B states can be in Terminal mode, and they don't emit.
 *
 * When we're filling a CM_TR_EMIT_MX matrix we'll know the optimal
 * alignment mode <mode>, which dictates which of the *pp matrices
 * need be filled:
 *
 * <mode> == TRMODE_J, fill Jl_pp, Jr_pp 
 * <mode> == TRMODE_L, fill Jl_pp, Jr_pp and Ll_pp 
 * <mode> == TRMODE_R, fill Jl_pp, Jr_pp and Rr_pp 
 * <mode> == TRMODE_T, fill Jl_pp, Jr_pp, Ll_pp, and Rr_pp. 
 *
 * However, we don't store <mode> in the CM_TR_EMIT_MX because, as
 * it's implemented, it will not affect how the matrix is allocated.
 * We always allocate for all four *pp matrices because space is
 * not a big concern because we're using 2D matrices, and this
 * way prevents future reallocations when the marginal mode
 * switches in subsequent sequence alignment.
 */
typedef struct cm_tr_emit_mx_s {
  int      M;		     /* number of states (1st dim ptrs) in current mx */
  int      L;                /* length of sequence the matrix currently corresponds to */
  int64_t  l_ncells_alloc;   /* current cell allocation limit for Jl_pp, Ll_pp */
  int64_t  l_ncells_valid;   /* current number of valid cells for Jl_pp, Ll_pp */
  int64_t  r_ncells_alloc;   /* current cell allocation limit for Jr_pp, Rr_pp */
  int64_t  r_ncells_valid;   /* current number of valid cells for Jr_pp, Rr_pp */
  float    size_Mb;          /* current size of matrix in Megabytes  */

  /* for all *_pp matrices, *_pp[v][0] is always IMPOSSIBLE, 
   * *l_pp[v] == NULL for non-left emitters, 
   * *r_pp[v] == NULL for non-right emitters.
   */
  float   **Jl_pp;         /* matrix: [0..v..M][0..1..i..L], Joint mode */
  float   **Ll_pp;         /* matrix: [0..v..M][0..1..i..L], Left mode */
  float   **Jr_pp;         /* matrix: [0..v..M][0..1..i..L], Joint mode */
  float   **Rr_pp;         /* matrix: [0..v..M][0..1..i..L], Right mode */
  float    *Jl_pp_mem;     /* the actual mem for Jl_pp */
  float    *Ll_pp_mem;     /* the actual mem for Ll_pp */
  float    *Jr_pp_mem;     /* the actual mem for Jr_pp */
  float    *Rr_pp_mem;     /* the actual mem for Rr_pp */
  float    *sum;           /* [0..1..i..L] log of the summed posterior
		 	    * probability that residue i was emitted
			    * either leftwise or rightwise by any state.
			    * Used for normalizing *l_pp and *r_pp.
			    */
} CM_TR_EMIT_MX;


/***********************************************************************************
 * 29. CM_HB_EMIT_MX: CM emit matrix, info on PP of emitted residues; HMM banded, non-truncated.
 ***********************************************************************************/

/* CM_HB_EMIT_MX: HMM-banded version of CM_EMIT_MX (see the
 * description of that structure above). The only difference is that
 * now bands are enforced by only allocating l_pp and r_pp for
 * residues within the bands. A pointer to the CP9Bands_t object is in
 * <cp9b>.  The bandwidth of the l_pp rows are defined by cp9b->imin
 * and cp9b->imax and for r_pp rows by cp9b->jmin and cp9b->jmax.
 */
typedef struct cm_hb_emit_mx_s {
  int      M;		    /* number of states (1st dim ptrs) in current mx */
  int      L;               /* length of sequence the matrix currently corresponds to */
  int64_t  l_ncells_alloc;  /* current cell allocation limit for dp */
  int64_t  l_ncells_valid;  /* current number of valid cells for dp */
  int64_t  r_ncells_alloc;  /* current cell allocation limit for dp */
  int64_t  r_ncells_valid;  /* current number of valid cells for dp */
  float    size_Mb;         /* current size of matrix in Megabytes  */

  float   **l_pp;         /* matrix: [0..v..M][0..i..(lmax[v]-lmin[v])],
			   * l_pp[v][i] corresponds to residue i+lmin[v].
			   * l_pp[v] == NULL if v is not a left emitter.
			   */
  float   **r_pp;         /* matrix: [0..v..M][0..i..(rmax[v]-rmin[v])],
			   * r_pp[v][i] corresponds to residue i+rmin[v].
			   * r_pp[v] == NULL if v is not a right emitter.
			   */
  float    *l_pp_mem;     /* the actual mem for l_pp, points to
			   * l_pp[v][0], where v is min v for which
			   * l_pp != NULL */
  float    *r_pp_mem;     /* the actual mem for r_pp, points to
			   * r_pp[v][0], where v is min v for which
			   * r_pp != NULL */
  float    *sum;          /* [0..1..i..L] log of the summed posterior
			   * probability that residue i was emitted
			   * either leftwise or rightwise by any state.
			   * Used for normalizing l_pp and r_pp.
			   */
  CP9Bands_t *cp9b;       /* the CP9Bands_t object associated with
	  		   * this matrix. We use the imin and imax
	  		   * arrays as bands on l_pp and jmin and jmax
	  		   * arrays as bands on r_pp. Only a
	  		   * reference, so don't free it when mx is
	  		   * freed. */
} CM_HB_EMIT_MX;


/***********************************************************************************
 * 30. CM_TR_HB_EMIT_MX: CM emit matrix, info on PP of emitted residues; HMM banded, truncated.
 ***********************************************************************************/

/* CM_TR_HB_EMIT_MX: HMM-banded version of CM_TR_EMIT_MX (see the
 * description of that structure above). The only difference is that
 * now bands are enforced by only allocating Jl_pp, Ll_pp, Jr_pp, and
 * Rr_pp for residues within the bands. A pointer to the CP9Bands_t
 * object is in <cp9b>. The bandwidth of the {J,L}l_pp rows are
 * defined by cp9b->imin and cp9b->imax and for {J,R}r_pp rows by
 * cp9b->jmin and cp9b->jmax.
 */
typedef struct cm_tr_hb_emit_mx_s {
  int      M;		     /* number of states (1st dim ptrs) in current mx */
  int      L;                /* length of sequence the matrix currently corresponds to */
  int64_t  l_ncells_alloc;   /* current cell allocation limit for Jl_pp, Ll_pp */
  int64_t  l_ncells_valid;   /* current number of valid cells for Jl_pp, Ll_pp */
  int64_t  r_ncells_alloc;   /* current cell allocation limit for Jr_pp, Rr_pp */
  int64_t  r_ncells_valid;   /* current number of valid cells for Jr_pp, Rr_pp */
  float    size_Mb;          /* current size of matrix in Megabytes  */

  /* for all *_pp matrices, *_pp[v][0] is always IMPOSSIBLE, 
   * *l_pp[v] == NULL for non-left emitters, 
   * *r_pp[v] == NULL for non-right emitters.
   */
  float   **Jl_pp;         /* matrix: [0..v..M][0..1..i..L], Joint mode */
  float   **Ll_pp;         /* matrix: [0..v..M][0..1..i..L], Left mode */
  float   **Jr_pp;         /* matrix: [0..v..M][0..1..i..L], Joint mode */
  float   **Rr_pp;         /* matrix: [0..v..M][0..1..i..L], Right mode */
  float    *Jl_pp_mem;     /* the actual mem for Jl_pp */
  float    *Ll_pp_mem;     /* the actual mem for Ll_pp */
  float    *Jr_pp_mem;     /* the actual mem for Jr_pp */
  float    *Rr_pp_mem;     /* the actual mem for Rr_pp */
  float    *sum;           /* [0..1..i..L] log of the summed posterior
		 	    * probability that residue i was emitted
			    * either leftwise or rightwise by any state.
			    * Used for normalizing *l_pp and *r_pp.
			    */
  CP9Bands_t *cp9b;        /* the CP9Bands_t object associated with
			    * this matrix. We use the imin and imax
			    * arrays as bands on l_pp and jmin and jmax
			    * arrays as bands on r_pp. Only a
			    * reference, so don't free it when mx is
			    * freed. */
} CM_TR_HB_EMIT_MX;


/***********************************************************************************
 * 31. CM_QDBINFO: model specific QDB information, including 2 sets of bands.
 ***********************************************************************************/

enum cm_qdbinfo_setby_e    { CM_QDBINFO_SETBY_INIT = 0, CM_QDBINFO_SETBY_CMFILE = 1, CM_QDBINFO_SETBY_BANDCALC = 2, CM_QDBINFO_SETBY_SUBINIT };
enum cm_w_setby_e          { CM_W_SETBY_INIT = 0, CM_W_SETBY_CMFILE = 1, CM_W_SETBY_BANDCALC = 2, CM_W_SETBY_CMDLINE = 3, CM_W_SETBY_SUBCOPY };

/* Structure CM_QDBINFO: Per-model information on QDBs including 
 * two sets of dmin/dmax values and the beta values used to 
 * calculate them.
 */
typedef struct cm_qdbinfo_s { 
  int    M;       /* number of states in CM these QDBs are for, size of dmin/dmax arrays */
  double beta1;   /* tail loss probability for calculating QDBs dmin1/dmax1 */
  int   *dmin1;   /* [0..cm_M-1] minimum subsequence length d allowed for state v */
  int   *dmax1;   /* [0..cm_M-1] maximum subsequence length d allowed for state v */
  double beta2;   /* tail loss probability for calculating QDBs dmin2/dmax2 */
  int   *dmin2;   /* [0..cm_M-1] minimum subsequence length d allowed for state v */
  int   *dmax2;   /* [0..cm_M-1] maximum subsequence length d allowed for state v */
  enum cm_qdbinfo_setby_e setby; /* how current dmin/dmax values were set: 
				  * CM_QDBINFO_SETBY_INIT | CM_QDBINFO_SETBY_CMFILE | CM_QDBINFO_SETBY_BANDCALC */

} CM_QDBINFO;

/***********************************************************************************
 * 32. CM_SCAN_MX: matrices used for scanning CM DP algorithms; non-truncated.
 ***********************************************************************************/

/* Structure CM_SCAN_MX: 
 *
 * Information used by all CYK/Inside scanning
 * functions, compiled together into one data structure for
 * convenience. The matrix is allocated to allow either non-banded or
 * query-dependent banded (QDB) scans. 
 *
 * QDB information, including two sets of dmin/dmax values, W, and
 * the three beta values used to calculate those numbers are in 
 * <qdbinfo> (see that structure definition for more information).
 *
 * The CM_SCAN_MX contains three sets of dn and dx values for each
 * state and each possible endpoint in the sequence. The first set
 * dnAAA[0]/dxAAA[0] does not use bands. The second set
 * dnAAA[1]/dxAAA[1] uses the tighter set of bands in <qdbinfo> (which
 * is qdbinfo->dmin1/dmax1) and the third set dnAAA[2]/dxAAA[2] uses
 * the looser set of bands in <qdbinfo> (which is
 * qdbinfo->dmin2/dmax2). Each one of these sets is itself a
 * two-dimensional array indexed [0..j..W] (first dim) and [0..v..M-1]
 * (second dim), indicating the minimum and maximum d value to 
 * be considered by a DP scanner for the sequence position j and
 * CM state v (if the position is > W, then the value for W is used).
 * 
 * This set of three bands is necessary so we can call any DP scanner
 * function and specify the use of any of these three sets of bands,
 * and all the function has to do is point to the appropriate 
 * dnAAA/dxAAA two-dimensional array.
 *
 * Additionally, each matrix can have valid float matrices, int
 * matrices or both. The status of each is stored in the <floats_valid>
 * and <ints_valid> parameters.
 */

/* indexes for first-dimension of dnAAA/dxAAA in a CM_SCAN_MX or CM_TR_SCAN_MX */
#define SMX_NOQDB       0
#define SMX_QDB1_TIGHT  1
#define SMX_QDB2_LOOSE  2
#define NSMX_QDB_IDX 3

typedef struct cm_scan_mx_s {
  /* general info about the model/search */
  CM_QDBINFO *qdbinfo;   /* a pointer to the qdbinfo related to the matrix */
  int      M;            /* copy of cm->M from cm this CM_SCAN_MX is associated with */
  int      W;            /* copy of cm->W from cm this CM_SCAN_MX is associated with */
  int   ***dnAAA;        /* [0..n..NSMX_QDB_IDX-1][1..j..W][0..v..M-1] min d value allowed for posn j, state v using QDB set n */
  int   ***dxAAA;        /* [0..n..NSMX_QDB_IDX-1][1..j..W][0..v..M-1] max d value allowed for posn j, state v using QDB set n */
  int     *bestr;        /* auxil info: best root state v at alpha[0][cur][d] (0->v local begin used if v != 0)*/
  float   *bestsc;       /* auxil info: best score for parsetree at alpha[0][cur][d] in mode bestmode[d] */
  int      floats_valid; /* TRUE if float alpha matrices are valid, FALSE if not */
  int      ints_valid;   /* TRUE if int   alpha matrices are valid, FALSE if not */
  float    size_Mb;      /* size of matrix in Megabytes */

  /* falpha dp matrices [0..j..1][0..v..cm->M-1][0..d..W] for float implementations of CYK/Inside */
  float ***falpha;          /* non-BEGL_S states for float versions of CYK/Inside */
  float ***falpha_begl;     /*     BEGL_S states for float versions of CYK/Inside */
  float   *falpha_mem;      /* ptr to the actual memory for falpha */
  float   *falpha_begl_mem; /* ptr to the actual memory for falpha_begl */

  /* ialpha dp matrices [0..j..1][0..v..cm->M-1][0..d..W] for integer implementations of CYK/Inside */
  int   ***ialpha;          /* non-BEGL_S states for int   versions of CYK/Inside */
  int   ***ialpha_begl;     /*     BEGL_S states for int   versions of CYK/Inside */
  int     *ialpha_mem;      /* ptr to the actual memory for ialpha */
  int     *ialpha_begl_mem; /* ptr to the actual memory for ialpha_begl */

  int64_t  ncells_alpha;      /* number of alloc'ed, valid cells for falpha and ialpha matrices, alloc'ed as contiguous block */
  int64_t  ncells_alpha_begl; /* number of alloc'ed, valid cells for falpha_begl and ialpha_begl matrices, alloc'ed as contiguous block */
} CM_SCAN_MX;


/***********************************************************************************
 * 33. CM_TR_SCAN_MX: matrices used for scanning CM DP algorithms; truncated.
 ***********************************************************************************/

/* Structure CM_TR_SCAN_MX: 
 *
 * Similar to CM_SCAN_MX except that additional matrices are allocated
 * for L and R marginal type (truncated) alignments. Also, dmin values cannot be 
 * enforced for any state because in truncated alignments we assume a
 * truncation is possible anywhere so enforcing minimum subsequence lengths
 * is illogical. Enforcing maximum lengths (dmax) still makes sense 
 * though and these are enforced. See the explanation of CM_SCAN_MX
 * above for more information.
 */
typedef struct cm_tr_scan_mx_s {
  /* general info about the model/search */
  CM_QDBINFO *qdbinfo;   /* a pointer to the qdbinfo related to the matrix */
  int      M;            /* copy of cm->M from cm this CM_TR_SCAN_MX is associated with */
  int      W;            /* copy of cm->W from cm this CM_TR_SCAN_MX is associated with */
  int   ***dnAAA;        /* [0..n..NSMX_QDB_IDX-1][1..j..W][0..v..M-1] min d value allowed for posn j, state v using QDB set n */
  int   ***dxAAA;        /* [0..n..NSMX_QDB_IDX-1][1..j..W][0..v..M-1] max d value allowed for posn j, state v using QDB set n */
  int     *bestr;        /* auxil info: best root state v at alpha[0][cur][d] (0->v truncated begin used if v != 0)*/
  float   *bestsc;       /* auxil info: best score for parsetree at alpha[0][cur][d] in mode bestmode[d] */
  char    *bestmode;     /* auxil info: best mode for parsetree at alpha[0][cur][d], gives score in bestsc[d] */
  int      floats_valid; /* TRUE if float alpha matrices are valid, FALSE if not */
  int      ints_valid;   /* TRUE if int   alpha matrices are valid, FALSE if not */
  float    size_Mb;      /* size of matrix in Megabytes */

  /* f{J,L,R,T}alpha dp matrices [0..j..1][0..v..cm->M-1][0..d..W] for float implementations of CYK/Inside */
  float ***fJalpha;          /* non-BEGL_S states for float versions of CYK/Inside */
  float ***fJalpha_begl;     /*     BEGL_S states for float versions of CYK/Inside */
  float   *fJalpha_mem;      /* ptr to the actual memory for fJalpha */
  float   *fJalpha_begl_mem; /* ptr to the actual memory for fJalpha_begl */

  float ***fLalpha;          /* non-BEGL_S states for float versions of CYK/Inside */
  float ***fLalpha_begl;     /*     BEGL_S states for float versions of CYK/Inside */
  float   *fLalpha_mem;      /* ptr to the actual memory for fLalpha */
  float   *fLalpha_begl_mem; /* ptr to the actual memory for fLalpha_begl */

  float ***fRalpha;          /* non-BEGL_S states for float versions of CYK/Inside */
  float ***fRalpha_begl;     /*     BEGL_S states for float versions of CYK/Inside */
  float   *fRalpha_mem;      /* ptr to the actual memory for fRalpha */
  float   *fRalpha_begl_mem; /* ptr to the actual memory for fRalpha_begl */

  float ***fTalpha;          /* BIF states for float versions of CYK/Inside */
  float   *fTalpha_mem;      /* ptr to the actual memory for fTalpha */

  /* i{J,L,R,T}alpha dp matrices [0..j..1][0..v..cm->M-1][0..d..W] for integer implementations of CYK/Inside */
  int   ***iJalpha;          /* non-BEGL_S states for int   versions of CYK/Inside */
  int   ***iJalpha_begl;     /*     BEGL_S states for int   versions of CYK/Inside */
  int     *iJalpha_mem;      /* ptr to the actual memory for iJalpha */
  int     *iJalpha_begl_mem; /* ptr to the actual memory for iJalpha_begl */

  int   ***iLalpha;          /* non-BEGL_S states for int   versions of CYK/Inside */
  int   ***iLalpha_begl;     /*     BEGL_S states for int   versions of CYK/Inside */
  int     *iLalpha_mem;      /* ptr to the actual memory for iLalpha */
  int     *iLalpha_begl_mem; /* ptr to the actual memory for iLalpha_begl */

  int   ***iRalpha;          /* non-BEGL_S states for int   versions of CYK/Inside */
  int   ***iRalpha_begl;     /*     BEGL_S states for int   versions of CYK/Inside */
  int     *iRalpha_mem;      /* ptr to the actual memory for iRalpha */
  int     *iRalpha_begl_mem; /* ptr to the actual memory for iRalpha_begl */

  int   ***iTalpha;          /* BIF states for int   versions of CYK/Inside */
  int     *iTalpha_mem;      /* ptr to the actual memory for iTalpha */

  int64_t  ncells_alpha;      /* number of alloc'ed, valid cells for f{J,L,R}alpha and i{J,L,R}alpha matrices, alloc'ed as contiguous block */
  int64_t  ncells_alpha_begl; /* number of alloc'ed, valid cells for f{J,L,R}alpha_begl and i{J,L,R}alpha_begl matrices, alloc'ed as contiguous block */
  int64_t  ncells_Talpha;     /* number of alloc'ed, valid cells for fTalpha and iTalpha matrices, alloc'ed as contiguous block */
} CM_TR_SCAN_MX;


/*************************************************************************************
 * 34. CM_TR_PENALTIES: pass, state and locality-specific truncated alignment penalties.
 *************************************************************************************/

/* Truncation penalty parameters, we either allow 5' truncation, 3' truncation or both.
 * These allow truncated DP aligners and scanners (cm_dpalign_trunc.c and cm_dpsearch_trunc.c)
 * to know which truncation penalty to apply. 
 */
#define TRPENALTY_5P_AND_3P 0
#define TRPENALTY_5P_ONLY   1
#define TRPENALTY_3P_ONLY   2
#define NTRPENALTY          3
#define TRPENALTY_NONE     -1

typedef struct cm_tr_penalties_s {
  int     M;          /* number of states in the CM this object is associated with */
  int     ignored_inserts; /* TRUE if inserts were ignored, FALSE if not (normally this is FALSE) */
  float **g_ptyAA;    /* g_ptyAA[TRPENALTY_5P_AND_3][0..v..M-1] sc penalty for global aln if we allowed 5' and 3' truncation 
		       * g_ptyAA[TRPENALTY_5P_ONLY][0..v..M-1]  sc penalty for global aln if we allowed 5' truncation only 
		       * g_ptyAA[TRPENALTY_3P_ONLY][0..v..M-1]  sc penalty for global aln if we allowed 3' truncation only */
  float **l_ptyAA;    /* l_ptyAA[TRPENALTY_5P_AND_3][0..v..M-1] sc penalty for local aln if we allowed 5' and 3' truncation
		       * l_ptyAA[TRPENALTY_5P_ONLY][0..v..M-1]  sc penalty for local aln if we allowed 5' truncation only
		       * l_ptyAA[TRPENALTY_5P_ONLY][0..v..M-1]  sc penalty for local aln if we allowed 3' truncation only */
  int  **ig_ptyAA;    /* same as g_ptyAA but scaled int scores */
  int  **il_ptyAA;    /* same as l_ptyAA but scaled int scores */
} CM_TR_PENALTIES;


/*****************************************************************
 * 35. CM_t: a covariance model
 *****************************************************************/

/* Structure: CM_t
 * Incept:    SRE, 9 Mar 2000 [San Carlos CA]
 * 
 * A covariance model. M states, arranged logically as a directed graph
 * (on a binary tree backbone); arranged physically as a set of arrays 0..M-1.
 *
 * State 0 is always the root state. State M-1 is always an end state.
 * 
 * EPN 12.19.06: added arrays to hold integer log-odds scores for faster 
 * inside/outside
 * 
 */
typedef struct cm_s {			
			/* General information about the model:                          */
  char    *name;        /* name of the model                            (mandatory)      */ /* String, \0-terminated   */
  char    *acc;	        /* accession number of model (Rfam)             (CMH_ACC)        */ /* String, \0-terminated   */
  char    *desc;        /* brief (1-line) description of model          (CMH_DESC))      */ /* String, \0-terminated   */
  char    *rf;          /* reference line from alignment    1..clen     (CMH_RF)         */ /* String; 0=' ', clen+1='\0' */
  char    *consensus;   /* consensus residue line           1..clen     (CMH_CONS)       */ /* String; 0=' ', clen+1='\0' */
  uint32_t checksum;    /* checksum of training sequences               (CMH_CHKSUM)     */
  int     *map;         /* map of alignment cols onto model 1..clen     (CMH_MAP)        */ /* Array; map[0]=0 */

  /* new as of v1.0 */
  char  *comlog;        /*   command line(s) that built, modified model (optional: NULL) */ /* String, \0-terminated   */
  char  *ctime;	        /*   creation date                              (optional: NULL) */
  int    nseq;		/*   number of training sequences               (mandatory)      */
  float  eff_nseq;	/*   effective number of seqs (<= nseq)         (mandatory)      */
  float  ga;	        /*   per-seq gathering thresholds (bits)        (CMH_GA)         */
  float  tc;            /*   per-seq trusted cutoff (bits)              (CMH_TC)         */
  float  nc;	        /*   per-seq noise cutoff (bits)                (CMH_NC)         */

			/* Information about the null model:                     */
  float *null;          /*   residue probabilities [0..3]                        */

			/* Information about the state type:                     */
  int   M;		/*   number of states in the model                       */
  int   clen;		/*   consensus length (2*MATP+MATL+MATR)                 */
  char *sttype;		/*   type of state this is; e.g. MP_st                   */
  int  *ndidx;		/*   index of node this state belongs to                 */
  char *stid;		/*   unique state identifier; e.g. MATP_MP               */

			/* Information about its connectivity in CM:             */
  int  *cfirst;		/*   index of left child state                           */
  int  *cnum;		/*   overloaded: for non-BIF: # connections;             */
			/*               for BIF: right child S_st               */
  int  *plast;          /*   index to first parent state                         */
  int  *pnum;           /*   number of parent connections                        */

			/* Information mapping nodes->states                     */
  int   nodes;		/*   number of nodes in the model                        */
  int  *nodemap;        /*   nodemap[5] = idx first state, node 5                */
  char *ndtype;		/*   type of node, e.g. MATP_nd                          */

                        /* Parameters of the probabilistic model:                */
  float **t;		/*   Transition prob's [0..M-1][0..MAXCONNECT-1]         */
  float **e;		/*   Emission probabilities.  [0..M-1][0..15]            */
  float  *begin;	/*   Local alignment start probabilities [0..M-1]        */
  float  *end;		/*   Local alignment ending probabilities [0..M-1]       */

			/* Parameters of the log odds model:                     */
  float **tsc;		/*   Transition score vector, log odds                   */
  float **esc;		/*   Emission score vector, log odds                     */
  float **oesc;         /*   Optimized emission score log odds float vec         */
  float **lmesc;        /*   Left marginal emission scores (log odds)            */
  float **rmesc;        /*   Right marginal emission scores (log odds)           */                
  float *beginsc;	/*   Score for ROOT_S -> state v (local alignment)       */
  float *endsc;   	/*   Score for state_v -> EL (local alignment)           */

			/* Scaled int parameters of the log odds model:          */
  int  **itsc;		/*   Transition score vector, scaled log odds int        */
  int  **iesc;		/*   Emission score vector, scaled log odds int          */
  int  **ioesc;         /*   Optimized emission score log odds int vector        */
  int  **ilmesc;        /*   Left marginal emission scores (log odds int)        */
  int  **irmesc;        /*   Right marginal emission scores (log odds int)       */                
  int   *ibeginsc;      /*   Score for ROOT_S -> state v (local alignment)       */
  int   *iendsc;  	/*   Score for state_v -> EL (local alignment)           */

  float  pbegin;        /* local begin prob to spread across internal nodes for local mode    */
  float  pend;          /* local end prob to spread across internal nodes for local mode      */

  float  null2_omega;   /* prior probability of the null2 model (if it is used) */
  float  null3_omega;   /* prior probability of the null3 model (if it is used) */

  int    flags;		/* status flags                                    */

  /* W and query dependent bands (QDBs) on subsequence lengths at each state */
  int    W;             /* max d: max size of a hit (EPN 08.18.05)                 */
  double beta_W;        /* tail loss probability for QDB calculation used to set W */
  enum cm_w_setby_e W_setby; /* how current W value was set: 
			      * CM_W_SETBY_INIT | CM_W_SETBY_CMFILE | CM_W_SETBY_BANDCALC | CM_W_SETBY_CMDLINE | CM_W_SETBY_SUBCOPY */
  /* regarding W: if W_setby is CM_W_SETBY_INIT or CM_W_SETBY_CMDLINE, then beta_W does not correspond
   * to a band calculation beta value used to compute W (set as dmax[0]). Otherwise, it does. */

  CM_QDBINFO *qdbinfo;  /* two sets of QDBs and the beta values used to calc them  */

  double  tau;          /* tail loss probability for HMM target dependent banding             */
  double  maxtau;       /* maximum allowed tau value for HMM band tightening                  */

  int         config_opts;/* model configuration options                                        */
  int         align_opts; /* alignment options                                                  */
  int         search_opts;/* search options                                                     */
  float      *root_trans; /* transition probs from state 0, saved IFF zeroed in ConfigLocal()   */
  
  float  el_selfsc;     /* score of a self transition in the EL state
			 * the EL state emits only on self transition (EPN 11.15.05)*/
  int   iel_selfsc;     /* scaled int version of el_selfsc         */

  /* CP9 HMMs and associated data structures. These are built and
   * configured in cm_modelconfig.c:ConfigCM(). <cp9> is always built
   * and is configured (local begins/ ends and ELs) to match the CM.
   * <Lcp9>, <Rcp9> and <Tcp9> are for truncated alignment, one each
   * for L, R and T modes. These are built only if the 
   * CM_CONFIG_TRUNC flag is raised. They are configured to match
   * their alignment mode. For example, Lcp9 has a global-like begin
   * (prob of ~1.0 into match state 1) but local-like ends
   * (equiprobable end points) to match the possibility of a 3'
   * truncation (L mode alignment). If the CM_CONFIG_TRUNC_NOFORCE
   * flag is raised then Lcp9, Rcp9, Tcp9 are all configured 
   * identically with equiprobable begin/ends (this is wasteful, 
   * we only need one in this case, but its easier to deal with 
   * this way and its non-default).
   */
  CP9_t      *cp9;        /* a CM Plan 9 HMM, built from and configured to match CM */
  CP9_t      *Lcp9;       /* a CM Plan 9 HMM for L mode truncated alignment (global begins, equiprobable local ends) */
  CP9_t      *Rcp9;       /* a CM Plan 9 HMM for R mode truncated alignment (equiprobable local begins, global ends) */
  CP9_t      *Tcp9;       /* a CM Plan 9 HMM for T mode truncated alignment (equiprobable local begin/ends) */
  CP9Map_t   *cp9map;     /* the map from the Plan 9 HMM to the CM and vice versa   */
  CP9Bands_t *cp9b;       /* the CP9 bands                                          */

  /* DP matrices and some auxiliary info for DP algorithms */
  /* for standard HMM banded CM alignment/search */
  CM_HB_MX           *hb_mx;     /* growable HMM banded float matrix */
  CM_HB_MX           *hb_omx;    /* another, growable HMM banded float matrix for Outside/Posterior calcs */
  CM_HB_EMIT_MX      *hb_emx;    /* growable HMM banded emit matrix for residue posterior probability calcs */
  CM_HB_SHADOW_MX    *hb_shmx;   /* growable HMM banded shadow matrix, for alignment tracebacks */
  /* for truncated HMM banded CM alignment/search */
  CM_TR_HB_MX        *trhb_mx;   /* growable truncated HMM banded float matrix */
  CM_TR_HB_MX        *trhb_omx;  /* another, growable truncated HMM banded float matrix for Outside/Posterior calcs */
  CM_TR_HB_EMIT_MX   *trhb_emx;  /* growable truncated HMM banded emit matrix for residue posterior probability calcs */
  CM_TR_HB_SHADOW_MX *trhb_shmx; /* growable truncated HMM banded shadow matrix, for alignment tracebacks */

  /* for standard non-banded CM alignment/search (these will usually stay unallocated, as NULL) */
  CM_MX              *nb_mx;     /* growable non-banded float matrix */
  CM_MX              *nb_omx;    /* another, growable non-banded float matrix for Outside/Posterior calcs */
  CM_EMIT_MX         *nb_emx;    /* growable non-banded emit matrix for residue posterior probability calcs */
  CM_SHADOW_MX       *nb_shmx;   /* growable non-banded shadow matrix, for alignment tracebacks */
  /* for truncated HMM banded CM alignment/search (these will usually stay unallocated, as NULL) */
  CM_TR_MX           *trnb_mx;   /* growable truncated non-banded float matrix */
  CM_TR_MX           *trnb_omx;  /* another, growable truncated non-banded float matrix for Outside/Posterior calcs */
  CM_TR_EMIT_MX      *trnb_emx;  /* growable truncated non-banded emit matrix for residue posterior probability calcs */
  CM_TR_SHADOW_MX    *trnb_shmx; /* growable truncated non-banded shadow matrix, for alignment tracebacks */

  /* for standard non-HMM banded CM search */
  CM_SCAN_MX         *smx;      /* matrices, info for CYK/Inside scans with this CM */
  /* for truncated non-HMM banded CM search */
  CM_TR_SCAN_MX      *trsmx;    /* matrices, info for CYK/Inside scans with this CM */
  /* for CP9 HMM search/alignment */
  CP9_MX             *cp9_mx;   /* growable CP9 DP matrix */
  CP9_MX             *cp9_bmx;  /* another growable CP9 DP matrix, 'b' is for backward,
				 * only alloc'ed to any significant size if we do Forward,Backward->Posteriors */

  /* statistics */
  ExpInfo_t       **expA;  /* Exponential tail stats, [0..EXP_NMODES-1]  */

  /* p7 hmms, added 08.05.08 */
  P7_HMM       *mlp7;         /* the maximum likelihood p7 HMM, built from the CM  */
  P7_HMM       *fp7;          /* the filter p7 HMM, read from CM file */
  float         fp7_evparam[CM_p7_NEVPARAM]; /* E-value params (CMH_FP7_STATS) */

  const  ESL_ALPHABET *abc; /* ptr to alphabet info (cm->abc->K is alphabet size)*/
  off_t    offset;          /* CM record offset on disk                              */

  /* additional data added for convenience, post-v1.0.2, pre-v1.1) */
  CMEmitMap_t     *emap;   /* maps model nodes to consensus positions */ 
  CMConsensus_t   *cmcons; /* consensus information for CM_ALIDISPLAY */
  CM_TR_PENALTIES *trp;    /* stores truncation bit score penalties */

} CM_t;

/* status flags, cm->flags */
#define CMH_BITS                (1<<0)  /* CM has valid log odds scores             */
#define CMH_ACC                 (1<<1)  /* accession number is available            */
#define CMH_DESC                (1<<2)  /* description exists                       */
#define CMH_RF                  (1<<3)  /* reference exists                         */
#define CMH_GA                  (1<<4)  /* gathering threshold exists               */
#define CMH_TC                  (1<<5)  /* trusted cutoff exists                    */
#define CMH_NC                  (1<<6)  /* noise cutoff exists                      */
#define CMH_CHKSUM              (1<<7)  /* checksum exists                          */
#define CMH_MAP                 (1<<8)  /* alignment map exists                     */
#define CMH_CONS                (1<<9)  /* consensus sequence exists                */
#define CMH_LOCAL_BEGIN         (1<<10) /* Begin distribution is active (local ali) */
#define CMH_LOCAL_END           (1<<11) /* End distribution is active (local ali)   */
#define CMH_EXPTAIL_STATS       (1<<12) /* exponential tail stats set               */
#define CMH_CP9                 (1<<13) /* CP9 HMM is valid in cm->cp9              */
#define CMH_CP9_TRUNC           (1<<14) /* cm->Lcp9, cm->Rcp9, cm->Tcp9 are valid   */
#define CMH_MLP7                (1<<15) /* 'maximum likelihood' cm->mlp7 is valid   */
#define CMH_FP7                 (1<<16) /* filter p7 is valid in cm->fp7            */
#define CM_IS_SUB               (1<<17) /* the CM is a sub CM                       */
#define CM_IS_RSEARCH           (1<<18) /* the CM was parameterized a la RSEARCH    */
#define CM_RSEARCHTRANS         (1<<19) /* CM has/will have RSEARCH transitions     */
#define CM_RSEARCHEMIT          (1<<20) /* CM has/will have RSEARCH emissions       */
#define CM_EMIT_NO_LOCAL_BEGINS (1<<21) /* emitted parsetrees will never have local begins */
#define CM_EMIT_NO_LOCAL_ENDS   (1<<22) /* emitted parsetrees will never have local ends   */
#define CM_IS_CONFIGURED        (1<<23) /* TRUE if CM has been configured in some way */

/* model configuration options, cm->config_opts */
#define CM_CONFIG_LOCAL         (1<<0)  /* configure the model for local alignment */
#define CM_CONFIG_HMMLOCAL      (1<<1)  /* configure the CP9 for local alignment   */
#define CM_CONFIG_HMMEL         (1<<2)  /* configure the CP9 for EL local aln      */
#define CM_CONFIG_QDB           (1<<3)  /* recalculate query dependent bands       */
#define CM_CONFIG_W_BETA        (1<<4)  /* recalculate W using band calculation    */
#define CM_CONFIG_TRUNC         (1<<5)  /* set up for truncated alignment (cm->{L,R,T}cp9 will be built */
#define CM_CONFIG_SCANMX        (1<<6)  /* create a CM_SCAN_MX in cm->smx          */
#define CM_CONFIG_TRSCANMX      (1<<7)  /* create a CM_TR_SCAN_MX in cm->trsmx     */
#define CM_CONFIG_SUB           (1<<8)  /* set up for submodel alignment (cm->cp9 gets equiprobable begin/ends) */
#define CM_CONFIG_NONBANDEDMX   (1<<9)  /* set up for non-banded alignment (cm->*nb*mx will be created) */

/* alignment options, cm->align_opts */
#define CM_ALIGN_HBANDED       (1<<0)  /* use CP9 HMM bands                        */
#define CM_ALIGN_P7BANDED      (1<<1)  /* use p7 HMM bands to band the CP9 HMM (CAUTION: only partially implemented) */
#define CM_ALIGN_NONBANDED     (1<<2)  /* do not use HMM bands                     */
#define CM_ALIGN_CYK           (1<<3)  /* aln wwith CYK algorithm                  */
#define CM_ALIGN_OPTACC        (1<<4)  /* aln w/Holmes/Durbin opt accuracy         */
#define CM_ALIGN_SAMPLE        (1<<5)  /* sample parsetrees from the inside matrix */
#define CM_ALIGN_POST          (1<<6)  /* do inside/outside and append posteriors  */
#define CM_ALIGN_SMALL         (1<<7)  /* use small CYK D&C                        */
#define CM_ALIGN_SUMS          (1<<8)  /* if using HMM bands, use posterior sums   */
#define CM_ALIGN_SUB           (1<<9)  /* build a sub CM for each seq to align     */
#define CM_ALIGN_HMMVITERBI    (1<<10) /* use a CP9 HMM only to align, w/viterbi   */
#define CM_ALIGN_CHECKINOUT    (1<<11) /* check inside/outside calculations        */
#define CM_ALIGN_CHECKPARSESC  (1<<12) /* check parsetree score against aln alg sc */
#define CM_ALIGN_PRINTTREES    (1<<13) /* print parsetrees to stdout               */
#define CM_ALIGN_HMMSAFE       (1<<14) /* realign seqs w/HMM banded CYK bit sc < 0 */
#define CM_ALIGN_SCOREONLY     (1<<15) /* do full CYK/inside to get score only     */
#define CM_ALIGN_FLUSHINSERTS  (1<<16) /* flush inserts L/R like pre 1.0 infernal  */
#define CM_ALIGN_CHECKFB       (1<<17) /* check forward/backward CP9 HMM calcs     */
#define CM_ALIGN_HMM2IJOLD     (1<<18) /* use old hmm2ij band calculation alg      */
#define CM_ALIGN_QDB           (1<<19) /* align with QDBs                          */
#define CM_ALIGN_INSIDE        (1<<20) /* use Inside algorithm                     */
#define CM_ALIGN_TRUNC         (1<<21) /* use truncated alignment algorithms       */
#define CM_ALIGN_XTAU          (1<<22) /* multiply tau until banded mx size < limit*/ 

/* search options, cm->search_opts */
#define CM_SEARCH_HBANDED      (1<<0)  /* use HMM bands to search (default)        */
#define CM_SEARCH_QDB          (1<<1)  /* use QDBs to search                       */
#define CM_SEARCH_NONBANDED    (1<<2)  /* do not use QDBs or HMM bands for search  */
#define CM_SEARCH_HMMALNBANDS  (1<<3)  /* force full aln when deriving HMM bands   */
#define CM_SEARCH_SUMS         (1<<4)  /* if using HMM bands, use posterior sums   */
#define CM_SEARCH_INSIDE       (1<<5)  /* scan with Inside, not CYK                */
#define CM_SEARCH_NOALIGN      (1<<6)  /* don't align hits, just report locations  */
#define CM_SEARCH_RSEARCH      (1<<7)  /* use RSEARCH parameterized CM             */
#define CM_SEARCH_CMNOTGREEDY  (1<<8)  /* don't use greedy alg to resolve CM overlaps */
#define CM_SEARCH_HMM2IJOLD    (1<<9)  /* use old hmm2ij band calculation alg      */
#define CM_SEARCH_NULL2        (1<<10) /* use NULL2 score correction               */
#define CM_SEARCH_NULL3        (1<<11) /* use NULL3 score correction               */

/*****************************************************************
 * 36. CM_FILE:  a CM save file or database, open for reading.
 *****************************************************************/
/* These tags need to be in temporal order, so we can do tests
 * like "if (format >= CM_FILE_1a) ..."
 */
enum cm_file_formats_e {
  CM_FILE_1  = 0, /* Infernal v1.0->v1.0.2 */
  CM_FILE_1a = 1,
};

typedef struct cm_file_s {
  FILE         *f;		 /* pointer to stream for reading models                 */
  char         *fname;	         /* (fully qualified) name of the CM file; [STDIN] if -  */
  ESL_SSI      *ssi;		 /* open SSI index for model file <f>; NULL if none.     */

  int           do_gzip;	/* TRUE if f is "gzip -dc |" (will pclose(f))           */ 
  int           do_stdin;       /* TRUE if f is stdin (won't close f)                   */
  int           newly_opened;	/* TRUE if we just opened the stream (and parsed magic) */
  int           is_binary;	/* TRUE if a binary file (output with WriteBinary)      */
  int           is_pressed;	/* TRUE if a pressed CM database file (Rfam or equiv)   */

  int            format;	/* CM file format code */
  int           (*parser)(struct cm_file_s *, int, ESL_ALPHABET **, CM_t **);  
  ESL_FILEPARSER *efp;

  P7_HMMFILE   *hfp;            /* for reading p7 HMMs within the CM file */

  /* If <is_pressed>, we can read HMM filters directly, via: */
  FILE         *ffp;		/* MSV part of the optimized profile HMM */
  FILE         *pfp;		/* rest of the optimized profile HMM     */

#ifdef HMMER_THREADS
  int              syncRead;
  pthread_mutex_t  readMutex;
#endif

  char          errbuf[eslERRBUFSIZE];
} CM_FILE;

/* note on <fname>, above:
 * this is the actual name of the CM file being read.
 * 
 * The way cm_file_Open() works, it will preferentially look for
 * cmpress'ed binary files. If you open "foo", it will first try to
 * open "foo.i1m" and <fname> will be "foo.i1m". "foo" does not even
 * have to exist. If a parsing error occurs, you want <fname> to
 * be "foo.i1m", so error messages report blame correctly.
 * In the special case of reading from stdin, <fname> is "[STDIN]".
 */


/***********************************************************************************
 * 37. CM_PLI_ACCT: pass specific statistics for a search/scan pipeline.
 ***********************************************************************************/

/* Pipeline pass indices. The pipeline potentially does multiple
 * passes over each sequence. Don't muck with the order here, it'll
 * screw up things in strange ways. For example, PLI_PASS_STD_ANY must
 * come before the 5P and 3P truncated stages, cm_Pipeline() depends
 * on it.
 * 
 * Not all passes are performed in a pipeline. If pli->do_trunc_ends,
 * passes 1,2,3,4 are performed. If pli->do_trunc_5p_ends, passes
 * 1 and 2 are performed. If pli->do_trunc_3p_ends, passes 1
 * and 3 are performed. If pli->do_trunc_any, passes 1 and 5 are
 * performed. If pli->do_trunc_only, only pass 5 is performed.
 * If pli->do_only_trunc_5p_and_3p_ends, only pass 4 is
 * performed. If pli->do_hmmonly_cur, only pass 6 is performed. If
 * none of these flags is TRUE only pass 1 is performed.
 *
 * These values have two interrelated but different roles:
 *
 * 1. [1..6] are flags indicating which type of truncated alignment
 * is/was allowed in/by a CM DP scanner/alignment function. Each pass of
 * the pipeline allows a different combination of 5' and/or 3'
 * truncated alignment and differs in whether it enforces the 
 * first and/or final residue be included (_FORCE suffixed) or 
 * not (_ANY suffixed). For the PLI_PASS_HMM_ONLY_ANY no CM
 * algorithms will be called but _ANY is used as a suffix because
 * HMM local alignment algorithms allow 5' and 3' truncation.
 *
 * A wrinkle is that these indices are used for DP truncated alignment
 * functions called for 'cmalign' (either PLI_PASS_5P_AND_3P_FORCE or
 * PLI_PASS_STD_ANY) even though those functions are not called as
 * part of a search/scan pipeline. In this case, the pass index is
 * still relevant in informing the alignment function which truncation
 * penalty score to apply to any resulting alignment score.
 *
 * 2. [0..6] are indices in cm->pli->acct[], accounting states for each 
 * pass of the pipeline.
 */
#define PLI_PASS_CM_SUMMED       0  
#define PLI_PASS_STD_ANY         1  /* only standard alns allowed, no truncated ones, any subseq */
#define PLI_PASS_5P_ONLY_FORCE   2  /* only 5' truncated alns allowed, first (i0) residue must be included */
#define PLI_PASS_3P_ONLY_FORCE   3  /* only 3' truncated alns allowed, final (j0) residue must be included */
#define PLI_PASS_5P_AND_3P_FORCE 4  /* 5' and 3' truncated alns allowed, first & final (i0 & j0) residue must be included */
#define PLI_PASS_5P_AND_3P_ANY   5  /* 5' and 3' truncated alns allowed, any subseq can comprise hit */
#define PLI_PASS_HMM_ONLY_ANY    6  /* HMM only pass, all types of truncated hits are allowed in local HMM algs */
#define NPLI_PASSES              7

typedef struct cm_pipeline_accounting_s {
  /* CM_PIPELINE accounting. (reduceable in threaded/MPI parallel version)
   * Each pipeline pass keeps track of its own accounting, so we know how
   * many residues were searched in each pass. 
   * 
   * <npli_top> and <npli_bot> keep track of number of times pipeline
   * was run for each pass, this is not the same as the number of
   * sequences searched in *any* pass (that's <pli->nseq>), but is
   * equal to the number of sequences searched in the
   * PLI_PASS_5P_AND_3P_FORCE pass, since that pass only takes place
   * for sequences shorter or equal to <pli->maxW>.
   */
  uint64_t      npli_top;          /* # of times pipeline called on top strand */
  uint64_t      npli_bot;          /* # of times pipeline called on bot strand */
  uint64_t      nres_top;	   /* # of residues searched on top strand     */
  uint64_t      nres_bot;	   /* # of residues searched on bottom strand  */
  uint64_t      n_past_msv;	   /* # windows that pass MSVFilter()          */
  uint64_t      n_past_vit;	   /* # windows that pass ViterbiFilter()      */
  uint64_t      n_past_fwd;	   /* # windows that pass ForwardFilter()      */
  uint64_t      n_past_gfwd;	   /* # windows that pass glocal GForward()    */
  uint64_t      n_past_edef;	   /* # envelopes that pass envelope definition */
  uint64_t      n_past_cyk;	   /* # windows that pass CYK filter           */
  uint64_t      n_past_ins;	   /* # windows that pass Inside               */
  uint64_t      n_output;	   /* # alignments that make it to the final output */
  uint64_t      n_past_msvbias;	   /* # windows that pass MSV bias filter      */
  uint64_t      n_past_vitbias;	   /* # windows that pass Vit bias filter      */
  uint64_t      n_past_fwdbias;	   /* # windows that pass Fwd bias filter      */
  uint64_t      n_past_gfwdbias;   /* # windows that pass gFwd bias filter     */
  uint64_t      n_past_edefbias;   /* # envelopes that pass env bias filter    */
  uint64_t      pos_past_msv;	   /* # positions that pass MSVFilter()        */
  uint64_t      pos_past_vit;	   /* # positions that pass ViterbiFilter()    */
  uint64_t      pos_past_fwd;	   /* # positions that pass ForwardFilter()    */
  uint64_t      pos_past_gfwd;	   /* # positions that pass glocal GForward()  */
  uint64_t      pos_past_edef;	   /* # positions that pass env definition     */
  uint64_t      pos_past_cyk;	   /* # positions that pass CYK filter         */
  uint64_t      pos_past_ins;      /* # positions that pass Inside             */    
  uint64_t      pos_output;	   /* # positions that make it to the final output */
  uint64_t      pos_past_msvbias;  /* # positions that pass MSV bias filter */
  uint64_t      pos_past_vitbias;  /* # positions that pass Vit bias filter */
  uint64_t      pos_past_fwdbias;  /* # positions that pass Fwd bias filter */
  uint64_t      pos_past_gfwdbias; /* # positions that pass gFwd bias filter*/
  uint64_t      pos_past_edefbias; /* # positions that pass dom def bias filter */
  uint64_t      n_overflow_fcyk;   /* # hits that couldn't use an HMM banded mx in CYK filter stage */
  uint64_t      n_overflow_final;  /* # hits that couldn't use an HMM banded mx in final stage */
  uint64_t      n_aln_hb;          /* # HMM banded alignments computed */
  uint64_t      n_aln_dccyk;       /* # nonbanded divide and conquer CYK alignments computed */
} CM_PLI_ACCT;


/***********************************************************************************
 * 38. CM_PIPELINE: the accelerated seq/profile comparison pipeline 
 ***********************************************************************************/

enum cm_pipemodes_e     { CM_SEARCH_SEQS = 0, CM_SCAN_MODELS = 1 };
enum cm_newmodelmodes_e { CM_NEWMODEL_MSV = 0, CM_NEWMODEL_CM = 1 };
enum cm_zsetby_e        { CM_ZSETBY_SSIINFO = 0, CM_ZSETBY_SSI_AND_QLENGTH = 1, CM_ZSETBY_FILEREAD = 2, CM_ZSETBY_OPTION = 3, CM_ZSETBY_FILEINFO = 4};

typedef struct cm_pipeline_s {
  /* Dynamic programming matrices                                           */
  P7_OMX       *oxf;		/* one-row Forward matrix, accel pipe       */
  P7_OMX       *oxb;		/* one-row Backward matrix, accel pipe      */
  P7_OMX       *fwd;		/* full Fwd matrix for envelopes            */
  P7_OMX       *bck;		/* full Bck matrix for envelopes            */
  P7_GMX       *gxf;		/* generic Forward matrix                   */
  P7_GMX       *gxb;		/* generic Backward matrix                  */
  P7_GMX       *gfwd;		/* generic full Fwd matrix for envelopes    */
  P7_GMX       *gbck;		/* generic full Bck matrix for envelopes    */

  enum cm_pipemodes_e mode;    	/* CM_SCAN_MODELS | CM_SEARCH_SEQS           */
  ESL_ALPHABET *abc;            /* ptr to alphabet info */
  CM_FILE      *cmfp;		/* COPY of open CM database (if scan mode, else NULl) */
  char          errbuf[eslERRBUFSIZE];

  /* Model-dependent parameters                                             */
  int 		maxW;           /* # residues to overlap in adjacent windows*/
  int 		cmW;            /* CM's window length                       */
  int 		clen;           /* CM's consensus length of model           */
  int64_t       cur_cm_idx;     /* model index currently being used         */
  int           cur_clan_idx;   /* clan index currently being used, -1 if none */

  int64_t       cur_seq_idx;    /* sequence index currently being searched */
  int64_t       cur_pass_idx;   /* pipeline pass index currently underway */

  /* Accounting. (reduceable in threaded/MPI parallel version)              */
  uint64_t      nseqs;	           /* # of sequences searched               */
  uint64_t      nmodels;           /* # of models searched, CM mode         */
  uint64_t      nnodes;	           /* # of model nodes searched, CM mode    */
  uint64_t      nmodels_hmmonly;   /* # of models searched, HMM only mode   */
  uint64_t      nnodes_hmmonly;	   /* # of model nodes, HMM only mode       */
  CM_PLI_ACCT   acct[NPLI_PASSES]; 

  /* Domain/envelope postprocessing                                         */
  ESL_RANDOMNESS *r;		/* random number generator                  */
  int             do_reseeding; /* TRUE: reseed for reproducible results    */
  P7_DOMAINDEF   *ddef;		/* domain definition workflow               */

  /* miscellaneous parameters */
  float         mxsize_limit;   /* maximum size in Mb allowed for HB alignment           */
  int           mxsize_set;     /* TRUE if mxsize_limit was set by user (default: FALSE) */
  int           be_verbose;     /* TRUE for verbose reporting mode          */
  int           do_top;         /* TRUE to do top    strand (usually TRUE)  */
  int           do_bot;         /* TRUE to do bottom strand (usually TRUE)  */
  int           show_accessions;/* TRUE to output accessions not names      */
  int           show_alignments;/* TRUE to compute and output alignments (default)*/
  double        maxtau;         /* max tau when tightening bands            */
  int           do_wcx;         /* TRUE to set cm->W as cm->clen * wcx      */
  float         wcx;            /* set W as cm->clen * wcx, ignoring W from CM file */
  int           do_one_cmpass;  /* TRUE to only use CM for best scoring HMM pass if envelope encompasses full sequence */
  /* these are all currently hard-coded, in cm_pipeline_Create() */
  float         smult;          /* 2.0;  W multiplier for window splitting */
  float         wmult;          /* 1.0;  maxW will be max of wmult * cm->W and cmult * cm->clen */
  float         cmult;          /* 1.25; maxW will be max of wmult * cm->W and cmult * cm->clen */
  float         mlmult;         /* 0.10; om->max_length multiplier for MSV window defn */
  /* flags for timing experiments */
  int           do_time_F1;      /* TRUE to abort after Stage 1 MSV, for timing expts */
  int           do_time_F2;      /* TRUE to abort after Stage 2 Vit, for timing expts */
  int           do_time_F3;      /* TRUE to abort after Stage 3 Fwd, for timing expts */
  int           do_time_F4;      /* TRUE to abort after Stage 4 glocal Fwd, for timing expts */
  int           do_time_F5;      /* TRUE to abort after Stage 5 env def, for timing expts */
  int           do_time_F6;      /* TRUE to abort after Stage 6 CYK, for timing expts */
  /* flag for terminating after a stage and outputting surviving windows (currently only F3 is possible) */
  int           do_trm_F3;       /* TRUE to abort after Stage 3 Fwd and output surviving windows */

  /* Reporting threshold settings                                           */
  int     by_E;		        /* TRUE to cut per-target report off by E   */
  double  E;	                /* per-target E-value threshold             */
  double  T;	                /* per-target bit score threshold           */
  int     use_bit_cutoffs;      /* (FALSE | CMH_GA | CMH_TC | CMH_NC)       */

  /* Inclusion threshold settings                                           */
  int     inc_by_E;		/* TRUE to threshold inclusion by E-values  */
  double  incE;			/* per-target inclusion E-value threshold   */
  double  incT;			/* per-target inclusion score threshold     */

  /* Tracking search space sizes for E value calculations                   *
   * NOTE: Definition of Z here differs markedly from HMMER, where Z is     *
   * number of target sequences (SEARCH) or models (SCAN).                  */
  double  Z;   /* database size, defn differs between SEARCH/SCAN mode      *
                * SEARCH: # of residues in target sequence database         *
		* SCAN:   # of models in target database multiplied by the  *
		*         # of residues in current query seq                */
  enum cm_zsetby_e Z_setby;   	/* how Z was set                            */

  /* Threshold settings for pipeline                                        */
  /* non-default filter strategies */
  int     do_max;	        /* TRUE to skip all filters                 */
  int     do_nohmm;	        /* TRUE to skip all HMM filters             */
  int     do_mid;	        /* TRUE to skip MSV and Viterbi filters     */
  int     do_rfam;	        /* TRUE to run in fast, rfam mode           */
  /* filter thresholds */
  double  F1;		        /* MSV filter threshold                     */
  double  F2;		        /* Viterbi filter threshold                 */
  double  F3;		        /* uncorrected Forward filter threshold     */
  double  F4;		        /* glocal Forward filter thr                */
  double  F5;		        /* glocal env def filter thr                */
  double  F6;		        /* CYK filter thr                           */
  double  F1b;		        /* bias-corrected MSV filter threshold      */
  double  F2b;		        /* bias-corrected Viterbi filter threshold  */
  double  F3b;		        /* bias-corrected Forward filter threshold  */
  double  F4b;		        /* bias-corrected gloc Forward filter threshold */
  double  F5b;		        /* bias-corrected env def filter threshold  */
  /* on/off parameters for each stage */
  int     do_msv;		/* TRUE to filter with MSV, FALSE not to    */
  int     do_vit;		/* TRUE to filter with Vit, FALSE not to    */
  int     do_fwd;		/* TRUE to filter with Fwd, FALSE not to    */
  int     do_gfwd;		/* TRUE to filter w/glocal Fwd, FALSE not to*/
  int     do_edef;		/* TRUE to find envelopes in windows prior to CM stages */
  int     do_fcyk;	        /* TRUE to filter with CYK, FALSE not to    */
  int     do_msvbias;	        /* TRUE to use biased comp HMM filter w/MSV */
  int     do_vitbias;      	/* TRUE to use biased comp HMM filter w/Vit */
  int     do_fwdbias;     	/* TRUE to use biased comp HMM filter w/Fwd */
  int     do_gfwdbias;     	/* TRUE to use biased comp HMM filter w/gFwd*/
  int     do_edefbias;     	/* TRUE to use biased comp HMM filter w/edef*/

  /* truncated sequence detection parameters */
  int     do_trunc_ends;                /* TRUE to use truncated CM algs at sequence ends */
  int     do_trunc_any;                 /* TRUE to use truncated CM algs for entire sequences */
  int     do_trunc_only;                /* TRUE to use truncated CM algs for entire sequences */
  int     do_trunc_5p_ends;             /* TRUE to use truncated CM algs only at 5' ends (added for RNAVORE, post 1.1.1) */
  int     do_trunc_3p_ends;             /* TRUE to use truncated CM algs only at 3' ends (added for RNAVORE, post 1.1.1) */

  /* Parameters controlling p7 domain/envelope defintion */
  float  rt1;   	/* controls when regions are called. mocc[i] post prob >= dt1 : triggers a region around i */
  float  rt2;		/* controls extent of regions. regions extended until mocc[i]-{b,e}occ[i] < dt2            */
  float  rt3;		/* controls when regions are flagged for split: if expected # of E preceding B is >= dt3   */
  int    ns;            /* number of traceback samples for domain/envelope def */

  /* CM search options for CYK filter and final stage */
  int     do_fcykenv;	          /* TRUE to redefine envelopes after CYK     */
  double  F6env;	          /* CYK envelope P-value threshold           */
  int     do_null2;		  /* TRUE to use null2 score corrections      */
  int     do_null3;		  /* TRUE to use null3 score corrections      */
  int     do_glocal_cm_always;    /* TRUE to use glocal mode for CM stages, for all models */
  int     do_glocal_cm_cur;       /* TRUE to use glocal mode for CM stages, for current model */
  int     do_glocal_cm_sometimes; /* TRUE to use glocal mode for CM stages, for some models */
  int     fcyk_cm_search_opts;    /* CYK filter stage search opts             */
  int     final_cm_search_opts;   /* final stage search opts                  */
  int     fcyk_cm_exp_mode;       /* CYK filter exp mode                      */
  int     final_cm_exp_mode;      /* final stage exp mode                     */
  double  fcyk_beta;              /* QDB beta for CYK filter stage            */
  double  final_beta;             /* QDB beta for final stage                 */
  double  fcyk_tau;               /* HMM bands tau for CYK filter stage       */
  double  final_tau;              /* HMM bands tau for final stage            */

  /* Threshold settings for HMM-only pipeline                               */
  int     do_hmmonly_cur;	/* TRUE to only use filter HMM for current model */
  int     do_hmmonly_always;	/* TRUE to only use filter HMM for all models */
  int     do_hmmonly_never;	/* TRUE to never only use filter HMM for any model */
  int     do_max_hmmonly;       /* TRUE to skip all filters in HMM only mode  */
  /* filter thresholds, HMM only mode */
  double  F1_hmmonly;	        /* MSV filter threshold, HMM only mode      */
  double  F2_hmmonly;	        /* Viterbi filter threshold, HMM only mode  */
  double  F3_hmmonly;	        /* Forward filter threshold, HMM only mode  */
  /* on/off parameters, HMM only mode */
  int     do_bias_hmmonly;      /* TRUE to use bias filter, HMM only mode   */
  int     do_null2_hmmonly;     /* TRUE to use null2, HMM only mode         */

  /* configure/alignment options for all CMs we'll use in the pipeline */
  int     cm_config_opts;
  int     cm_align_opts;

} CM_PIPELINE;

/* constants used in cm_pipeline for tallying up number of residues surviving each stage */
#define p7_SURV_F1  0
#define p7_SURV_F1b 1
#define p7_SURV_F2  2
#define p7_SURV_F2b 3
#define p7_SURV_F3  4
#define p7_SURV_F3b 5
#define Np7_SURV    6


/***********************************************************************************
 * 39. CM_ALIDISPLAY: an alignment formatted for printing (replaces FancyAli_t)
 ***********************************************************************************/

/* Structure: CM_ALIDISPLAY
 * 
 * Alignment of a sequence to a CM, formatted for printing.
 * Based on HMMER's P7_ALIDISPLAY.
 *
 * For an alignment of L residues and names C chars long, requires
 * 9L + 2C + 50 bytes (or so); for typical case of L=100,C=10, that's
 * about 1 Kb.
 */
typedef struct cm_alidisplay_s {
  char *rfline;                 /* reference coord info; or NULL        */
  char *ncline;                 /* negative scoring noncanonical bps    */
  char *csline;                 /* consensus structure info             */
  char *model;                  /* aligned query consensus sequence     */
  char *mline;                  /* "identities", conservation +'s, etc. */
  char *aseq;                   /* aligned target sequence              */
  char *ppline;			/* posterior prob annotation; or NULL   */
  int   N;			/* length of strings                    */

  char *aseq_el;                /* aligned sequence, including EL emissions */
  char *rfline_el;              /* reference annotation for aligned sequence w/EL */
  char *ppline_el;              /* posterior probs, including EL emissions */
  int   N_el;                   /* length of aseq_el, ppline_el         */
  
  char *cmname;	    	        /* name of CM                           */
  char *cmacc;			/* accession of CM; or [0]='\0'         */
  char *cmdesc;		        /* description of CM; or [0]='\0'       */
  int   cfrom_emit;             /* min consensus pos, start posn in CM  */
  int   cto_emit;		/* max consensus pos, end posn in CM    */
  int   cfrom_span;             /* min cons pos in predicted non-truncated hit, == cfrom_emit unless hit is 5' truncated */
  int   cto_span;               /* max cons pos in predicted non-truncated hit, == cto_emit   unless hit is 3' truncated */
  int   clen;			/* consensus length of model            */
  
  char *sqname;			/* name of target sequence              */
  char *sqacc;			/* accession of target seq; or [0]='\0' */
  char *sqdesc;			/* description of targ seq; or [0]='\0' */
  long  sqfrom;			/* min bound in scoord, start posn in seq (1..L) */
  long  sqto;		        /* max bound in scoord, end posn in seq   (1..L) */

  float  sc;		        /* alignment score */
  float  avgpp;		        /* average PP of all aligned residues, 0.0 if no PPs available */
  float  gc;                    /* GC content of all aligned residues [0..1] */
  double tau;                   /* tau used to calc HMM bands, -1.0 if HMM bands not used */
  float  matrix_Mb;             /* size of DP matrix used in Mb, either HMM banded CYK/OA or D&C CYK */
  double elapsed_secs;          /* number of seconds required for alignment */

  int    hmmonly;               /* TRUE if this CM_ALIDISPLAY was
				 * converted from a P7_ALIDISPLAY
				 * during an HMM only pipeline run.
				 */

  int   memsize;                /* size of allocated block of char memory */
  char *mem;		        /* memory used for the char data above  */
} CM_ALIDISPLAY;


/***********************************************************************************
 * 40. CM_HIT: a hit between a CM and a sequence
 ***********************************************************************************/

#define CM_HIT_FLAGS_DEFAULT 0
#define CM_HIT_IS_INCLUDED            (1<<0)
#define CM_HIT_IS_REPORTED            (1<<1)
#define CM_HIT_IS_REMOVED_DUPLICATE   (1<<2)
#define CM_HIT_IS_MARKED_OVERLAP      (1<<3)

/* Structure: CM_HIT
 * 
 * Info about a high-scoring database hit, kept so we can output a
 * sorted list of high hits at the end.
 *
 * <start> and <stop> are the coordinates that will be shown
 * in the results, not coords in arrays... therefore, reverse
 * complements have <start> > <stop>. To handle the rare
 * case that we have a hit that spans a single residue,
 * <in_rc> is TRUE if hit is on reverse complement, FALSE
 * if not.
 */
typedef struct cm_hit_s {
  char          *name;		/* name of the target               (mandatory)           */
  char          *acc;		/* accession of the target          (optional; else NULL) */
  char          *desc;		/* description of the target        (optional; else NULL) */
  int64_t        cm_idx;        /* model    index in the cmfile,  unique id for the model */
  int            clan_idx;      /* clan     index in the cmfile,  -1 if none (usually -1) */
  int64_t        seq_idx;       /* sequence index in the seqfile, unique id for the sequence */
  int            pass_idx;      /* index of pipeline pass hit was found on */
  int64_t        hit_idx;       /* index of this hit in the hit list */
  int64_t        srcL;          /* full length of source sequence the hit is from */
  int64_t        start, stop;   /* start/end points of hit */
  int            in_rc;         /* TRUE if hit is in reverse complement of a target, FALSE if not */
  int            root;          /* internal state entry point, != 0 if hit involves a local begin */
  int            mode;          /* joint or marginal hit mode: CM_MODE_J | CM_MODE_R | CM_MODE_L | CM_MODE_T */
  float          score;		/* bit score of the hit (with corrections) */
  float          bias;          /* null{2,3} (2 if hmmonly, 3 if not) correction, in bits (already subtracted from score) */
  double         pvalue;	/* P-value of the hit (with corrections) */
  double         evalue;	/* E-value of the hit (with corrections) */
  int            has_evalue;	/* TRUE if E-value has been set for this hit */
  int            hmmonly;       /* TRUE if hit was found during HMM only pipeline run, FALSE if not */
  int            glocal;        /* TRUE if hit was found by model in global configuration, FALSE if not */
  CM_ALIDISPLAY *ad;            /* alignment display */
  uint32_t       flags;         /* CM_HIT_IS_REPORTED | CM_HIT_IS_INCLUDED | CM_HIT_IS_REMOVED_DUPLICATE | CM_HIT_IS_MARKED_OVERLAP */
  /* overlap information */
  int64_t        any_oidx;      /* hit index of best scoring (E-value, then bit score) hit that has 
                                 * better score than this hit and overlaps with it */
  int64_t        win_oidx;      /* hit index of best scoring (E-value, then bit score) hit that has
                                 * better score than this AND has no CM_HIT_IS_MARKED_OVERLAP flag raised */
  double         any_bitE;      /* score of hit <any_oidx>, E-value if 'has_evalue' is TRUE, else bit score */
  double         win_bitE;      /* score of hit <win_oidx>, E-value if 'has_evalue' is TRUE, else bit score */

} CM_HIT;


/***********************************************************************************
 * 41. CM_TOPHITS: ranked list of top-scoring hits
 ***********************************************************************************/

/* Structure: CM_TOPHITS: Collection of hits that can be sorted by
 * position or by score. This allows many hits to be merged when we
 * prepare to output results. "hit" list is NULL and unavailable until
 * after we do a sort.
 */
typedef struct cm_tophits_s {
  CM_HIT **hit;                           /* sorted pointer array                     */
  CM_HIT  *unsrt;	                  /* unsorted data storage                    */
  uint64_t Nalloc;	                  /* current allocation size                  */
  uint64_t N;	  	                  /* number of hits in list now               */
  uint64_t nreported;                     /* number of hits that are reportable       */
  uint64_t nincluded;	                  /* number of hits that are includable       */
  int      is_sorted_by_evalue;           /* TRUE when hits are sorted by E-value, score, length, th->hit valid for all N hits */
  int      is_sorted_for_overlap_removal; /* TRUE when hits are sorted by cm_idx, seq_idx, strand, score, th->hit valid for all N hits */
  int      is_sorted_for_overlap_markup;  /* TRUE when hits are sorted by seq_idx, strand, score, th->hit valid for all N hits */
  int      is_sorted_by_position;         /* TRUE when hits are sorted by cm_idx, seq_idx, strand, first residue 
					   * (start if ! in_rc, stop if in_rc), th->hit valid for all N hits 
					   */
} CM_TOPHITS;


/***********************************************************************************
 * 42. CM_P7_OM_BLOCK: block of P7_OPROFILEs and related info, for cmscan.
 ***********************************************************************************/

typedef struct {
  int            count;       /* number of <P7_OPROFILE> objects in the block (and cm_offsetA, cm_clenA, cm_WA, gfmuA, gflambdaA) */
  int64_t        idx0;        /* index of first profile in file >= 0          */
  int            listSize;    /* maximum number elements in the list          */
  P7_OPROFILE  **list;        /* array of <P7_OPROFILE> objects               */
  P7_SCOREDATA **msvdataA;    /* array of <P7_SCOREDATA> objects              */
  off_t         *cm_offsetA;  /* file offsets for CMs */
  int           *cm_clenA;    /* consensus length of CMs */
  int           *cm_WA;       /* window length of CMs */
  int           *cm_nbpA;     /* number of basepairs in CMs */
  float         *gfmuA;       /* glocal forward mu parameter for HMM */
  float         *gflambdaA;   /* glocal forward lambda parameter for HMM */
  int           *clan_idxA;   /* clan index for profile, or -1 for none */
} CM_P7_OM_BLOCK;


/***********************************************************************************
 * 43. CM_ALNDATA: information for alignment of a sequence to a CM.
 ***********************************************************************************/

/* Structure CM_ALNDATA: Per-sequence information relevant to the
 * collection and output of an alignment of one sequence to a CM.
 * Used primarily in cmalign, but also used in cmbuild if the input
 * alignment refinement is used (--refine).
 */
typedef struct {
  ESL_SQ           *sq;         /* sequence, often just a reference - not to be free'd */
  int64_t           idx;        /* index, for ordering sequences properly in output aln */
  float             sc;         /* alignment score for this sequence (CYK or Inside) */
  float             pp;         /* average posterior probability for this sequence */
  Parsetree_t      *tr;         /* Parsetree for this sequence */
  char             *ppstr;      /* posterior probability string for this sequence */
  int               spos;       /* first consensus pos of the CM that emits in tr */
  int               epos;       /* final consensus pos of the CM that emits in tr */
  float             secs_bands; /* seconds elapsed during band calculation */
  float             secs_aln;   /* seconds elapsed during alignment calculation */
  float             secs_tot;   /* seconds elapsed for entire processing of this sequence */
  float             mb_tot;     /* total Mb required for all DP matrices for alignment */
  double            tau;        /* tau used for HMM band calculation, -1 if no hmm bands */
  /* thresh1 and thresh2 are only relevant if alignment is truncated */
  float             thresh1;    /* cp9b->thresh1 used for HMM band calculation */
  float             thresh2;    /* cp9b->thresh2 used for HMM band calculation */
} CM_ALNDATA;

/*****************************************************************
 * 45. Routines in Infernal's exposed API.
 *****************************************************************/

/* from cm.c */
extern CM_t *CreateCM(int nnodes, int nstates, int clen, const ESL_ALPHABET *abc);
extern CM_t *CreateCMShell(void);
extern void  CreateCMBody(CM_t *cm, int nnodes, int nstates, int clen, const ESL_ALPHABET *abc);
extern void  CMZero(CM_t *cm);
extern void  CMRenormalize(CM_t *cm);
extern void  FreeCM(CM_t *cm);
extern void  CMSimpleProbify(CM_t *cm);
extern int   rsearch_CMProbifyEmissions(CM_t *cm, fullmat_t *fullmat);
extern int   CMLogoddsify(CM_t *cm);
extern int   CMCountStatetype(CM_t *cm, char type);
extern int   CMCountNodetype(CM_t *cm, char type);
extern int   CMSegmentCountStatetype(CM_t *cm, int r, int z, char type);
extern int   CMSubtreeCountStatetype(CM_t *cm, int v, char type);
extern int   CMSubtreeCountNodetype(CM_t *cm, int v, char type);
extern int   CMSubtreeFindEnd(CM_t *cm, int v);
extern int   CalculateStateIndex(CM_t *cm, int node, char utype);
extern int   TotalStatesInNode(int ndtype);
extern int   SplitStatesInNode(int ndtype);
extern int   InsertStatesInNode(int ndtype);
extern int   StateDelta(int sttype);
extern int   StateLeftDelta(int sttype);
extern int   StateRightDelta(int sttype);
extern int   Emitmode(int sttype);
extern int   NumReachableInserts(int stid);
extern void  PrintCM(FILE *fp, CM_t *cm);
extern void  SummarizeCM(FILE *fp, CM_t *cm);
extern char *Statetype(int type);
extern int   StateCode(char *s);
extern char *Nodetype(int type);
extern int   NodeCode(char *s);
extern char *UniqueStatetype(int type);
extern int   UniqueStateCode(char *s);
extern int   DeriveUniqueStateCode(int ndtype, int sttype);
extern int   StateMapsLeft(char st);
extern int   StateMapsRight(char st);
extern int   StateMapsMatch(char st);
extern int   StateMapsInsert(char st);
extern int   StateMapsDelete(char st);
extern int   NodeMapsLeft(char ndtype);
extern int   NodeMapsRight(char ndtype);
extern int   StateIsDetached(CM_t *cm, int v);
extern int   CMRebalance(CM_t *cm, char *errbuf, CM_t **ret_new_cm);
extern int **IMX2Alloc(int rows, int cols);
extern void  IMX2Free(int **mx);
extern float rsearch_calculate_gap_penalty (char from_state, char to_state, int from_node, int to_node, float input_alpha, float input_beta, float input_alphap, float input_betap);
extern int   cm_Exponentiate(CM_t *cm, double z);
extern int   cm_p7_Exponentiate(P7_HMM *hmm, double z);
extern void  cm_banner(FILE *fp, char *progname, char *banner);
extern void  cm_CalcExpSc(CM_t *cm, float **ret_expsc, float **ret_expsc_noss);
extern int   cm_Validate(CM_t *cm, float tol, char *errbuf);
extern char *CMStatetype(char st);
extern char *CMNodetype(char nd);
extern char *CMStateid(char st);
extern char *MarginalMode(char mode); 
extern int   ModeEmitsLeft(char mode);
extern int   ModeEmitsRight(char mode);
extern int   cm_SetName(CM_t *cm, char *name);
extern int   cm_SetAccession(CM_t *cm, char *acc);
extern int   cm_SetDescription(CM_t *cm, char *desc);
extern int   cm_SetConsensus(CM_t *cm, CMConsensus_t *cons, ESL_SQ *sq);
extern int   cm_AppendComlog(CM_t *cm, int argc, char **argv, int add_seed, uint32_t seed);
extern int   cm_SetCtime(CM_t *cm);
extern int   DefaultNullModel(const ESL_ALPHABET *abc, float **ret_null);
extern int   CMAllocNullModel(CM_t *cm);
extern void  CMSetNullModel(CM_t *cm, float *null);
extern int   CMReadNullModel(const ESL_ALPHABET *abc, char *nullfile, float **ret_null);
extern int   IntMaxDigits();
extern int   IntDigits(int i);
extern int        cm_GetAvgHitLen(CM_t *cm, char *errbuf, float *ret_avgL_loc, float *ret_avgL_glb);
extern int        CompareCMGuideTrees(CM_t *cm1, CM_t *cm2);
extern void       DumpCMFlags(FILE *fp, CM_t *cm);
extern ESL_GETOPTS *cm_CreateDefaultApp(ESL_OPTIONS *options, int nargs, int argc, char **argv, char *banner, char *usage);
extern CM_P7_OM_BLOCK *cm_p7_oprofile_CreateBlock(int size);
extern void            cm_p7_oprofile_DestroyBlock(CM_P7_OM_BLOCK *block);
extern float **FCalcOptimizedEmitScores      (CM_t *cm);
extern int   **ICalcOptimizedEmitScores      (CM_t *cm);
extern int   **ICopyOptimizedEmitScoresFromFloats(CM_t *cm, float **oesc);
extern int     CloneOptimizedEmitScores      (const CM_t *src, CM_t *dest, char *errbuf);
extern void    DumpOptimizedEmitScores       (CM_t *cm, FILE *fp);
extern void    FreeOptimizedEmitScores       (float **fesc_vAA, int **iesc_vAA, int M);
extern float **FCalcInitDPScores             (CM_t *cm);
extern int   **ICalcInitDPScores             (CM_t *cm);
extern int     cm_nonconfigured_Verify(CM_t *cm, char *errbuf);
extern int     cm_Clone(CM_t *cm, char *errbuf, CM_t **ret_cm);
extern float   cm_Sizeof(CM_t *cm);
extern int     Prob2Score(float p, float null);
extern float   Score2Prob(int sc, float null);
extern float   Scorify(int sc);
extern double *cm_ExpectedStateOccupancy(CM_t *cm);
extern int     cm_ExpectedPositionOccupancy(CM_t *cm, float **ret_mexpocc, float **ret_iexpocc, double **opt_psi, int **opt_m2v_1, int **opt_m2v_2, int **opt_i2v);
extern char ***cm_CreateTransitionMap();
extern void    cm_FreeTransitionMap(char ***tmap);
extern void    InsertsGivenNodeIndex(CM_t *cm, int nd, int *ret_i1, int *ret_2);
extern int     cm_Guidetree(CM_t *cm, char *errbuf, ESL_MSA *msa, Parsetree_t **ret_gtr);

/* cm_alidisplay.c */
extern int            cm_alidisplay_Create(CM_t *cm, char *errbuf, CM_ALNDATA *adata, const ESL_SQ *sq, int64_t seqoffset, 
					   double tau, double elapsed_secs, CM_ALIDISPLAY **ret_ad);
extern int            cm_alidisplay_CreateFromP7(CM_t *cm, char *errbuf, const ESL_SQ *sq, int64_t seqoffset, float p7sc, float p7pp, P7_ALIDISPLAY *p7ad, CM_ALIDISPLAY **ret_ad);
extern CM_ALIDISPLAY *cm_alidisplay_Clone(const CM_ALIDISPLAY *ad);
extern size_t         cm_alidisplay_Sizeof(const CM_ALIDISPLAY *ad);
extern void           cm_alidisplay_Destroy(CM_ALIDISPLAY *ad);
extern char           cm_alidisplay_EncodePostProb(float p);
extern float          cm_alidisplay_DecodePostProb(char pc);
extern int            cm_alidisplay_Print(FILE *fp, CM_ALIDISPLAY *ad, int min_aliwidth, int linewidth, int show_accessions);
extern int            cm_alidisplay_Is5PTrunc     (const CM_ALIDISPLAY *ad);
extern int            cm_alidisplay_Is3PTrunc     (const CM_ALIDISPLAY *ad);
extern int            cm_alidisplay_Is5PAnd3PTrunc(const CM_ALIDISPLAY *ad);
extern int            cm_alidisplay_Is5PTruncOnly (const CM_ALIDISPLAY *ad);
extern int            cm_alidisplay_Is3PTruncOnly (const CM_ALIDISPLAY *ad);
extern char          *cm_alidisplay_TruncString   (const CM_ALIDISPLAY *ad);
extern int            cm_alidisplay_Backconvert(CM_t *cm, const CM_ALIDISPLAY *ad, char *errbuf, ESL_SQ **ret_sq, Parsetree_t **ret_tr, char **ret_pp);
extern int            cm_alidisplay_Dump(FILE *fp, const CM_ALIDISPLAY *ad);
extern int            cm_alidisplay_Compare(const CM_ALIDISPLAY *ad1, const CM_ALIDISPLAY *ad2);

/* from cm_alndata.c */
CM_ALNDATA * cm_alndata_Create(void);
void         cm_alndata_Destroy(CM_ALNDATA *data, int free_sq);
int          DispatchSqBlockAlignment(CM_t *cm, char *errbuf, ESL_SQ_BLOCK *sq_block, float mxsize, ESL_STOPWATCH *w, ESL_STOPWATCH *w_tot, ESL_RANDOMNESS *r, CM_ALNDATA ***ret_dataA);
int          DispatchSqAlignment     (CM_t *cm, char *errbuf, ESL_SQ *sq, int64_t idx, float mxsize, char mode, int pass_idx,
				      int cp9b_valid, ESL_STOPWATCH *w, ESL_STOPWATCH *w_tot, ESL_RANDOMNESS *r, CM_ALNDATA **ret_data);

/* from cm_dpalign.c */
extern int   cm_AlignSizeNeeded   (CM_t *cm, char *errbuf, int L, float size_limit, int do_sample, int do_post, float *ret_mxmb, float *ret_emxmb, float *ret_shmxmb, float *ret_totmb);
extern int   cm_AlignSizeNeededHB (CM_t *cm, char *errbuf, int L, float size_limit, int do_sample, int do_post, float *ret_mxmb, float *ret_emxmb, float *ret_shmxmb, float *ret_totmb);
extern int   cm_Align             (CM_t *cm, char *errbuf, ESL_DSQ *dsq, int L, float size_limit, int do_optacc, int do_sample, CM_MX *mx,    CM_SHADOW_MX    *shmx, CM_MX    *post_mx, CM_EMIT_MX *emit_mx, ESL_RANDOMNESS *r, char **ret_ppstr, Parsetree_t **ret_tr, float *ret_avgpp, float *ret_sc);
extern int   cm_AlignHB           (CM_t *cm, char *errbuf, ESL_DSQ *dsq, int L, float size_limit, int do_optacc, int do_sample, CM_HB_MX *mx, CM_HB_SHADOW_MX *shmx, CM_HB_MX *post_mx, CM_HB_EMIT_MX *emit_mx, ESL_RANDOMNESS *r, char **ret_ppstr, Parsetree_t **ret_tr, float *ret_avgpp, float *ret_sc);
extern int   cm_CYKInsideAlign    (CM_t *cm, char *errbuf, ESL_DSQ *dsq, int L, float size_limit,               CM_MX    *mx, CM_SHADOW_MX    *shmx, int *ret_b, float *ret_sc);
extern int   cm_CYKInsideAlignHB  (CM_t *cm, char *errbuf, ESL_DSQ *dsq, int L, float size_limit,               CM_HB_MX *mx, CM_HB_SHADOW_MX *shmx, int *ret_b, float *ret_sc);
extern int   cm_InsideAlign       (CM_t *cm, char *errbuf, ESL_DSQ *dsq, int L, float size_limit,               CM_MX    *mx, float *ret_sc);
extern int   cm_InsideAlignHB     (CM_t *cm, char *errbuf, ESL_DSQ *dsq, int L, float size_limit,               CM_HB_MX *mx, float *ret_sc);
extern int   cm_OptAccAlign       (CM_t *cm, char *errbuf, ESL_DSQ *dsq, int L, float size_limit,               CM_MX    *mx, CM_SHADOW_MX    *shmx, CM_EMIT_MX *emit_mx,    int *ret_b, float *ret_pp);
extern int   cm_OptAccAlignHB     (CM_t *cm, char *errbuf, ESL_DSQ *dsq, int L, float size_limit,               CM_HB_MX *mx, CM_HB_SHADOW_MX *shmx, CM_HB_EMIT_MX *emit_mx, int *ret_b, float *ret_pp);
extern int   cm_CYKOutsideAlign   (CM_t *cm, char *errbuf, ESL_DSQ *dsq, int L, float size_limit, int do_check, CM_MX    *mx, CM_MX *inscyk_mx, float *ret_sc);
extern int   cm_CYKOutsideAlignHB (CM_t *cm, char *errbuf, ESL_DSQ *dsq, int L, float size_limit, int do_check, CM_HB_MX *mx, CM_HB_MX *ins_mx, float *ret_sc);
extern int   cm_OutsideAlign      (CM_t *cm, char *errbuf, ESL_DSQ *dsq, int L, float size_limit, int do_check, CM_MX    *mx, CM_MX    *ins_mx, float *ret_sc);
extern int   cm_OutsideAlignHB    (CM_t *cm, char *errbuf, ESL_DSQ *dsq, int L, float size_limit, int do_check, CM_HB_MX *mx, CM_HB_MX *ins_mx, float *ret_sc);
extern int   cm_Posterior         (CM_t *cm, char *errbuf,               int L, float size_limit,               CM_MX    *ins_mx, CM_MX    *out_mx, CM_MX    *post_mx);
extern int   cm_PosteriorHB       (CM_t *cm, char *errbuf,               int L, float size_limit,               CM_HB_MX *ins_mx, CM_HB_MX *out_mx, CM_HB_MX *post_mx);
extern int   cm_EmitterPosterior  (CM_t *cm, char *errbuf,               int L, float size_limit, CM_MX    *post, CM_EMIT_MX    *emit_mx, int do_check);
extern int   cm_EmitterPosteriorHB(CM_t *cm, char *errbuf,               int L, float size_limit, CM_HB_MX *post, CM_HB_EMIT_MX *emit_mx, int do_check);
extern int   cm_PostCode  (CM_t *cm, char *errbuf, int L, CM_EMIT_MX    *emit_mx, Parsetree_t *tr, char **ret_ppstr, float *ret_avgp);
extern int   cm_PostCodeHB(CM_t *cm, char *errbuf, int L, CM_HB_EMIT_MX *emit_mx, Parsetree_t *tr, char **ret_ppstr, float *ret_avgp);
extern int   cm_InitializeOptAccShadowDZero  (CM_t *cm, char *errbuf, char ***yshadow, int L);
extern int   cm_InitializeOptAccShadowDZeroHB(CM_t *cm, CP9Bands_t *cp9b, char *errbuf, char ***yshadow, int L);
extern float FScore2Prob(float sc, float null);
extern char  Fscore2postcode(float sc);

/* from cm_dpalign_trunc.c */
extern int  cm_TrAlignSizeNeeded    (CM_t *cm, char *errbuf, int L, float size_limit, int do_sample, int do_post, float *ret_mxmb, float *ret_emxmb, float *ret_shmxmb, float *ret_totmb);
extern int  cm_TrAlignSizeNeededHB  (CM_t *cm, char *errbuf, int L, float size_limit, int do_sample, int do_post, float *ret_mxmb, float *ret_emxmb, float *ret_shmxmb, float *ret_totmb);

extern int  cm_TrAlign              (CM_t *cm, char *errbuf, ESL_DSQ *dsq, int L, float size_limit, char preset_mode, int pass_idx, int do_optacc, int do_sample, CM_TR_MX    *mx, CM_TR_SHADOW_MX    *shmx, CM_TR_MX    *post_mx, CM_TR_EMIT_MX    *emit_mx, ESL_RANDOMNESS *r, char **ret_ppstr, Parsetree_t **ret_tr, char *ret_mode, float *ret_avgpp, float *ret_sc);
extern int  cm_TrAlignHB            (CM_t *cm, char *errbuf, ESL_DSQ *dsq, int L, float size_limit, char preset_mode, int pass_idx, int do_optacc, int do_sample, CM_TR_HB_MX *mx, CM_TR_HB_SHADOW_MX *shmx, CM_TR_HB_MX *post_mx, CM_TR_HB_EMIT_MX *emit_mx, ESL_RANDOMNESS *r, char **ret_ppstr, Parsetree_t **ret_tr, char *ret_mode, float *ret_avgpp, float *ret_sc);
extern int  cm_TrCYKInsideAlign     (CM_t *cm, char *errbuf, ESL_DSQ *dsq, int L, float size_limit, char preset_mode, int pass_idx, CM_TR_MX    *mx, CM_TR_SHADOW_MX    *shmx, int *ret_b, char *ret_mode, float *ret_sc);
extern int  cm_TrCYKInsideAlignHB   (CM_t *cm, char *errbuf, ESL_DSQ *dsq, int L, float size_limit, char preset_mode, int pass_idx, CM_TR_HB_MX *mx, CM_TR_HB_SHADOW_MX *shmx, int *ret_b, char *ret_mode, float *ret_sc);
extern int  cm_TrInsideAlign        (CM_t *cm, char *errbuf, ESL_DSQ *dsq, int L, float size_limit, char preset_mode, int pass_idx, CM_TR_MX    *mx, char *ret_mode, float *ret_sc);
extern int  cm_TrInsideAlignHB      (CM_t *cm, char *errbuf, ESL_DSQ *dsq, int L, float size_limit, char preset_mode, int pass_idx, CM_TR_HB_MX *mx, char *ret_mode, float *ret_sc);
extern int  cm_TrOptAccAlign        (CM_t *cm, char *errbuf, ESL_DSQ *dsq, int L, float size_limit, char preset_mode, int pass_idx, CM_TR_MX    *mx, CM_TR_SHADOW_MX    *shmx, CM_TR_EMIT_MX    *emit_mx, int *ret_b, float *ret_pp);
extern int  cm_TrOptAccAlignHB      (CM_t *cm, char *errbuf, ESL_DSQ *dsq, int L, float size_limit, char preset_mode, int pass_idx, CM_TR_HB_MX *mx, CM_TR_HB_SHADOW_MX *shmx, CM_TR_HB_EMIT_MX *emit_mx, int *ret_b, float *ret_pp);
extern int  cm_TrCYKOutsideAlign    (CM_t *cm, char *errbuf, ESL_DSQ *dsq, int L, float size_limit, char preset_mode, int pass_idx, int do_check, CM_TR_MX    *mx, CM_TR_MX    *inscyk_mx);
extern int  cm_TrCYKOutsideAlignHB  (CM_t *cm, char *errbuf, ESL_DSQ *dsq, int L, float size_limit, char preset_mode, int pass_idx, int do_check, CM_TR_HB_MX *mx, CM_TR_HB_MX *inscyk_mx);
extern int  cm_TrOutsideAlign       (CM_t *cm, char *errbuf, ESL_DSQ *dsq, int L, float size_limit, char preset_mode, int pass_idx, int do_check, CM_TR_MX    *mx, CM_TR_MX    *ins_mx);
extern int  cm_TrOutsideAlignHB     (CM_t *cm, char *errbuf, ESL_DSQ *dsq, int L, float size_limit, char preset_mode, int pass_idx, int do_check, CM_TR_HB_MX *mx, CM_TR_HB_MX *ins_mx);

extern int  cm_TrPosterior          (CM_t *cm, char *errbuf,               int L, float size_limit, char preset_mode, CM_TR_MX    *ins_mx, CM_TR_MX    *out_mx, CM_TR_MX    *post_mx);
extern int  cm_TrPosteriorHB        (CM_t *cm, char *errbuf,               int L, float size_limit, char preset_mode, CM_TR_HB_MX *ins_mx, CM_TR_HB_MX *out_mx, CM_TR_HB_MX *post_mx);
extern int  cm_TrEmitterPosterior   (CM_t *cm, char *errbuf,               int L, float size_limit, char preset_mode, int do_check, CM_TR_MX    *post, CM_TR_EMIT_MX    *emit_mx);
extern int  cm_TrEmitterPosteriorHB (CM_t *cm, char *errbuf,               int L, float size_limit, char preset_mode, int do_check, CM_TR_HB_MX *post, CM_TR_HB_EMIT_MX *emit_mx);
extern int  cm_TrPostCode           (CM_t *cm, char *errbuf,               int L, CM_TR_EMIT_MX    *emit_mx, Parsetree_t *tr, char **ret_ppstr, float *ret_avgp);
extern int  cm_TrPostCodeHB         (CM_t *cm, char *errbuf,               int L, CM_TR_HB_EMIT_MX *emit_mx, Parsetree_t *tr, char **ret_ppstr, float *ret_avgp);
extern int  cm_TrFillFromMode       (char mode, int *ret_fill_L, int *ret_fill_R, int *ret_fill_T);

/* from cm_dpsearch.c */
extern int  FastCYKScan      (CM_t *cm, char *errbuf, CM_SCAN_MX *smx, int qdbidx, ESL_DSQ *dsq, int64_t i0, int64_t j0, float cutoff, CM_TOPHITS *hitlist, int do_null3, float env_cutoff, int64_t *ret_envi, int64_t *ret_envj, float **ret_vsc, float *ret_sc);
extern int  RefCYKScan       (CM_t *cm, char *errbuf, CM_SCAN_MX *smx, int qdbidx, ESL_DSQ *dsq, int64_t i0, int64_t j0, float cutoff, CM_TOPHITS *hitlist, int do_null3, float env_cutoff, int64_t *ret_envi, int64_t *ret_envj, float **ret_vsc, float *ret_sc);
extern int  FastIInsideScan  (CM_t *cm, char *errbuf, CM_SCAN_MX *smx, int qdbidx, ESL_DSQ *dsq, int64_t i0, int64_t j0, float cutoff, CM_TOPHITS *hitlist, int do_null3, float env_cutoff, int64_t *ret_envi, int64_t *ret_envj, float **ret_vsc, float *ret_sc);
extern int  RefIInsideScan   (CM_t *cm, char *errbuf, CM_SCAN_MX *smx, int qdbidx, ESL_DSQ *dsq, int64_t i0, int64_t j0, float cutoff, CM_TOPHITS *hitlist, int do_null3, float env_cutoff, int64_t *ret_envi, int64_t *ret_envj, float **ret_vsc, float *ret_sc);
extern int  FastFInsideScan  (CM_t *cm, char *errbuf, CM_SCAN_MX *smx, int qdbidx, ESL_DSQ *dsq, int64_t i0, int64_t j0, float cutoff, CM_TOPHITS *hitlist, int do_null3, float env_cutoff, int64_t *ret_envi, int64_t *ret_envj, float **ret_vsc, float *ret_sc);
extern int  RefFInsideScan   (CM_t *cm, char *errbuf, CM_SCAN_MX *smx, int qdbidx, ESL_DSQ *dsq, int64_t i0, int64_t j0, float cutoff, CM_TOPHITS *hitlist, int do_null3, float env_cutoff, int64_t *ret_envi, int64_t *ret_envj, float **ret_vsc, float *ret_sc);
extern int  FastCYKScanHB    (CM_t *cm, char *errbuf, CM_HB_MX   *mx,  float size_limit, ESL_DSQ *dsq, int64_t i0, int64_t j0, float cutoff, CM_TOPHITS *hitlist, int do_null3, float env_cutoff, int64_t *ret_envi, int64_t *ret_envj, float *ret_sc);
extern int  FastFInsideScanHB(CM_t *cm, char *errbuf, CM_HB_MX   *mx,  float size_limit, ESL_DSQ *dsq, int64_t i0, int64_t j0, float cutoff, CM_TOPHITS *hitlist, int do_null3, float env_cutoff, int64_t *ret_envi, int64_t *ret_envj, float *ret_sc);
extern int  cm_CountSearchDPCalcs(CM_t *cm, char *errbuf, int L, int *dmin, int *dmax, int W, int correct_for_first_W, float **ret_vcalcs, float *ret_calcs);
extern int  DetermineSeqChunksize(int nproc, int L, int W);

/* from cm_dpsearch_trunc.c */
extern int  RefTrCYKScan    (CM_t *cm, char *errbuf, CM_TR_SCAN_MX *trsmx, int qdbidx, int pass_idx, ESL_DSQ *dsq, int64_t i0, int64_t j0, float cutoff, CM_TOPHITS *hitlist, 
			     int do_null3, float env_cutoff, int64_t *ret_envi, int64_t *ret_envj, float **ret_vsc, char *ret_mode, float *ret_sc);
extern int  RefITrInsideScan(CM_t *cm, char *errbuf, CM_TR_SCAN_MX *trsmx, int qdbidx, int pass_idx, ESL_DSQ *dsq, int64_t i0, int64_t j0, float cutoff, CM_TOPHITS *hitlist,
			     int do_null3, float env_cutoff, int64_t *ret_envi, int64_t *ret_envj, float **ret_vsc, char *ret_mode, float *ret_sc);
extern int  TrCYKScanHB(CM_t *cm, char *errbuf, CM_TR_HB_MX *mx, float size_limit, int pass_idx, ESL_DSQ *dsq, int64_t i0, int64_t j0, float cutoff, CM_TOPHITS *hitlist, 
			int do_null3, float env_cutoff, int64_t *ret_envi, int64_t *ret_envj, char *ret_mode, float *ret_sc);
extern int  FTrInsideScanHB(CM_t *cm, char *errbuf, CM_TR_HB_MX *mx, float size_limit, int pass_idx, ESL_DSQ *dsq, int64_t i0, int64_t j0, float cutoff, CM_TOPHITS *hitlist, 
			    int do_null3, float env_cutoff, int64_t *ret_envi, int64_t *ret_envj, char *ret_mode, float *ret_sc);
extern int  cm_TrFillFromPassIdx(int pass_idx, int *ret_fill_L, int *ret_fill_R, int *ret_fill_T);

/* from cm_dpsmall.c */
extern float CYKDivideAndConquer(CM_t *cm, ESL_DSQ *dsq, int L, int r, int i0, int j0, Parsetree_t **ret_tr, int *dmin, int *dmax);
extern float CYKInside(CM_t *cm, ESL_DSQ *dsq, int L, int r, int i0, int j0, Parsetree_t **ret_tr, int *dmin, int *dmax);
extern float CYKInsideScore(CM_t *cm, ESL_DSQ *dsq, int L, int r, int i0, int j0, int *dmin, int *dmax);
extern float CYKDemands(CM_t *cm, int L, int *dmin, int *dmax, int be_quiet);
extern float CYKNonQDBSmallMbNeeded(CM_t *cm, int L);
extern void  debug_print_bands(FILE *fp, CM_t *cm, int *dmin, int *dmax);
/* cm_dpsmall.c: size calculators - not normally part of external API, but truncyk.c currently uses them */
extern float insideT_size(CM_t *cm, int L, int r, int z, int i0, int j0);
extern float vinsideT_size(CM_t *cm, int r, int z, int i0, int i1, int j1, int j0);
/* cm_dpsmall.c: the memory management routines. */
extern struct  deckpool_s *deckpool_create(void);
extern void    deckpool_push(struct deckpool_s *dpool, float **deck);
extern int     deckpool_pop(struct deckpool_s *d, float ***ret_deck);
extern void    deckpool_free(struct deckpool_s *d);
extern float **alloc_vjd_deck(int L, int i, int j);
extern float   size_vjd_deck(int L, int i, int j);
extern void    free_vjd_deck(float **a, int i, int j);
extern void    free_vjd_matrix(float ***a, int M, int i, int j);
extern char  **alloc_vjd_yshadow_deck(int L, int i, int j);
extern float   size_vjd_yshadow_deck(int L, int i, int j);
extern void    free_vjd_yshadow_deck(char **a, int i, int j);
extern int   **alloc_vjd_kshadow_deck(int L, int i, int j);
extern float   size_vjd_kshadow_deck(int L, int i, int j);
extern void    free_vjd_kshadow_deck(int **a, int i, int j);
extern void    free_vjd_shadow_matrix(void ***shadow, CM_t *cm, int i, int j);
extern float **alloc_vji_deck(int i0, int i1, int j1, int j0);
extern float   size_vji_deck(int i0, int i1, int j1, int j0);
extern void    free_vji_deck(float **a, int j1, int j0);
extern void    free_vji_matrix(float ***a, int M, int j1, int j0);
extern char  **alloc_vji_shadow_deck(int i0, int i1, int j1, int j0);
extern float   size_vji_shadow_deck(int i0, int i1, int j1, int j0);
extern void    free_vji_shadow_deck(char **a, int j1, int j0);
extern void    free_vji_shadow_matrix(char ***a, int M, int j1, int j0);

extern float **alloc_banded_vjd_deck(int L, int i, int j, int min, int max);
extern char  **alloc_banded_vjd_yshadow_deck(int L, int i, int j, int min, int max);
extern int   **alloc_banded_vjd_kshadow_deck(int L, int i, int j, int min, int max);

extern void debug_print_alpha(float ***alpha, CM_t *cm, int L);
extern void debug_print_alpha_banded(float ***alpha, CM_t *cm, int L, int *dmin, int *dmax);
extern void debug_print_alpha_deck(int v, float **deck, CM_t *cm, int L);
extern void debug_print_shadow(void ***shadow, CM_t *cm, int L);
extern void debug_print_shadow_banded(void ***shadow, CM_t *cm, int L, int *dmin, int *dmax);
extern void debug_print_shadow_banded_deck(int v, void ***shadow, CM_t *cm, int L, int *dmin, int *dmax);

/* from cm_file.c */
extern int     cm_file_Open(char *filename, char *env, int allow_1p0, CM_FILE **ret_cmfp, char *errbuf);
extern int     cm_file_OpenNoDB(char *filename, char *env, int allow_1p0, CM_FILE **ret_cmfp, char *errbuf);
extern int     cm_file_OpenBuffer(char *buffer, int size, int allow_1p0, CM_FILE **ret_cmfp);
extern void    cm_file_Close(CM_FILE *cmfp);
extern int     cm_file_CreateLock(CM_FILE *cmfp);
extern int     cm_file_WriteASCII(FILE *fp, int format, CM_t *cm);
extern int     cm_file_WriteBinary(FILE *fp, int format, CM_t *cm, off_t *opt_fp7_offset);
extern int     cm_file_Read(CM_FILE *cmfp, int read_fp7, ESL_ALPHABET **ret_abc, CM_t **opt_cm);
extern int     cm_file_PositionByKey(CM_FILE *cmfp, const char *key);
extern int     cm_file_Position(CM_FILE *cmfp, const off_t offset);
extern int     cm_p7_hmmfile_Read(CM_FILE *cmfp, ESL_ALPHABET *abc, off_t offset, P7_HMM **ret_hmm);
extern int     cm_p7_oprofile_Write(FILE *ffp, FILE *pfp, off_t cm_offset, int cm_len, int cm_W, int cm_nbp, float gfmu, float gflambda, P7_OPROFILE *om);
extern int     cm_p7_oprofile_ReadMSV(CM_FILE *cmfp, int read_scores, ESL_ALPHABET **byp_abc, off_t *ret_cm_offset, int *ret_cm_clen, int *ret_cm_W, int *ret_cm_nbp, float *ret_gfmu, float *ret_gflambda, P7_OPROFILE **ret_om);
extern int     cm_p7_oprofile_ReadBlockMSV(CM_FILE *cmfp, int64_t cm_idx, ESL_ALPHABET **byp_abc, CM_P7_OM_BLOCK *hmmBlock);
extern int     cm_p7_oprofile_Position(CM_FILE *cmfp, off_t offset);
extern int     cm_file_Write1p0ASCII(FILE *fp, CM_t *cm);

/* from cm_modelconfig.c */
extern int   cm_Configure   (CM_t *cm, char *errbuf, int W_from_cmdline);
extern int   cm_ConfigureSub(CM_t *cm, char *errbuf, int W_from_cmdline, CM_t *mother_cm, CMSubMap_t *mother_map);
extern int   cm_CalculateLocalBeginProbs(CM_t *cm, float p_internal_start, float **t, float *begin);

/* from cm_modelmaker.c */
extern int  HandModelmaker(ESL_MSA *msa, char *errbuf, int use_rf, int use_el, int use_wts, float gapthresh, CM_t **ret_cm, Parsetree_t **ret_mtr);
extern int  ConsensusModelmaker(const ESL_ALPHABET *abc, char *errbuf, char *ss_cons, int clen, int building_sub_model, CM_t **ret_cm, Parsetree_t **ret_gtr);
extern int  Transmogrify(CM_t *cm, char *errbuf, Parsetree_t *gtr, ESL_DSQ *ax, int *used_el, int alen, Parsetree_t **ret_tr);
extern int  cm_from_guide(CM_t *cm, char *errbuf, Parsetree_t *gtr, int will_never_localize);
extern int  cm_find_and_detach_dual_inserts(CM_t *cm, int do_check, int do_detach);
extern int  cm_check_before_detaching(CM_t *cm, int insert1, int insert2);
extern int  cm_detach_state(CM_t *cm, int insert1, int insert2);
extern int  cm_zero_flanking_insert_counts(CM_t *cm, char *errbuf);
extern int  clean_cs(char *cs, int alen, int be_quiet);

/* from cm_mx.c */
extern CM_MX           *cm_mx_Create                  (int M);
extern int              cm_mx_GrowTo                  (CM_t *cm, CM_MX *mx, char *errbuf, int L, float size_limit);
extern int              cm_mx_Dump                    (FILE *ofp, CM_MX *mx, int print_mx);
extern void             cm_mx_Destroy                 (CM_MX *mx);
extern int              cm_mx_SizeNeeded              (CM_t *cm, char *errbuf, int L, int64_t *ret_ncells, float *ret_Mb);

extern CM_TR_MX        *cm_tr_mx_Create               (CM_t *cm);
extern int              cm_tr_mx_GrowTo               (CM_t *cm, CM_TR_MX *mx, char *errbuf, int L, float size_limit);
extern int              cm_tr_mx_Dump                 (FILE *ofp, CM_TR_MX *mx, char mode, int print_mx);
extern void             cm_tr_mx_Destroy              (CM_TR_MX *mx);
extern int              cm_tr_mx_SizeNeeded           (CM_t *cm, char *errbuf, int L, int64_t *ret_Jncells, int64_t *ret_Lncells, int64_t *ret_Rncells, int64_t *ret_Tncells, float *ret_Mb);

extern CM_HB_MX        *cm_hb_mx_Create               (int M);
extern int              cm_hb_mx_GrowTo               (CM_t *cm, CM_HB_MX *mx, char *errbuf, CP9Bands_t *cp9b, int L, float size_limit);
extern int              cm_hb_mx_Dump                 (FILE *ofp, CM_HB_MX *mx, int print_mx);
extern void             cm_hb_mx_Destroy              (CM_HB_MX *mx);
extern int              cm_hb_mx_SizeNeeded           (CM_t *cm, char *errbuf, CP9Bands_t *cp9b, int L, int64_t *ret_ncells, float *ret_Mb);

extern CM_TR_HB_MX     *cm_tr_hb_mx_Create            (CM_t *cm);
extern int              cm_tr_hb_mx_GrowTo            (CM_t *cm, CM_TR_HB_MX *mx, char *errbuf, CP9Bands_t *cp9b, int L, float size_limit);
extern int              cm_tr_hb_mx_Dump              (FILE *ofp, CM_TR_HB_MX *mx, char mode, int print_mx);
extern void             cm_tr_hb_mx_Destroy           (CM_TR_HB_MX *mx);
extern int              cm_tr_hb_mx_SizeNeeded        (CM_t *cm, char *errbuf, CP9Bands_t *cp9b, int L, int64_t *ret_Jncells, int64_t *ret_Lncells, 
						       int64_t *ret_Rncells, int64_t *ret_Tncells, float *ret_Mb);

extern CM_SHADOW_MX    *cm_shadow_mx_Create           (CM_t *cm);
extern int              cm_shadow_mx_GrowTo           (CM_t *cm, CM_SHADOW_MX *mx, char *errbuf, int L, float size_limit);
extern int              cm_shadow_mx_Dump             (FILE *ofp, CM_t *cm, CM_SHADOW_MX *mx, int print_mx);
extern void             cm_shadow_mx_Destroy          (CM_SHADOW_MX *mx);
extern int              cm_shadow_mx_SizeNeeded       (CM_t *cm, char *errbuf, int L, int64_t *ret_ny_cells, int64_t *ret_nk_cells, float *ret_Mb);

extern CM_TR_SHADOW_MX *cm_tr_shadow_mx_Create        (CM_t *cm);
extern int              cm_tr_shadow_mx_GrowTo        (CM_t *cm, CM_TR_SHADOW_MX *mx, char *errbuf, int L, float size_limit);
extern int              cm_tr_shadow_mx_Dump          (FILE *ofp, CM_t *cm, CM_TR_SHADOW_MX *mx, char mode, int print_mx);
extern void             cm_tr_shadow_mx_Destroy       (CM_TR_SHADOW_MX *mx);
extern int              cm_tr_shadow_mx_SizeNeeded    (CM_t *cm, char *errbuf, int L, int64_t *ret_Jny_cells, int64_t *ret_Lny_cells, int64_t *ret_Rny_cells, 
						       int64_t *ret_Jnk_cells, int64_t *ret_Lnk_cells, int64_t *ret_Rnk_cells, int64_t *ret_Tnk_cells, float *ret_Mb);

extern CM_HB_SHADOW_MX *cm_hb_shadow_mx_Create        (CM_t *cm);
extern int              cm_hb_shadow_mx_GrowTo        (CM_t *cm, CM_HB_SHADOW_MX *mx, char *errbuf, CP9Bands_t *cp9b, int L, float size_limit);
extern int              cm_hb_shadow_mx_Dump          (FILE *ofp, CM_t *cm, CM_HB_SHADOW_MX *mx, int print_mx);
extern void             cm_hb_shadow_mx_Destroy       (CM_HB_SHADOW_MX *mx);
extern int              cm_hb_shadow_mx_SizeNeeded    (CM_t *cm, char *errbuf, CP9Bands_t *cp9b, int64_t *ret_ny_cells, int64_t *ret_nk_cells, float *ret_Mb);

extern CM_TR_HB_SHADOW_MX *cm_tr_hb_shadow_mx_Create  (CM_t *cm);
extern int              cm_tr_hb_shadow_mx_GrowTo     (CM_t *cm, CM_TR_HB_SHADOW_MX *mx, char *errbuf, CP9Bands_t *cp9b, int L, float size_limit);
extern int              cm_tr_hb_shadow_mx_Dump       (FILE *ofp, CM_t *cm, CM_TR_HB_SHADOW_MX *mx, char mode, int print_mx);
extern void             cm_tr_hb_shadow_mx_Destroy    (CM_TR_HB_SHADOW_MX *mx);
extern int              cm_tr_hb_shadow_mx_SizeNeeded (CM_t *cm, char *errbuf, CP9Bands_t *cp9b, int64_t *ret_Jny_cells, int64_t *ret_Lny_cells, int64_t *ret_Rny_cells, 
						       int64_t *ret_Jnk_cells, int64_t *ret_Lnk_cells, int64_t *ret_Rnk_cells, int64_t *ret_Tnk_cells, float *ret_Mb);

extern CM_EMIT_MX      *cm_emit_mx_Create     (CM_t *cm);
extern int              cm_emit_mx_GrowTo     (CM_t *cm, CM_EMIT_MX *mx, char *errbuf, int L, float size_limit);
extern int              cm_emit_mx_Dump       (FILE *ofp, CM_t *cm, CM_EMIT_MX *mx, int print_mx);
extern void             cm_emit_mx_Destroy    (CM_EMIT_MX *mx);
extern int              cm_emit_mx_SizeNeeded (CM_t *cm, char *errbuf, int L, int64_t *ret_l_ncells, int64_t *ret_r_ncells, float *ret_Mb);

extern CM_TR_EMIT_MX   *cm_tr_emit_mx_Create     (CM_t *cm);
extern int              cm_tr_emit_mx_GrowTo     (CM_t *cm, CM_TR_EMIT_MX *mx, char *errbuf, int L, float size_limit);
extern int              cm_tr_emit_mx_Dump       (FILE *ofp, CM_t *cm, CM_TR_EMIT_MX *mx, char mode, int print_mx);
extern void             cm_tr_emit_mx_Destroy    (CM_TR_EMIT_MX *mx);
extern int              cm_tr_emit_mx_SizeNeeded (CM_t *cm, char *errbuf, int L, int64_t *ret_l_ncells, int64_t *ret_r_ncells, float *ret_Mb);

extern CM_HB_EMIT_MX   *cm_hb_emit_mx_Create     (CM_t *cm);
extern int              cm_hb_emit_mx_GrowTo     (CM_t *cm, CM_HB_EMIT_MX *mx, char *errbuf, CP9Bands_t *cp9b, int L, float size_limit);
extern int              cm_hb_emit_mx_Dump       (FILE *ofp, CM_t *cm, CM_HB_EMIT_MX *mx, int print_mx);
extern void             cm_hb_emit_mx_Destroy    (CM_HB_EMIT_MX *mx);
extern int              cm_hb_emit_mx_SizeNeeded (CM_t *cm, char *errbuf, CP9Bands_t *cp9b, int L, int64_t *ret_l_ncells, int64_t *ret_r_ncells, float *ret_Mb);

extern CM_TR_HB_EMIT_MX *cm_tr_hb_emit_mx_Create     (CM_t *cm);
extern int               cm_tr_hb_emit_mx_GrowTo     (CM_t *cm, CM_TR_HB_EMIT_MX *mx, char *errbuf, CP9Bands_t *cp9b, int L, float size_limit);
extern int               cm_tr_hb_emit_mx_Dump       (FILE *ofp, CM_t *cm, CM_TR_HB_EMIT_MX *mx, char mode, int print_mx);
extern void              cm_tr_hb_emit_mx_Destroy    (CM_TR_HB_EMIT_MX *mx);
extern int               cm_tr_hb_emit_mx_SizeNeeded (CM_t *cm, char *errbuf, CP9Bands_t *cp9b, int L, int64_t *ret_l_ncells, int64_t *ret_r_ncells, float *ret_Mb);

extern int   cm_scan_mx_Create            (CM_t *cm, char *errbuf, int do_float, int do_int, CM_SCAN_MX **ret_smx);
extern int   cm_scan_mx_InitializeFloats  (CM_t *cm, CM_SCAN_MX *smx, char *errbuf);
extern int   cm_scan_mx_InitializeIntegers(CM_t *cm, CM_SCAN_MX *smx, char *errbuf);
extern float cm_scan_mx_SizeNeeded        (CM_t *cm, int do_float, int do_int);
extern void  cm_scan_mx_Destroy           (CM_t *cm, CM_SCAN_MX *smx);
extern void  cm_scan_mx_Dump              (FILE *ofp, CM_t *cm, int j, int i0, int qdbidx, int doing_float);

extern int   cm_tr_scan_mx_Create            (CM_t *cm, char *errbuf, int do_float, int do_int, CM_TR_SCAN_MX **ret_smx);
extern int   cm_tr_scan_mx_InitializeFloats  (CM_t *cm, CM_TR_SCAN_MX *trsmx, char *errbuf);
extern int   cm_tr_scan_mx_InitializeIntegers(CM_t *cm, CM_TR_SCAN_MX *trsmx, char *errbuf);
extern float cm_tr_scan_mx_SizeNeeded        (CM_t *cm, int do_float, int do_int);
extern void  cm_tr_scan_mx_Destroy           (CM_t *cm, CM_TR_SCAN_MX *smx);
extern void  cm_tr_scan_mx_Dump              (FILE *ofp, CM_t *cm, int j, int i0, int qdbidx, int doing_float);

extern GammaHitMx_t    *CreateGammaHitMx              (int L, int64_t i0, float cutoff);
extern void             FreeGammaHitMx                (GammaHitMx_t *gamma);
extern int              UpdateGammaHitMx              (CM_t *cm, char *errbuf, int pass_idx, GammaHitMx_t *gamma, int j, int dmin, int dmax, float *bestsc, int *bestr, char *bestmode, int W, double **act);
extern int              ReportHitsGreedily            (CM_t *cm, char *errbuf, int pass_idx, int j, int dmin, int dmax, float *bestsc, int *bestr, char *bestmode, int W, double **act, int64_t i0, int64_t j0, float cutoff, CM_TOPHITS *hitlist);
extern void             TBackGammaHitMx               (GammaHitMx_t *gamma, CM_TOPHITS *hitlist, int64_t i0, int64_t j0);


/* from cm_parsetree.c */
extern Parsetree_t *CreateParsetree(int size);
extern void         GrowParsetree(Parsetree_t *tr);
extern void         FreeParsetree(Parsetree_t *tr);
extern float        SizeofParsetree(Parsetree_t *tr);
extern int          InsertTraceNode(Parsetree_t *tr, int y, int whichway, int emitl, int emitr, int state);
extern int          InsertTraceNodewithMode(Parsetree_t *tr, int y, int whichway, int emitl, int emitr, int state, char mode);
extern void         PrintParsetree(FILE *fp, Parsetree_t *tr);
extern void         ParsetreeCount(CM_t *cm, Parsetree_t *tr, ESL_DSQ *dsq, float wgt);
extern int          ParsetreeScore(CM_t *cm, CMEmitMap_t *emap, char *errbuf, Parsetree_t *tr, ESL_DSQ *dsq, int do_null2, float *ret_sc, float *ret_struct_sc, float *ret_primary_sc, int *ret_spos, int *ret_epos);
extern void         ParsetreeDump(FILE *fp, Parsetree_t *tr, CM_t *cm, ESL_DSQ *dsq);
extern int          ParsetreeCompare(Parsetree_t *t1, Parsetree_t *t2);
extern void         SummarizeMasterTrace(FILE *fp, Parsetree_t *tr);
extern void         MasterTraceDisplay(FILE *fp, Parsetree_t *mtr, CM_t *cm);
extern int          Parsetrees2Alignment(CM_t *cm, char *errbuf, const ESL_ALPHABET *abc, ESL_SQ **sq, double *wgt, Parsetree_t **tr, char **postcode, int nseq, FILE *insertfp, FILE *elfp, int do_full, int do_matchonly, ESL_MSA **ret_msa);
extern int          Alignment2Parsetrees(ESL_MSA *msa, CM_t *cm, Parsetree_t *mtr, char *errbuf, ESL_SQ ***ret_sq, Parsetree_t ***ret_tr);
extern float        ParsetreeScore_Global2Local(CM_t *cm, Parsetree_t *tr, ESL_DSQ *dsq, int print_flag);
extern int          Parsetree2CP9trace(CM_t *cm, Parsetree_t *tr, CP9trace_t **ret_cp9_tr);
extern void         rightjustify(const ESL_ALPHABET *abc, char *s, int n);
extern void         leftjustify(const ESL_ALPHABET *abc, char *s, int n);
extern int          EmitParsetree(CM_t *cm, char *errbuf, ESL_RANDOMNESS *r, char *name, int do_digital, Parsetree_t **ret_tr, ESL_SQ **ret_sq, int *ret_N);
extern int          ParsetreeScoreCorrectionNull2(CM_t *cm, char *errbuf, Parsetree_t *tr, ESL_DSQ *dsq, int start, float omega, float *ret_sc);
extern int          ParsetreeScoreCorrectionNull3(CM_t *cm, char *errbuf, Parsetree_t *tr, ESL_DSQ *dsq, int start, float omega, float *ret_sc);
extern int          ParsetreeCountMPEmissions(CM_t *cm, Parsetree_t *tr);
extern void         ScoreCorrectionNull3(const ESL_ALPHABET *abc, float *null0, float *comp, int len, float omega, float *ret_sc);
extern void         ScoreCorrectionNull3CompUnknown(const ESL_ALPHABET *abc, float *null0, ESL_DSQ *dsq, int start, int stop, float omega, float *ret_sc);
extern char         ParsetreeMode(Parsetree_t *tr);
extern int          ParsetreeToCMBounds(CM_t *cm, Parsetree_t *tr, int have_i0, int have_j0, char *errbuf, int *ret_cfrom_span, int *ret_cto_span, int *ret_cfrom_emit, int *ret_cto_emit, int *ret_first_emit, int *ret_final_emit); 
extern int          cm_StochasticParsetree    (CM_t *cm, char *errbuf, ESL_DSQ *dsq, int L, CM_MX    *mx, ESL_RANDOMNESS *r, Parsetree_t **ret_tr, float *ret_sc);
extern int          cm_StochasticParsetreeHB  (CM_t *cm, char *errbuf, ESL_DSQ *dsq, int L, CM_HB_MX *mx, ESL_RANDOMNESS *r, Parsetree_t **ret_tr, float *ret_sc);
extern int          cm_TrStochasticParsetree  (CM_t *cm, char *errbuf, ESL_DSQ *dsq, int L, char preset_mode, int pass_idx, CM_TR_MX    *mx, ESL_RANDOMNESS *r, Parsetree_t **ret_tr, char *ret_mode, float *ret_sc);
extern int          cm_TrStochasticParsetreeHB(CM_t *cm, char *errbuf, ESL_DSQ *dsq, int L, char preset_mode, int pass_idx, CM_TR_HB_MX *mx, ESL_RANDOMNESS *r, Parsetree_t **ret_tr, char *ret_mode, float *ret_sc);
extern int          cm_parsetree_Doctor(CM_t *cm, char *errbuf, Parsetree_t *tr, int *opt_ndi, int *opt_nid);


/* from cm_pipeline.c */
extern CM_PIPELINE *cm_pipeline_Create (ESL_GETOPTS *go, ESL_ALPHABET *abc, int clen_hint, int L_hint, int64_t Z, enum cm_zsetby_e Z_setby, enum cm_pipemodes_e mode);
extern int          cm_pipeline_Reuse  (CM_PIPELINE *pli);
extern void         cm_pipeline_Destroy(CM_PIPELINE *pli, CM_t *cm);
extern int          cm_pipeline_Merge  (CM_PIPELINE *p1, CM_PIPELINE *p2);

extern int   cm_pli_TargetReportable  (CM_PIPELINE *pli, float score,     double Eval);
extern int   cm_pli_TargetIncludable  (CM_PIPELINE *pli, float score,     double Eval);
extern int   cm_pli_NewModel          (CM_PIPELINE *pli, int modmode, CM_t *cm, int cm_clen, int cm_W, int cm_nbp, P7_OPROFILE *om, P7_BG *bg, float *p7_evparam, int p7_max_length, int64_t cur_cm_idx, int cur_clan_idx, ESL_KEYHASH *glocal_kh);
extern int   cm_pli_NewModelThresholds(CM_PIPELINE *pli, CM_t *cm);
extern int   cm_pli_NewSeq            (CM_PIPELINE *pli, const ESL_SQ *sq, int64_t cur_seq_idx);
extern int   cm_Pipeline              (CM_PIPELINE *pli, off_t cm_offset, P7_OPROFILE *om, P7_BG *bg, float *p7_evparam, P7_SCOREDATA *msvdata, ESL_SQ *sq, CM_TOPHITS *hitlist, int in_rc, P7_HMM **opt_hmm, P7_PROFILE **opt_gm, P7_PROFILE **opt_Rgm, P7_PROFILE **opt_Lgm, P7_PROFILE **opt_Tgm, CM_t **opt_cm);
extern int   cm_pli_Statistics    (FILE *ofp, CM_PIPELINE *pli, ESL_STOPWATCH *w);
extern int   cm_pli_ZeroAccounting(CM_PLI_ACCT *pli_acct);
extern int   cm_pli_PassEnforcesFirstRes(int pass_idx);
extern int   cm_pli_PassEnforcesFinalRes(int pass_idx);
extern int   cm_pli_PassAllowsTruncation(int pass_idx);
extern void  cm_pli_AdjustNresForOverlaps(CM_PIPELINE *pli, int64_t noverlap, int in_rc);

/* from cm_qdband.c */
extern void     BandExperiment(CM_t *cm);
extern int      CalculateQueryDependentBands(CM_t *cm, char *errbuf, CM_QDBINFO *qdbinfo, double beta_W, int *ret_W, double **ret_gamma0_loc, double **ret_gamma0_glb, int *ret_Z);
extern int      BandCalculationEngine(CM_t *cm, int Z, CM_QDBINFO *qdbinfo, double beta_W, int *ret_W, double ***ret_gamma, double **ret_gamma0_loc, double **ret_gamma0_glb);
extern int      BandTruncationNegligible(double *density, int b, int Z, double *ret_beta);
extern int      BandMonteCarlo(CM_t *cm, int nsample, int Z, double ***ret_gamma);
extern void     FreeBandDensities(CM_t *cm, double **gamma);
extern void     BandBounds(double **gamma, int M, int Z, double p, 
			   int **ret_min, int **ret_max);
extern void     PrintBandGraph(FILE *fp, double **gamma, int *min, int *max, int v, int Z);
extern void     PrintDPCellsSaved(CM_t *cm, int *min, int *max, int W);
extern void     ExpandBands(CM_t *cm, int qlen, int *dmin, int *dmax);
extern void     qdb_trace_info_dump(CM_t *cm, Parsetree_t *tr, int *dmin, int *dmax, int bdump_level);
extern CM_QDBINFO  *CreateCMQDBInfo(int M, int clen);
extern float        SizeofCMQDBInfo(CM_QDBINFO *qdbinfo);
extern void         FreeCMQDBInfo(CM_QDBINFO *qdbinfo);
extern int          CopyCMQDBInfo(const CM_QDBINFO *src, CM_QDBINFO *dst, char *errbuf);
extern void         DumpCMQDBInfo(FILE *fp, CM_t *cm, CM_QDBINFO *qdbinfo);
extern int          CheckCMQDBInfo(CM_QDBINFO *qdbinfo, double beta1, int do_check1, double beta2, int do_check2);

/* from cm_submodel.c */
extern int  build_sub_cm(CM_t *orig_cm, char *errbuf, CM_t **ret_cm, int sstruct, int estruct, CMSubMap_t **ret_submap, int print_flag);
extern void CP9NodeForPosn(CP9_t *hmm, int i0, int j0, int x, CP9_MX *post, int *ret_node, int *ret_type, float pmass, int is_start, int print_flag);
extern void StripWUSSGivenCC(ESL_MSA *msa, float gapthresh, int first_match, int last_match);
extern int  check_orig_psi_vs_sub_psi(CM_t *orig_cm, CM_t *sub_cm, char *errbuf, CMSubMap_t *submap, double threshold, int print_flag);
extern int  check_sub_cm(CM_t *orig_cm, CM_t *sub_cm, char *errbuf, CMSubMap_t *submap, CMSubInfo_t *subinfo, float pthresh, int print_flag);
extern int  check_sub_cm_by_sampling(CM_t *orig_cm, CM_t *sub_cm, char *errbuf, ESL_RANDOMNESS *r, CMSubMap_t *submap, CMSubInfo_t *subinfo,
				     float chi_thresh, int nsamples, int print_flag);
extern int  sub_cm2cm_parsetree(CM_t *orig_cm, CM_t *sub_cm, Parsetree_t **ret_orig_tr, Parsetree_t *sub_tr, 
				CMSubMap_t *submap, int print_flag);
extern CMSubMap_t  *AllocSubMap(CM_t *sub_cm, CM_t *orig_cm, int sstruct, int estruct);
extern void         FreeSubMap(CMSubMap_t *submap);
extern CMSubInfo_t *AllocSubInfo(int clen);
extern void         FreeSubInfo(CMSubInfo_t *subinfo);
extern void  debug_print_cm_params(FILE *fp, CM_t *cm);
extern int   SubCMLogoddsify(CM_t *cm, char *errbuf, CM_t *mother_cm, CMSubMap_t *mother_map);
extern float ** SubFCalcAndCopyOptimizedEmitScoresFromMother(CM_t *cm, CM_t *mother_cm, CMSubMap_t *mother_map);
extern void  CP9_reconfig2sub(CP9_t *hmm, int spos, int epos, int spos_nd, int epos_nd, double **orig_phi);


/* from cm_tophits.c */
extern CM_TOPHITS *cm_tophits_Create(void);
extern int         cm_tophits_Grow(CM_TOPHITS *h);
extern int         cm_tophits_CreateNextHit(CM_TOPHITS *h, CM_HIT **ret_hit);
extern int         cm_tophits_SortByEvalue(CM_TOPHITS *h);
extern int         cm_tophits_SortForOverlapRemoval(CM_TOPHITS *h);
extern int         cm_tophits_SortForOverlapMarkup(CM_TOPHITS *h, int do_clans_only);
extern int         cm_tophits_SortByPosition(CM_TOPHITS *h);
extern int         cm_tophits_Merge(CM_TOPHITS *h1, CM_TOPHITS *h2);
extern int         cm_tophits_GetMaxPositionLength(CM_TOPHITS *h);
extern int         cm_tophits_GetMaxTargetLength(CM_TOPHITS *h);
extern int         cm_tophits_GetMaxNameLength(CM_TOPHITS *h);
extern int         cm_tophits_GetMaxDescLength(CM_TOPHITS *h);
extern int         cm_tophits_GetMaxAccessionLength(CM_TOPHITS *h);
extern int         cm_tophits_GetMaxShownLength(CM_TOPHITS *h);
extern int         cm_tophits_GetMaxClanLength(CM_TOPHITS *h, ESL_KEYHASH *clan_name_kh);
extern int         cm_tophits_Reuse(CM_TOPHITS *h);
extern void        cm_tophits_Destroy(CM_TOPHITS *h);
extern int         cm_tophits_CloneHitMostly(CM_TOPHITS *src_th, int h, CM_TOPHITS *dest_th);
extern int         cm_tophits_ComputeEvalues(CM_TOPHITS *th, double eZ, int istart);
extern int         cm_tophits_RemoveOrMarkOverlaps(CM_TOPHITS *th, int do_clans_only, char *errbuf);
extern int         cm_tophits_UpdateHitPositions(CM_TOPHITS *th, int hit_start, int64_t seq_start, int in_revcomp);
extern int         cm_tophits_SetSourceLengths(CM_TOPHITS *th, int64_t *srcL, uint64_t nseqs);

extern int cm_tophits_Threshold(CM_TOPHITS *th, CM_PIPELINE *pli);
extern int cm_tophits_Targets(FILE *ofp, CM_TOPHITS *th, CM_PIPELINE *pli, int textw);
extern int cm_tophits_F3Targets(FILE *ofp, CM_TOPHITS *th, CM_PIPELINE *pli);
extern int cm_tophits_HitAlignments(FILE *ofp, CM_TOPHITS *th, CM_PIPELINE *pli, int textw);
extern int cm_tophits_HitAlignmentStatistics(FILE *ofp, CM_TOPHITS *th, int used_cyk, int used_hb, double default_tau);
extern int cm_tophits_Alignment(CM_t *cm, const CM_TOPHITS *th, char *errbuf, ESL_MSA **ret_msa);
extern int cm_tophits_TabularTargets1(FILE *ofp, char *qname, char *qacc, CM_TOPHITS *th, CM_PIPELINE *pli, int show_header);
extern int cm_tophits_TabularTargets2(FILE *ofp, char *qname, char *qacc, CM_TOPHITS *th, CM_PIPELINE *pli, int show_header, ESL_KEYHASH *clan_name_kh, int skip_overlaps, char *errbuf);
extern int cm_tophits_F3TabularTargets1(FILE *ofp, CM_TOPHITS *th, CM_PIPELINE *pli, int show_header);
extern int cm_tophits_TabularTail(FILE *ofp, const char *progname, enum cm_pipemodes_e pipemode, const char *qfile, const char *tfile, const ESL_GETOPTS *go);
extern int cm_tophits_Dump(FILE *fp, const CM_TOPHITS *th);

extern int    cm_hit_AllowTruncation(CM_t *cm, int pass_idx, int64_t start, int64_t stop, int64_t i0, int64_t j0, char mode, int b);
extern int    cm_hit_Dump(FILE *fp, const CM_HIT *h);

/* from cm_trunc.c */
extern CM_TR_PENALTIES *cm_tr_penalties_Create(CM_t *cm, int ignore_inserts, char *errbuf);
extern int              cm_tr_penalties_Validate(CM_TR_PENALTIES *trp, CM_t *cm, double tol, char *errbuf);
extern void             cm_tr_penalties_Dump(FILE *fp, const CM_t *cm, const CM_TR_PENALTIES *trp);
extern float            cm_tr_penalties_Sizeof(CM_TR_PENALTIES *trp);
extern void             cm_tr_penalties_Destroy(CM_TR_PENALTIES *trp);
extern int              cm_tr_penalties_IdxForPass(int pass_idx);

/* from cm_p7_band.c */
extern int          p7_gmx_Match2DMatrix(P7_GMX *gx, int do_diff, ESL_DMATRIX **ret_D, double *ret_min, double *ret_max);
extern int          my_dmx_Visualize(FILE *fp, ESL_DMATRIX *D, double min, double max, double min2fill);
extern int          my_p7_GTraceMSV(const ESL_DSQ *dsq, int L, const P7_PROFILE *gm, const P7_GMX *gx, P7_TRACE *tr, int **ret_i2k, int **ret_k2i, float **ret_sc, int **ret_iconflict);
extern int          Parsetree2i_to_k(CM_t *cm, CMEmitMap_t *emap, int L, char *errbuf, Parsetree_t *tr, int **ret_i2k);
extern int          prune_i2k(int *i2k, int *iconflict, float *isc, int L, double **phi, float min_sc, int min_len, int min_end, float min_mprob, float min_mcprob, float max_iprob, float max_ilprob);
extern int          p7_pins2bands(int *i2k, char *errbuf, int L, int M, int pad, int **ret_imin, int **ret_imax, int *ret_ncells);
extern int          DumpP7Bands(FILE *fp, int *i2k, int *kmin, int *kmax, int L);
extern int          cp9_ForwardP7B(CP9_t *cp9, char *errbuf, CP9_MX *mx, ESL_DSQ *dsq, int L, int *kmin, int *kmax, float *ret_sc);
extern int          cp9_ForwardP7B_OLD_WITH_EL(CP9_t *cp9, char *errbuf, CP9_MX *mx, ESL_DSQ *dsq, int L, int *kmin, int *kmax, float *ret_sc);
extern int          cp9_BackwardP7B(CP9_t *cp9, char *errbuf, CP9_MX *mx, ESL_DSQ *dsq, int L, int *kmin, int *kmax, float *ret_sc);
extern int          cp9_CheckFBP7B(CP9_MX *fmx, CP9_MX *bmx, CP9_t *hmm, char *errbuf, float sc, int i0, int j0, ESL_DSQ *dsq, int *kmin, int *kmax);
extern int          cp9_Seq2BandsP7B     (CM_t *cm, char *errbuf, CP9_MX *fmx, CP9_MX *bmx, CP9_MX *pmx, ESL_DSQ *dsq, int L, CP9Bands_t *cp9b, int *kmin, int *kmax, int debug_level);
extern int          cp9_Seq2PosteriorsP7B(CM_t *cm, char *errbuf, CP9_MX *fmx, CP9_MX *bmx, CP9_MX *pmx, ESL_DSQ *dsq, int L, int *kmin, int *kmax, int debug_level);
extern int          cp9_PosteriorP7B(ESL_DSQ *dsq, char *errbuf, int L, CP9_t *hmm, CP9_MX *fmx, CP9_MX *bmx, CP9_MX *pmx, int *kmin, int *kmax);
extern int          cp9_FB2HMMBandsP7B(CP9_t *hmm, char *errbuf, ESL_DSQ *dsq, CP9_MX *fmx, CP9_MX *bmx, CP9_MX *pmx, CP9Bands_t *cp9b, int L, int M, double p_thresh, int do_old_hmm2ij, int *kmin, int *kmax, int debug_level);
extern int          p7_Seq2Bands(CM_t *cm, char *errbuf, P7_PROFILE *gm, P7_GMX *gx, P7_BG *bg, P7_TRACE *p7_tr, ESL_DSQ *dsq, int L, 
				 double **phi, float sc7, int len7, int end7, float mprob7, float mcprob7, float iprob7, float ilprob7, int pad7,
				 int **ret_i2k, int **ret_kmin, int **ret_kmax, int *ret_ncells);

extern int          CP9NodeForPosnP7B(CP9_t *hmm, char *errbuf, int x, CP9_MX *post, int kn, int kx, int *ret_node, int *ret_type, int print_flag);
extern int          P7BandsAdjustForSubCM(int *kmin, int *kmax, int L, int spos, int epos);

/* from cm_p7_domaindef.c */
extern int p7_domaindef_GlocalByPosteriorHeuristics(const ESL_SQ *sq, P7_PROFILE *gm, P7_GMX *gxf, P7_GMX *gxb,
						    P7_GMX *fwd, P7_GMX *bck, P7_DOMAINDEF *ddef, int do_null2);

/* from cm_p7_modelconfig_trunc.c */
extern int p7_ProfileConfig5PrimeTrunc(P7_PROFILE *gm, int L);
extern int p7_ProfileConfig3PrimeTrunc(const P7_HMM *hmm, P7_PROFILE *gm, int L);
extern int p7_ProfileConfig5PrimeAnd3PrimeTrunc(P7_PROFILE *gm, int L);
extern int p7_ReconfigLength5PrimeTrunc(P7_PROFILE *gm, int L);
extern int p7_ReconfigLength3PrimeTrunc(P7_PROFILE *gm, int L);

/* from cm_p7_modelmaker.c */
extern int          BuildP7HMM_MatchEmitsOnly(CM_t *cm, CP9_t *cp9, P7_HMM **ret_p7);
extern int          cm_cp9_to_p7(CM_t *cm, CP9_t *cp9, char *errbuf);
extern int          cm_p7_Calibrate(P7_HMM *hmm, char *errbuf, int ElmL, int ElvL, int ElfL, int EgfL, int ElmN, int ElvN, int ElfN, int EgfN, double ElfT, double EgfT, double *ret_gfmu, double *ret_gflambda);
extern int          cm_p7_Tau(ESL_RANDOMNESS *r, char *errbuf, P7_OPROFILE *om, P7_PROFILE *gm, P7_BG *bg, int L, int N, double lambda, double tailp, double *ret_tau);
extern int          cm_SetFilterHMM(CM_t *cm, P7_HMM *hmm, double gfmu, double gflambda);
extern int          dump_p7(P7_HMM *hmm, FILE *fp);
extern float        cm_p7_hmm_Sizeof(P7_HMM *hmm);
extern int          cm_p7_hmm_SetConsensus(P7_HMM *hmm);

/* from cp9.c */
extern CP9_t *AllocCPlan9(int M, const ESL_ALPHABET *abc);
extern CP9_t *AllocCPlan9Shell(void);
extern void   AllocCPlan9Body(CP9_t *hmm, int M, const ESL_ALPHABET *abc);
extern void   FreeCPlan9(CP9_t *hmm);
extern void   ZeroCPlan9(CP9_t *hmm);
extern void   CPlan9SetNullModel(CP9_t *hmm, float *null, float p1);
extern int    cp9_GetNCalcsPerResidue(CP9_t *cp9, char *errbuf, float *ret_cp9_ncalcs_per_res);
extern CP9_t *cp9_Clone(CP9_t *cp9);    
extern int    cp9_Copy(const CP9_t *src, CP9_t *dst);
extern float  cp9_Sizeof(CP9_t *cp9);
extern void   CP9Logoddsify(CP9_t *hmm);
extern void   CPlan9Renormalize(CP9_t *hmm);

/* from cp9_dp.c */
extern int cp9_Viterbi(CP9_t *cp9, char *errbuf, CP9_MX *mx, ESL_DSQ *dsq, int i0, int j0, int do_scan, int doing_align, 
		       int be_efficient, int **ret_psc, int *ret_maxres, CP9trace_t **ret_tr, float *ret_sc);
extern int cp9_ViterbiBackward(CP9_t *cp9, char *errbuf, CP9_MX *mx, ESL_DSQ *dsq, int i0, int j0, int do_scan, int doing_align, 
			       int be_efficient, int **ret_psc, int *ret_maxres, CP9trace_t **ret_tr, float *ret_sc);
extern int cp9_Forward(CP9_t *cp9, char *errbuf, CP9_MX *mx, ESL_DSQ *dsq, int i0, int j0, int do_scan, int doing_align, 
		       int be_efficient, int **ret_psc, int *ret_maxres, float *ret_sc);
extern int cp9_Backward(CP9_t *cp9, char *errbuf, CP9_MX *mx, ESL_DSQ *dsq, int i0, int j0, int do_scan, int doing_align, 
			int be_efficient, int **ret_psc, int *ret_maxres, float *ret_sc);
extern int cp9_CheckFB(CP9_MX *fmx, CP9_MX *bmx, CP9_t *hmm, char *errbuf, float sc, int i0, int j0, ESL_DSQ *dsq);

/* from cp9_modelmaker.c */
extern CP9Map_t *AllocCP9Map(CM_t *cm);
extern float SizeofCP9Map(CP9Map_t *cp9map);
extern void  FreeCP9Map(CP9Map_t *cp9map);
extern int   build_cp9_hmm(CM_t *cm, char *errbuf, int do_psi_test, float thresh, int debug_level, CP9_t **ret_hmm, CP9Map_t **ret_cp9map);
extern void  CP9_map_cm2hmm(CM_t *cm, CP9Map_t *cp9map, int debug_level);
extern void  fill_phi_cp9(CP9_t *hmm, double ***ret_phi, int spos, int entered_only);
extern void  map_helper(CM_t *cm, CP9Map_t *cp9map, int k, int ks, int v);
extern int   CP9_check_by_sampling(CM_t *cm, CP9_t *hmm, char *errbuf, ESL_RANDOMNESS *r, CMSubInfo_t *subinfo, int spos, int epos, float chi_thresh, int nsamples, int print_flag);
extern void  debug_print_cp9_params(FILE *fp, CP9_t *hmm, int print_scores);
extern void  debug_print_phi_cp9(CP9_t *hmm, double **phi);
extern int   MakeDealignedString(const ESL_ALPHABET *abc, char *aseq, int alen, char *ss, char **ret_s);
extern int   sub_build_cp9_hmm_from_mother(CM_t *cm, char *errbuf, CM_t *mother_cm, CMSubMap_t *mother_map, CP9_t **ret_hmm, CP9Map_t **ret_cp9map, int do_psi_test,
					  float psi_vs_phi_threshold, int debug_level);
extern void  CPlan9InitEL(CP9_t *cp9, CM_t *cm);

/* from cp9_mx.c */
extern CP9_MX *CreateCP9Matrix(int N, int M);
extern void    FreeCP9Matrix  (CP9_MX *mx);
extern int     GrowCP9Matrix  (CP9_MX *mx, char *errbuf, int N, int M, int *kmin, int *kmax, int ***mmx, int ***imx, int ***dmx, int ***elmx, int **erow);
extern void    InitializeCP9Matrix(CP9_MX *mx);

/* from cp9_trace.c */
extern void  CP9AllocTrace(int tlen, CP9trace_t **ret_tr);
extern void  CP9ReallocTrace(CP9trace_t *tr, int tlen);
extern void  CP9FreeTrace(CP9trace_t *tr);
extern void  CP9_fake_tracebacks(ESL_MSA *msa, int *matassign, CP9trace_t ***ret_tr);
extern void  CP9TraceCount(CP9_t *hmm, ESL_DSQ *dsq, float wt, CP9trace_t *tr);
extern float CP9TraceScore(CP9_t *hmm, ESL_DSQ *dsq, CP9trace_t *tr);
extern char *CP9Statetype(char st);
extern void  CP9PrintTrace(FILE *fp, CP9trace_t *tr, CP9_t *hmm, ESL_DSQ *dsq);
extern int   CP9TransitionScoreLookup(CP9_t *hmm, char st1, int k1, 
				    char st2, int k2);
extern void  CP9ViterbiTrace(CP9_t *hmm, ESL_DSQ *dsq, int i0, int j0,
			     CP9_MX *mx, CP9trace_t **ret_tr);
extern void  CP9ReverseTrace(CP9trace_t *tr);
extern int   CP9Traces2Alignment(CM_t *cm, CP9_t *cp9, const ESL_ALPHABET *abc, ESL_SQ **sq, float *wgt, 
				 int nseq, CP9trace_t **tr, int do_full, int do_matchonly, ESL_MSA **ret_msa);
extern int   CP9TraceScoreCorrectionNull2(CP9_t *hmm, char *errbuf, CP9trace_t *tr, ESL_DSQ *dsq, int start, float omega, float *ret_sc);

/* from alphabet.c */
extern void   PairCount(const ESL_ALPHABET *abc, float *counters, ESL_DSQ syml, ESL_DSQ symr, float wt);
extern float  DegeneratePairScore(const ESL_ALPHABET *abc, float *esc, ESL_DSQ syml, ESL_DSQ symr);
extern int    iDegeneratePairScore(const ESL_ALPHABET *abc, int *esc, ESL_DSQ syml, ESL_DSQ symr);
extern char   resolve_degenerate (ESL_RANDOMNESS *r, char c);
extern int    revcomp(const ESL_ALPHABET *abc, ESL_SQ *comp, ESL_SQ *sq);
extern float  FastPairScoreBothDegenerate(int K, float *esc, float *left, float *right);
extern int  iFastPairScoreBothDegenerate(int K, int *esc, float *left, float *right);
extern float FastPairScoreLeftOnlyDegenerate(int K, float *esc, float *left, ESL_DSQ symr);
extern int  iFastPairScoreLeftOnlyDegenerate(int K, int *iesc, float *left, ESL_DSQ symr);
extern float FastPairScoreRightOnlyDegenerate(int K, float *esc, float *right, ESL_DSQ syml);
extern float iFastPairScoreRightOnlyDegenerate(int K, int *iesc, float *right, ESL_DSQ syml);
extern float  FastPairScoreBothDegenerate(int K, float *esc, float *left, float *right);
extern int  iFastPairScoreBothDegenerate(int K, int *esc, float *left, float *right);
extern float FastPairScoreLeftOnlyDegenerate(int K, float *esc, float *left, ESL_DSQ symr);
extern int  iFastPairScoreLeftOnlyDegenerate(int K, int *iesc, float *left, ESL_DSQ symr);
extern float FastPairScoreRightOnlyDegenerate(int K, float *esc, float *right, ESL_DSQ syml);
extern float iFastPairScoreRightOnlyDegenerate(int K, int *iesc, float *right, ESL_DSQ syml);


/* from display.c */
extern Fancyali_t    *CreateFancyAli(const ESL_ALPHABET *abc, Parsetree_t *tr, CM_t *cm, CMConsensus_t *cons, ESL_DSQ *dsq, int do_noncanonical, char *pcode);
extern void           PrintFancyAli(FILE *fp, Fancyali_t *ali, int64_t offset, int in_revcomp, int do_top, int linewidth);
extern void           FreeFancyAli(Fancyali_t *ali);
extern CMConsensus_t *CreateCMConsensus(CM_t *cm, const ESL_ALPHABET *abc);
extern void           FreeCMConsensus(CMConsensus_t *con);
extern int            IsCompensatory(const ESL_ALPHABET *abc, float *pij, int symi, int symj);
extern CMEmitMap_t   *CreateEmitMap(CM_t *cm); 
extern float          SizeofEmitMap(CM_t *cm, CMEmitMap_t *emap);
extern void           DumpEmitMap(FILE *fp, CMEmitMap_t *map, CM_t *cm);
extern void           FreeEmitMap(CMEmitMap_t *map);
extern void           FormatTimeString(char *buf, double sec, int do_frac);
extern int            GetDate(char *errbuf, char **ret_date);

/* from errors.c */
extern void cm_Die (char *format, ...);
extern void cm_Fail(char *format, ...);

/* from eweight.c */
extern int    cm_EntropyWeight(CM_t *cm, const Prior_t *pri, double etarget, double min_Neff, int pretend_cm_is_hmm, double *ret_hmm_re, double *ret_Neff);
extern void   cm_Rescale(CM_t *hmm, float scale);
extern void   cp9_Rescale(CP9_t *hmm, float scale);
extern double cm_MeanMatchInfo(const CM_t *cm);
extern double cm_MeanMatchEntropy(const CM_t *cm);
extern double cm_MeanMatchRelativeEntropy(const CM_t *cm);
extern double cm_MeanMatchInfoHMM(const CM_t *cm);
extern double cm_MeanMatchEntropyHMM(const CM_t *cm);
extern double cm_MeanMatchRelativeEntropyHMM(const CM_t *cm);
extern double cp9_MeanMatchInfo(const CP9_t *cp9);
extern double cp9_MeanMatchEntropy(const CP9_t *cp9);
extern double cp9_MeanMatchRelativeEntropy(const CP9_t *cp9);

/* from hmmband.c */
extern CP9Bands_t  *AllocCP9Bands(int cm_M, int hmm_M);
extern float        SizeofCP9Bands(CP9Bands_t *cp9b);
extern void         FreeCP9Bands(CP9Bands_t *cp9bands);
extern int          cp9_HMM2ijBands(CM_t *cm, char *errbuf, CP9_t *cp9, CP9Bands_t *cp9b, CP9Map_t *cp9map, int i0, int j0, int doing_search, int do_trunc, int debug_level);
extern int          cp9_HMM2ijBands_OLD(CM_t *cm, char *errbuf, CP9Bands_t *cp9b, CP9Map_t *cp9map, int i0, int j0, int doing_search, int debug_level);
extern int          cp9_Seq2Bands     (CM_t *cm, char *errbuf, CP9_MX *fmx, CP9_MX *bmx, CP9_MX *pmx, ESL_DSQ *dsq, int i0, int j0, CP9Bands_t *cp9b, int doing_search, int pass_idx, int debug_level);
extern int          cp9_IterateSeq2Bands(CM_t *cm, char *errbuf, ESL_DSQ *dsq, int64_t i0, int64_t j0, int pass_idx, float size_limit, int doing_search, int do_sample, int do_post, double maxtau, float *ret_Mb);
extern int          cp9_Seq2Posteriors(CM_t *cm, char *errbuf, CP9_MX *fmx, CP9_MX *bmx, CP9_MX *pmx, ESL_DSQ *dsq, int i0, int j0, int debug_level);
extern void         cp9_DebugPrintHMMBands(FILE *ofp, int L, CP9Bands_t *cp9b, double hmm_bandp, int debug_level);
extern int          cp9_GrowHDBands(CP9Bands_t *cp9b, char *errbuf);
extern int          cp9_ValidateBands(CM_t *cm, char *errbuf, CP9Bands_t *cp9b, int i0, int j0, int do_trunc);
extern void         cp9_ShiftCMBands(CM_t *cm, int i, int j, int do_trunc);
extern CP9Bands_t  *cp9_CloneBands(CP9Bands_t *src_cp9b, char *errbuf);
extern void         cp9_PredictStartAndEndPositions(CP9_MX *pmx, CP9Bands_t *cp9b, int i0, int j0);
extern int          cp9_MarginalCandidatesFromStartEndPositions(CM_t *cm, CP9Bands_t *cp9b, int pass_idx, char *errbuf);
extern void         ij2d_bands(CM_t *cm, int L, int *imin, int *imax, int *jmin, int *jmax,
			       int **hdmin, int **hdmax, int do_trunc, int debug_level);
extern void         PrintDPCellsSaved_jd(CM_t *cm, int *jmin, int *jmax, int **hdmin, int **hdmax, int W);
extern void         debug_print_ij_bands(CM_t *cm);

/* from logsum.c */
extern void  init_ilogsum(void);
extern int   ILogsum(int s1, int s2);
extern int   ILogsumNI(int s1, int s2);
extern int   ILogsumNI_diff(int s1a, int s1b, int s2a, int s2b, int db);
extern void  FLogsumInit(void);
extern float LogSum2(float p1, float p2);
extern float FLogsum(float p1, float p2);

/* from mpisupport.c */
#if HAVE_MPI
extern int cm_master_MPIBcast(CM_t *cm, char *errbuf, int tag, MPI_Comm comm, char **buf, int *nalloc);
extern int cm_worker_MPIBcast(char *errbuf, int tag, MPI_Comm comm, char **buf, int *nalloc, ESL_ALPHABET **abc, CM_t **ret_cm);
extern int cm_nonconfigured_MPIUnpack(ESL_ALPHABET **abc, char *errbuf, char *buf, int n, int *pos, MPI_Comm comm, CM_t **ret_cm);
extern int cm_nonconfigured_MPIPack(CM_t *cm, char *errbuf, char *buf, int n, int *pos, MPI_Comm comm);
extern int cm_nonconfigured_MPIPackSize(CM_t *cm, MPI_Comm comm, int *ret_n);
extern int cm_dsq_MPISend(ESL_DSQ *dsq, int64_t L, int64_t idx, int dest, int tag, MPI_Comm comm, char **buf, int *nalloc);
extern int cm_dsq_MPIRecv(int source, int tag, MPI_Comm comm, char **buf, int *nalloc, ESL_DSQ **ret_dsq, int64_t *ret_L, int64_t *ret_idx);
extern int cm_parsetree_MPIPackSize(Parsetree_t *tr, MPI_Comm comm, int *ret_n);
extern int cm_parsetree_MPIPack(Parsetree_t *tr, char *buf, int n, int *position, MPI_Comm comm);
extern int cm_parsetree_MPIUnpack(char *buf, int n, int *pos, MPI_Comm comm, Parsetree_t **ret_tr);
extern int cm_pipeline_MPISend(CM_PIPELINE *pli, int dest, int tag, MPI_Comm comm, char **buf, int *nalloc);
extern int cm_pipeline_MPIRecv(int source, int tag, MPI_Comm comm, char **buf, int *nalloc, ESL_GETOPTS *go, CM_PIPELINE **ret_pli);
extern int cm_tophits_MPISend(CM_TOPHITS *th, int dest, int tag, MPI_Comm comm, char **buf, int *nalloc);
extern int cm_tophits_MPIRecv(int source, int tag, MPI_Comm comm, char **buf, int *nalloc, CM_TOPHITS **ret_th);
extern int cm_alndata_MPISend(CM_ALNDATA *data, int include_sq, char *errbuf, int dest, int tag, MPI_Comm comm, char **buf, int *nalloc);
extern int cm_alndata_MPIUnpack(char *buf, int n, int *pos, MPI_Comm comm, ESL_ALPHABET *abc, CM_ALNDATA **ret_data);
#endif

/* from prior.c */
extern Prior_t *Prior_Create(void);
extern void     Prior_Destroy(Prior_t *pri);
extern Prior_t *Prior_Read(FILE *fp);
extern void     PriorifyCM(CM_t *cm, const Prior_t *pri);
extern Prior_t *Prior_Default(int mimic_h3);
extern Prior_t *Prior_Default_v0p56_through_v1p02(void);

/* from rnamat.c */
extern int numbered_nucleotide (char c);
extern int numbered_basepair (char c, char d);
extern FILE *MatFileOpen (char *matfile);
extern fullmat_t *ReadMatrix(const ESL_ALPHABET *abc, FILE *matfp);
extern int ribosum_MSA_resolve_degeneracies(fullmat_t *fullmat, ESL_MSA *msa);
extern int ribosum_calc_targets(fullmat_t *fullmat);
extern void FreeMat(fullmat_t *fullmat);

/* from stats.c */
extern int        debug_print_expinfo_array(CM_t *cm, char *errbuf, ExpInfo_t **expA);
extern int        debug_print_expinfo(ExpInfo_t *exp);
extern int        get_gc_comp(const ESL_ALPHABET *abc, ESL_DSQ *dsq, int start, int stop);
extern int        get_alphabet_comp(const ESL_ALPHABET *abc, ESL_DSQ *dsq, int start, int stop, float **ret_freq); 
extern int        GetDBSize (ESL_SQFILE *sqfp, char *errbuf, long *ret_N, int *ret_nseq, int *ret_namewidth);
extern int        GetDBInfo(const ESL_ALPHABET *abc, ESL_SQFILE *sqfp, char *errbuf, long *ret_N, int *ret_nseq, double **ret_gc_ct);
extern int        E2ScoreGivenExpInfo(ExpInfo_t *exp, char *errbuf, double E, float *ret_sc);
extern int        P2ScoreGivenExpInfo(ExpInfo_t *exp, char *errbuf, double P, float *ret_sc);
extern double     Score2E(float x, double mu, double lambda, double eff_dbsize);
extern float      cm_p7_E2Score(double E, double Z, int hitlen, float mu, float lambda);
extern float      cm_p7_P2Score(double P, float mu, float lambda);
extern int        ExpModeIsLocal(int exp_mode);
extern int        ExpModeIsInside(int exp_mode);
extern ExpInfo_t *CreateExpInfo();
extern void       SetExpInfo(ExpInfo_t *exp, double lambda, double mu_orig, double dbsize, int nrandhits, double tailp);
extern ExpInfo_t *DuplicateExpInfo(ExpInfo_t *src);
extern char      *DescribeExpMode(int exp_mode);
extern int        UpdateExpsForDBSize(CM_t *cm, char *errbuf, double dbsize);
extern int        CreateGenomicHMM(const ESL_ALPHABET *abc, char *errbuf, double **ret_sA, double ***ret_tAA, double ***ret_eAA, int *ret_nstates);
extern int        SampleGenomicSequenceFromHMM(ESL_RANDOMNESS *r, const ESL_ALPHABET *abc, char *errbuf, double *sA, double **tAA, double **eAA, int nstates, int L, ESL_DSQ **ret_dsq);
extern int        CopyExpInfo(ExpInfo_t *src, ExpInfo_t *dest);

/* from truncyk.c */
void  SetMarginalScores_reproduce_i27(CM_t *cm);
float LeftMarginalScore_reproduce_i27(const ESL_ALPHABET *abc, float *esc, ESL_DSQ dres);
float RightMarginalScore_reproduce_i27(const ESL_ALPHABET *abc, float *esc, ESL_DSQ dres);

float TrCYK_DnC(CM_t *cm, ESL_DSQ *dsq, int L, int r, int i0, int j0, int pass_idx, int do_1p0, Parsetree_t **ret_tr);
float TrCYK_Inside(CM_t *cm, ESL_DSQ *dsq, int L, int r, int i0, int j0, int pass_idx, int do_1p0, int lenCORREX, Parsetree_t **ret_tr);
/* legacy, avoid use: */
float trinside (CM_t *cm, ESL_DSQ *dsq, int L, int vroot, int vend, int i0, int j0, int do_full,
                void ****ret_shadow, void ****ret_L_shadow, void ****ret_R_shadow,
                void ****ret_T_shadow, void ****ret_Lmode_shadow, void ****ret_Rmode_shadow,
                int *ret_mode, int *ret_v, int *ret_i, int *ret_j);


#endif /*INFERNALH_INCLUDED*/

/************************************************************
 * Infernal - inference of RNA secondary structure alignments
 * Version 1.1.2; July 2016
 * Copyright (C) 2016 Howard Hughes Medical Institute.
 * Other copyrights also apply. See the COPYRIGHT file for a full list.
 * 
 * Infernal is distributed under the terms of the GNU General Public License
 * (GPLv3). See the LICENSE file for details.
 ************************************************************/
```
