## supplemental_material for "RNA structure prediction using positive and negative evolutionary information": truncyk_check.c

```
/* truncyk_check.c
 */

#include "config.h"

#include <stdio.h>
#include <stdlib.h>
#include <string.h>
#include <math.h>

#include "easel.h"
#include "esl_alphabet.h"
#include "esl_sqio.h"
#include "esl_msa.h"
#include "esl_stopwatch.h"
#include "esl_getopts.h"

#include "hmmer.h"

#include "infernal.h"

static ESL_OPTIONS options[] = {
  { "-h",         eslARG_NONE,  FALSE, NULL, NULL, NULL, NULL, NULL, "show help",                                             0}, 
  { "--regress",  eslARG_INFILE,NULL,  NULL, NULL, NULL, NULL, NULL, "save regression test data to file <f>",                 0},
  { "--scoreonly",eslARG_NONE,  FALSE, NULL, NULL, NULL, NULL, NULL, "do score only for full CYK/inside stage to save memory",0},
  { "--smallonly",eslARG_NONE,  FALSE, NULL, NULL, NULL, NULL, NULL, "skip full CYK/inside, do divide&conquer only",          0},
  { "--stringent",eslARG_NONE,  FALSE, NULL, NULL, NULL, NULL, NULL, "require the two parse trees to be indentical",          0},
  {0,0,0,0,0,0,0,0,0,0},
};
static char usage[]  = "Usage: truncyk_check [-options] <cmfile> <sequence file>";

int
main(int argc, char **argv)
{
  int              status;
  char            *cmfile;      /* file to read CM from */	
  ESL_ALPHABET    *abc;
  char            *seqfile;     /* file to read sequences from */
  int              format;      /* format of sequence file */
  CM_FILE         *cmfp;        /* open CM file for reading */
  ESL_SQFILE	  *sqfp;        /* open seqfile for reading */
  CM_t            *cm;          /* a covariance model       */
  ESL_SQ          *seq;         /* RNA sequence */
  ESL_STOPWATCH   *watch;
  float            sc1,  sc2;	/* score of a sequence */
  Parsetree_t     *tr1, *tr2;	/* a traceback */
  float            ptsc1, ptsc2; /* scores from interpreting parsetrees */
  int              v, model_len;
  float            bsc;
  
  int   do_local;		/* TRUE to align locally w.r.t. model       */
  int   do_scoreonly;		/* TRUE for score-only (small mem) full CYK */
  int   do_smallonly;		/* TRUE to do only d&c, not full CYK/inside */
  int   compare_stringently;	/* TRUE to demand identical parse trees     */
  char *regressfile;		/* name of regression data file to save     */
  FILE *regressfp;              /* open filehandle for writing regressions  */

  ESL_GETOPTS *go;
  char         errbuf[eslERRBUFSIZE];

  /*********************************************** 
   * Parse command line
   ***********************************************/

  go = esl_getopts_Create(options);
  if (esl_opt_ProcessCmdline(go, argc, argv) != eslOK) esl_fatal("Failed to parse command line: %s\n", go->errbuf);
  if (esl_opt_VerifyConfig(go) != eslOK) esl_fatal("Failed to parse command line: %s\n", go->errbuf);

  if (esl_opt_GetBoolean(go, "-h") == TRUE) {
    puts(usage);
    puts("\n where options are:");
    esl_opt_DisplayHelp(stdout, go, 0, 2, 80); /* 0=all docgroups; 2=indentation; 80=width */
    return 0;
  }

  if (esl_opt_ArgNumber(go) != 2) esl_fatal("Incorrect number of command line arguments.\n%s\n", usage);
  cmfile = esl_opt_GetArg(go, 1);
  seqfile = esl_opt_GetArg(go, 2);
  

  abc = NULL;
  do_local            = TRUE;
  do_scoreonly        = esl_opt_GetBoolean(go,"--scoreonly");
  do_smallonly        = esl_opt_GetBoolean(go,"--smallonly");
  compare_stringently = esl_opt_GetBoolean(go,"--stringent");
  regressfile         = esl_opt_GetString(go,"--regress");
  format              = eslSQFILE_UNKNOWN;
  
  /*********************************************** 
   * Preliminaries: open our files for i/o; get a CM
   ***********************************************/

  watch = esl_stopwatch_Create();

  if ( esl_sqfile_Open(seqfile, format, NULL, &sqfp) != eslOK )
    cm_Die("Failed to open sequence database file %s\n%s\n", seqfile, usage);

  if((status = cm_file_Open(cmfile, NULL, FALSE, &cmfp, errbuf)) != eslOK) 
    cm_Die("Failed to open covariance model save file\n");
  if ((status = cm_file_Read(cmfp, TRUE, &abc, &cm)) != eslOK)
      cm_Die("Failed to read a CM from cm file\n");
   if (cm == NULL)
      cm_Die("CM file empty?\n");

				/* open regression test data file */
  if (regressfile != NULL) {
    if ((regressfp = fopen(regressfile, "w")) == NULL)
      cm_Die("Failed to open regression test file %s", regressfile);
  }

/* 
  if (do_local) ConfigLocal(cm, 0.5, 0.5);
  CMLogoddsify(cm);
  CMHackInsertScores(cm);*/	/* TEMPORARY: FIXME */

  if (do_local) cm->config_opts |= CM_CONFIG_LOCAL;
  if ((status = cm_Configure(cm, errbuf, -1)) != eslOK) return status;
  SetMarginalScores_reproduce_i27(cm);

  /* EPN 11.18.05 Now that know what windowlen is, we need to ensure that
   * cm->el_selfsc * W >= IMPOSSIBLE (cm->el_selfsc is the score for an EL self transition)
   * This is done because we are potentially multiply cm->el_selfsc * W, and adding
   * that to IMPOSSIBLE. To avoid underflow issues this value must be less than
   * 3 * IMPOSSIBLE. Here we guarantee its less than 2 * IMPOSSIBLE (to be safe).
   */
  if((cm->el_selfsc * cm->W) < IMPOSSIBLE)
    cm->el_selfsc = (IMPOSSIBLE / (cm->W+1));

  seq = esl_sq_Create();
  while ( esl_sqio_Read(sqfp, seq) == eslOK )
    {
      /* CYKDemands(cm, sqinfo.len);  */

      if (seq->n == 0) continue; 	/* silently skip len 0 seqs */
      
      if (seq->dsq == NULL)
         esl_sq_Digitize(abc, seq);

      tr1 = tr2 = NULL;

      /* Length correction for Parsetree scores */
      model_len = 0;
      for ( v = 0; v < cm->M; v++ )
      {
         if      ( cm->stid[v] == MATP_MP ) model_len += 2;
         else if ( cm->stid[v] == MATL_ML ) model_len += 1;
         else if ( cm->stid[v] == MATR_MR ) model_len += 1;
      }
      /* 2.0 instead of 2 to force floating point division, not integer division */
      bsc = sreLOG2(2.0/(model_len*(model_len+1)));

      if (! do_smallonly) {
	printf("Full inside algorithm:\n");
	printf("----------------------\n");
	esl_stopwatch_Start(watch);
	if (do_scoreonly) {
	  sc1 = TrCYK_Inside(cm, seq->dsq, seq->n, 0, 1, seq->n, PLI_PASS_5P_AND_3P_ANY, TRUE, FALSE, NULL); /* TRUE: reproduce 1.0 behavior */
	  printf("%-12s : %.2f\n", seq->name, sc1);
	} else {
	  sc1 = TrCYK_Inside(cm, seq->dsq, seq->n, 0, 1, seq->n, PLI_PASS_5P_AND_3P_ANY, TRUE, FALSE, &tr1); /* TRUE: reproduce 1.0 behavior */
	  ParsetreeDump(stdout, tr1, cm, seq->dsq);
          //ptsc1 = ParsetreeScore(cm, tr1, seq->dsq, FALSE);
          ParsetreeScore(cm, NULL, NULL, tr1, seq->dsq, FALSE, &ptsc1, NULL, NULL, NULL, NULL);
          ptsc1 += bsc;
	  printf("%-12s : %.2f  %.2f\n", seq->name, sc1, ptsc1);
	}
	esl_stopwatch_Stop(watch);
	esl_stopwatch_Display(stdout, watch, "CPU time: ");
	puts("");
      }

      printf("Divide and conquer algorithm:\n");
      printf("-------------------------------\n");
      esl_stopwatch_Start(watch);
      sc2 = TrCYK_DnC(cm, seq->dsq, seq->n, 0, 1, seq->n, PLI_PASS_5P_AND_3P_ANY, TRUE, &tr2); /* TRUE: reproduce 1.0 behavior */
      ParsetreeDump(stdout, tr2, cm, seq->dsq);
      //ptsc2 = ParsetreeScore(cm, tr2, seq->dsq, FALSE);
      ParsetreeScore(cm, NULL, NULL, tr2, seq->dsq, FALSE, &ptsc2, NULL, NULL, NULL, NULL);
      ptsc2 += bsc;
      printf("%-12s : %.2f  %.2f\n", seq->name, sc2, ptsc2);
      esl_stopwatch_Stop(watch);
      esl_stopwatch_Display(stdout, watch, "CPU time: ");
      puts("");

      /* Test that the two solutions are identical; or if not identical,
       * at least they're alternative solutions w/ equal score.
       * If not, fail w/ non-zero exit status, so qc protocols
       * can catch the problem.
       */
      if (tr1 != NULL && fabs(sc1 - ptsc1) >= 0.01)
	cm_Die("TrCYKInside score differs from its parse tree's score\n");
      if (tr2 != NULL && fabs(sc2 - ptsc2) >= 0.01)
	cm_Die("TrCYKDivideAndConquer score differs from its parse tree's score\n");
      if (!do_smallonly && fabs(sc1 - sc2) >= 0.01) 
	cm_Die("TrCYKInside score differs from TrCYKDivideAndConquer\n");
      if (tr1 != NULL && tr2 != NULL && 
	  compare_stringently && !ParsetreeCompare(tr1, tr2))
	cm_Die("Parse trees for TrCYKInside and TrCYKDivideAndConquer differ\n");
      
      /* Save regression test data
       */
      if (regressfile != NULL) {
	if (tr1 != NULL) ParsetreeDump(regressfp, tr1, cm, seq->dsq);
	if (tr2 != NULL) ParsetreeDump(regressfp, tr2, cm, seq->dsq);
      }

      if (tr1 != NULL) FreeParsetree(tr1);  
      if (tr2 != NULL) FreeParsetree(tr2); 


    esl_sq_Destroy(seq);
  seq = esl_sq_Create();
    }
    esl_sq_Destroy(seq);

  if (regressfile != NULL) fclose(regressfp);
  FreeCM(cm);
  cm_file_Close(cmfp);
  esl_sqfile_Close(sqfp);
  esl_stopwatch_Destroy(watch);

  return EXIT_SUCCESS;
}
```
