## supplemental_material for "RNA structure prediction using positive and negative evolutionary information": 4.1p0.cm

```
INFERNAL-1 [1.0.2]
NAME     tRNA
GA       24.00
TC       24.04
NC       0.00
STATES   227
NODES    60
ALPHABET 1
ELSELF   -0.08926734
WBETA    1e-07
NSEQ     967
EFFNSEQ  14.500
CLEN     71
BCOM     cmbuild-1.0.2 -F tRNA.1p0.cm tRNA.msa
BDATE    Mon Feb 27 07:34:04 2012
NULL     0.000  0.000  0.000  0.000 
MODEL:
				[ ROOT    0 ]
     S     0    -1 0     1     4  -8.962 -10.207  -0.043  -5.251                 
    IL     1     1 2     1     4  -2.817  -4.319  -0.613  -2.698                  0.000  0.000  0.000  0.000 
    IR     2     2 3     2     3  -1.925  -0.554  -4.164                          0.000  0.000  0.000  0.000 
				[ MATR    1 ]
    MR     3     2 3     5     5  -9.031  -0.010  -8.847  -9.059  -9.950          1.062 -1.464 -0.275 -0.469 
     D     4     2 3     5     5  -4.235  -0.719  -3.367  -3.351  -2.792         
    IR     5     5 3     5     5  -2.444  -0.482  -5.956  -4.123  -5.229          0.000  0.000  0.000  0.000 
				[ MATP    2 ]
    MP     6     5 3    10     6 -10.343 -10.282  -0.009  -9.059  -9.339  -9.734 -4.105 -2.834 -4.029  1.746 -4.190 -4.235  0.542 -4.438 -4.387  2.890 -3.902  0.442  0.574 -4.370 -2.048 -3.161 
    ML     7     5 3    10     6  -6.250  -6.596  -1.310  -1.005  -6.446  -3.975  0.660 -0.612 -0.293 -0.076 
    MR     8     5 3    10     6  -7.110  -5.839  -1.400  -5.817  -0.951  -4.031  0.607 -0.630 -0.365  0.076 
     D     9     5 3    10     6  -9.049  -7.747  -3.544  -4.226  -4.244  -0.319 
    IL    10    10 5    10     6  -2.579  -2.842  -0.760  -4.497  -5.274  -4.934  0.000  0.000  0.000  0.000 
    IR    11    11 6    11     5  -2.408  -0.496  -5.920  -4.087  -5.193          0.000  0.000  0.000  0.000 
				[ MATP    3 ]
    MP    12    11 6    16     6 -10.348 -10.287  -0.009  -9.063  -9.343  -9.738 -4.177 -3.805 -4.498  1.436 -2.859 -4.477  2.063 -4.150 -4.521  2.006 -4.400 -0.507  1.690 -4.120 -1.015 -3.106 
    ML    13    11 6    16     6  -6.250  -6.596  -1.310  -1.005  -6.446  -3.975  0.660 -0.612 -0.293 -0.076 
    MR    14    11 6    16     6  -6.988  -5.717  -1.625  -5.695  -0.829  -3.908  0.660 -0.612 -0.293 -0.076 
     D    15    11 6    16     6  -9.049  -7.747  -3.544  -4.226  -4.244  -0.319 
    IL    16    16 5    16     6  -2.579  -2.842  -0.760  -4.497  -5.274  -4.934  0.000  0.000  0.000  0.000 
    IR    17    17 6    17     5  -2.408  -0.496  -5.920  -4.087  -5.193          0.000  0.000  0.000  0.000 
				[ MATP    4 ]
    MP    18    17 6    22     6 -10.348 -10.287  -0.009  -9.063  -9.343  -9.738 -3.680 -3.788 -3.974  1.354 -2.757 -4.469  2.053 -3.886 -4.489  1.668 -4.001 -0.674  2.034 -3.894 -0.736 -2.772 
    ML    19    17 6    22     6  -6.250  -6.596  -1.310  -1.005  -6.446  -3.975  0.660 -0.612 -0.293 -0.076 
    MR    20    17 6    22     6  -6.988  -5.717  -1.625  -5.695  -0.829  -3.908  0.660 -0.612 -0.293 -0.076 
     D    21    17 6    22     6  -9.049  -7.747  -3.544  -4.226  -4.244  -0.319 
    IL    22    22 5    22     6  -2.579  -2.842  -0.760  -4.497  -5.274  -4.934  0.000  0.000  0.000  0.000 
    IR    23    23 6    23     5  -2.408  -0.496  -5.920  -4.087  -5.193          0.000  0.000  0.000  0.000 
				[ MATP    5 ]
    MP    24    23 6    28     6  -8.946 -10.287  -0.011  -9.063  -9.343  -9.738 -3.021 -3.644 -4.064  1.401 -2.567 -4.036  1.919 -4.025 -4.157  1.786 -4.310 -0.483  1.913 -3.946 -0.352 -2.843 
    ML    25    23 6    28     6  -6.250  -6.596  -1.310  -1.005  -6.446  -3.975  0.660 -0.612 -0.293 -0.076 
    MR    26    23 6    28     6  -6.988  -5.717  -1.625  -5.695  -0.829  -3.908  0.660 -0.612 -0.293 -0.076 
     D    27    23 6    28     6  -9.049  -7.747  -3.544  -4.226  -4.244  -0.319 
    IL    28    28 5    28     6  -2.621  -2.884  -0.732  -4.539  -5.315  -4.976  0.000  0.000  0.000  0.000 
    IR    29    29 6    29     5  -2.408  -0.496  -5.920  -4.087  -5.193          0.000  0.000  0.000  0.000 
				[ MATP    6 ]
    MP    30    29 6    34     6 -10.348 -10.287  -0.009  -9.063  -9.343  -9.738 -3.427 -3.438 -3.795  1.686 -2.536 -4.255  1.949 -3.800 -4.052  1.407 -3.856 -0.496  1.944 -3.806 -0.340 -2.582 
    ML    31    29 6    34     6  -6.250  -6.596  -1.310  -1.005  -6.446  -3.975  0.660 -0.612 -0.293 -0.076 
    MR    32    29 6    34     6  -6.988  -5.717  -1.625  -5.695  -0.829  -3.908  0.660 -0.612 -0.293 -0.076 
     D    33    29 6    34     6  -9.049  -7.747  -3.544  -4.226  -4.244  -0.319 
    IL    34    34 5    34     6  -2.579  -2.842  -0.760  -4.497  -5.274  -4.934  0.000  0.000  0.000  0.000 
    IR    35    35 6    35     5  -2.408  -0.496  -5.920  -4.087  -5.193          0.000  0.000  0.000  0.000 
				[ MATP    7 ]
    MP    36    35 6    40     6 -10.348 -10.287  -0.010  -8.492  -9.343  -9.738 -3.823 -3.822 -3.931  1.373 -2.574 -4.525  1.951 -4.185 -4.523  1.173 -4.492 -0.850  2.273 -4.044  0.000 -1.849 
    ML    37    35 6    40     6  -6.250  -6.596  -1.310  -1.005  -6.446  -3.975  0.660 -0.612 -0.293 -0.076 
    MR    38    35 6    40     6  -6.988  -5.717  -1.625  -5.695  -0.829  -3.908  0.660 -0.612 -0.293 -0.076 
     D    39    35 6    40     6  -9.049  -7.747  -3.544  -4.226  -4.244  -0.319 
    IL    40    40 5    40     6  -2.579  -2.842  -0.760  -4.497  -5.274  -4.934  0.000  0.000  0.000  0.000 
    IR    41    41 6    41     5  -2.408  -0.496  -5.920  -4.087  -5.193          0.000  0.000  0.000  0.000 
				[ MATP    8 ]
    MP    42    41 6    46     4  -9.138  -8.297  -0.017  -7.153                 -4.371 -3.210 -5.304  2.314 -5.982 -5.168 -0.054 -4.825 -4.232  2.592 -4.198 -0.296  1.310 -4.528 -2.102 -3.372 
    ML    43    41 6    46     4  -3.788  -3.971  -0.494  -2.700                  0.611 -0.604 -0.309  0.011 
    MR    44    41 6    46     4  -4.809  -3.838  -1.706  -0.766                  0.660 -0.612 -0.293 -0.076 
     D    45    41 6    46     4  -4.568  -4.250  -2.265  -0.520                 
    IL    46    46 5    46     4  -1.686  -2.369  -1.117  -4.855                  0.000  0.000  0.000  0.000 
    IR    47    47 6    47     3  -1.465  -0.781  -4.165                          0.000  0.000  0.000  0.000 
				[ MATL    9 ]
    ML    48    47 6    50     3  -7.001  -0.024  -6.795                         -2.078 -2.968 -2.957  1.810 
     D    49    47 6    50     3  -6.305  -1.434  -0.696                         
    IL    50    50 3    50     3  -1.538  -0.731  -4.238                          0.000  0.000  0.000  0.000 
				[ MATL   10 ]
    ML    51    50 3    53     2  -7.009  -0.011                                  1.380 -1.996 -0.238 -1.740 
     D    52    50 3    53     2  -8.468  -0.004                                 
    IL    53    53 3    53     2  -1.985  -0.420                                  0.000  0.000  0.000  0.000 
				[ BIF    11 ]
     B    54    53 3   121    55                                                 
				[ BEGR   42 ]
     S    55    54 1    56     3 -10.074  -0.005  -8.728                         
    IL    56    56 2    56     3  -1.442  -0.798  -4.142                          0.000  0.000  0.000  0.000 
				[ MATL   43 ]
    ML    57    56 2    59     3 -10.074  -0.201  -2.953                          0.882 -0.788 -1.059  0.135 
     D    58    56 2    59     3  -6.174  -1.687  -0.566                         
    IL    59    59 3    59     3  -1.442  -0.798  -4.142                          0.000  0.000  0.000  0.000 
				[ MATL   44 ]
    ML    60    59 3    62     3  -5.729  -0.036  -7.409                          0.173 -1.707  0.833 -0.348 
     D    61    59 3    62     3  -0.315  -3.567  -3.165                         
    IL    62    62 3    62     3  -0.178  -3.457  -5.340                          0.000  0.000  0.000  0.000 
				[ MATL   45 ]
    ML    63    62 3    65     3  -1.260  -0.789  -8.018                          0.492 -1.835  0.691 -0.515 
     D    64    62 3    65     3  -5.250  -0.488  -1.939                         
    IL    65    65 3    65     3  -3.588  -0.143  -6.485                          0.000  0.000  0.000  0.000 
				[ MATL   46 ]
    ML    66    65 3    68     5  -9.052  -0.010  -8.868  -9.080  -9.972         -0.905  0.666 -1.851  0.680 
     D    67    65 3    68     5  -5.002  -0.772  -4.264  -2.639  -2.551         
    IL    68    68 3    68     5  -2.408  -0.496  -4.087  -5.920  -5.193          0.000  0.000  0.000  0.000 
				[ MATP   47 ]
    MP    69    68 3    73     6 -10.348  -8.070  -0.013  -9.063  -9.343  -9.738 -3.840 -3.256 -5.186  2.125 -4.915 -5.091  0.942 -4.744 -4.451  2.589 -4.168  0.594  0.315 -3.252 -1.585 -3.258 
    ML    70    68 3    73     6  -6.250  -6.596  -1.310  -1.005  -6.446  -3.975  0.660 -0.612 -0.293 -0.076 
    MR    71    68 3    73     6  -6.988  -5.717  -1.625  -5.695  -0.829  -3.908  0.660 -0.612 -0.293 -0.076 
     D    72    68 3    73     6  -9.049  -7.747  -3.544  -4.226  -4.244  -0.319 
    IL    73    73 5    73     6  -2.579  -2.842  -0.760  -4.497  -5.274  -4.934  0.000  0.000  0.000  0.000 
    IR    74    74 6    74     5  -2.467  -0.473  -5.978  -4.145  -5.251          0.000  0.000  0.000  0.000 
				[ MATP   48 ]
    MP    75    74 6    79     6 -10.348 -10.287  -0.009  -9.063  -9.343  -9.738 -4.142 -4.011 -4.306  1.360 -2.905 -4.858  2.162 -4.321 -4.579  1.100 -4.534 -0.585  2.208 -3.766 -0.371 -2.258 
    ML    76    74 6    79     6  -6.250  -6.596  -1.310  -1.005  -6.446  -3.975  0.660 -0.612 -0.293 -0.076 
    MR    77    74 6    79     6  -6.988  -5.717  -1.625  -5.695  -0.829  -3.908  0.660 -0.612 -0.293 -0.076 
     D    78    74 6    79     6  -9.049  -7.747  -3.544  -4.226  -4.244  -0.319 
    IL    79    79 5    79     6  -2.579  -2.842  -0.760  -4.497  -5.274  -4.934  0.000  0.000  0.000  0.000 
    IR    80    80 6    80     5  -2.408  -0.496  -5.920  -4.087  -5.193          0.000  0.000  0.000  0.000 
				[ MATP   49 ]
    MP    81    80 6    85     6  -7.289 -10.287  -0.026  -9.063  -9.343  -7.055 -4.337 -2.791 -5.175  2.154 -5.359 -5.118  0.960 -4.534 -4.390  2.524 -3.987 -0.414  1.026 -4.468 -1.179 -2.761 
    ML    82    80 6    85     6  -6.250  -6.596  -1.310  -1.005  -6.446  -3.975  0.660 -0.612 -0.293 -0.076 
    MR    83    80 6    85     6  -6.988  -5.717  -1.625  -5.695  -0.829  -3.908  0.660 -0.612 -0.293 -0.076 
     D    84    80 6    85     6  -9.049  -7.747  -3.544  -4.226  -4.244  -0.319 
    IL    85    85 5    85     6  -2.756  -3.019  -0.649  -4.674  -5.450  -5.111  0.000  0.000  0.000  0.000 
    IR    86    86 6    86     5  -2.408  -0.496  -5.920  -4.087  -5.193          0.000  0.000  0.000  0.000 
				[ MATP   50 ]
    MP    87    86 6    91     6 -10.338 -10.278  -0.072  -8.490  -8.903  -4.573 -4.387 -2.479 -5.334  1.894 -4.708 -5.151 -0.204 -4.558 -3.909  3.133 -4.185 -0.698  0.129 -4.522 -1.661 -3.488 
    ML    88    86 6    91     6  -6.250  -6.596  -1.310  -1.005  -6.446  -3.975  0.660 -0.612 -0.293 -0.076 
    MR    89    86 6    91     6  -6.988  -5.717  -1.625  -5.695  -0.829  -3.908  0.660 -0.612 -0.293 -0.076 
     D    90    86 6    91     6  -9.375  -8.074  -3.871  -4.553  -3.603  -0.319 
    IL    91    91 5    91     6  -2.579  -2.842  -0.760  -4.497  -5.274  -4.934  0.000  0.000  0.000  0.000 
    IR    92    92 6    92     5  -2.408  -0.496  -5.920  -4.087  -5.193          0.000  0.000  0.000  0.000 
				[ MATP   51 ]
    MP    93    92 6    97     4  -9.042  -9.250  -0.046  -5.179                 -6.133 -3.097 -6.988  0.058 -3.858 -4.007 -1.752 -5.323 -5.071  3.741 -4.500 -1.536 -1.446 -3.757 -3.361 -4.587 
    ML    94    92 6    97     4  -3.788  -3.970  -0.494  -2.700                  0.637 -0.525 -0.330 -0.068 
    MR    95    92 6    97     4  -4.889  -3.918  -1.708  -0.752                  0.620 -0.597 -0.211 -0.092 
     D    96    92 6    97     4  -6.005  -5.686  -1.378  -0.785                 
    IL    97    97 5    97     4  -1.686  -2.369  -1.117  -4.855                  0.000  0.000  0.000  0.000 
    IR    98    98 6    98     3  -1.442  -0.798  -4.142                          0.000  0.000  0.000  0.000 
				[ MATL   52 ]
    ML    99    98 6   101     3  -9.382  -0.006  -8.648                         -1.941 -2.280 -3.205  1.776 
     D   100    98 6   101     3  -7.825  -0.397  -2.082                         
    IL   101   101 3   101     3  -1.449  -0.793  -4.149                          0.000  0.000  0.000  0.000 
				[ MATL   53 ]
    ML   102   101 3   104     3 -10.071  -0.009  -7.523                         -1.811 -2.365 -2.143  1.720 
     D   103   101 3   104     3  -6.266  -1.501  -0.658                         
    IL   104   104 3   104     3  -1.442  -0.798  -4.142                          0.000  0.000  0.000  0.000 
				[ MATL   54 ]
    ML   105   104 3   107     3 -10.069  -0.006  -8.151                         -0.804  1.471 -2.476 -1.071 
     D   106   104 3   107     3  -6.341  -1.470  -0.674                         
    IL   107   107 3   107     3  -1.442  -0.798  -4.142                          0.000  0.000  0.000  0.000 
				[ MATL   55 ]
    ML   108   107 3   110     3  -7.322  -0.021  -6.927                          0.626 -1.759  0.792 -1.219 
     D   109   107 3   110     3  -6.277  -1.483  -0.668                         
    IL   110   110 3   110     3  -1.517  -0.745  -4.217                          0.000  0.000  0.000  0.000 
				[ MATL   56 ]
    ML   111   110 3   113     3 -10.065  -0.048  -4.964                          1.824 -3.019 -3.010 -2.242 
     D   112   110 3   113     3  -6.476  -1.989  -0.440                         
    IL   113   113 3   113     3  -1.442  -0.798  -4.142                          0.000  0.000  0.000  0.000 
				[ MATL   57 ]
    ML   114   113 3   116     3  -6.176  -0.130  -3.791                          0.702 -0.992 -0.357  0.124 
     D   115   113 3   116     3  -5.398  -2.768  -0.270                         
    IL   116   116 3   116     3  -1.512  -0.733  -4.382                          0.000  0.000  0.000  0.000 
				[ MATL   58 ]
    ML   117   116 3   119     2       *   0.000                                 -1.623 -0.886 -2.731  1.577 
     D   118   116 3   119     2       *   0.000                                 
    IL   119   119 3   119     2  -1.823  -0.479                                  0.000  0.000  0.000  0.000 
				[ END    59 ]
     E   120   119 3    -1     0                                                 
				[ BEGL   12 ]
     S   121    54 1   122     1   0.000                                         
				[ BIF    13 ]
     B   122   121 1   123   170                                                 
				[ BEGL   14 ]
     S   123   122 1   124     4  -0.016  -8.320  -7.728  -8.368                 
				[ MATP   15 ]
    MP   124   123 1   128     6 -10.348 -10.287  -0.009  -9.063  -9.343  -9.738 -4.379 -3.171 -3.986  1.342 -6.088 -5.131  0.076 -4.318 -3.767  3.185 -3.768  0.635 -0.134 -4.505 -2.009 -3.330 
    ML   125   123 1   128     6  -6.250  -6.596  -1.310  -1.005  -6.446  -3.975  0.660 -0.612 -0.293 -0.076 
    MR   126   123 1   128     6  -6.988  -5.717  -1.625  -5.695  -0.829  -3.908  0.660 -0.612 -0.293 -0.076 
     D   127   123 1   128     6  -9.049  -7.747  -3.544  -4.226  -4.244  -0.319 
    IL   128   128 5   128     6  -2.579  -2.842  -0.760  -4.497  -5.274  -4.934  0.000  0.000  0.000  0.000 
    IR   129   129 6   129     5  -2.408  -0.496  -5.920  -4.087  -5.193          0.000  0.000  0.000  0.000 
				[ MATP   16 ]
    MP   130   129 6   134     6 -10.348 -10.287  -0.010  -8.569  -9.343  -9.738 -4.163 -3.959 -4.242  0.493 -2.932 -4.876  2.689 -4.346 -4.627  0.539 -4.565 -1.555  2.328 -3.451 -0.659 -2.896 
    ML   131   129 6   134     6  -6.250  -6.596  -1.310  -1.005  -6.446  -3.975  0.660 -0.612 -0.293 -0.076 
    MR   132   129 6   134     6  -6.988  -5.717  -1.625  -5.695  -0.829  -3.908  0.660 -0.612 -0.293 -0.076 
     D   133   129 6   134     6  -9.049  -7.747  -3.544  -4.226  -4.244  -0.319 
    IL   134   134 5   134     6  -2.579  -2.842  -0.760  -4.497  -5.274  -4.934  0.000  0.000  0.000  0.000 
    IR   135   135 6   135     5  -2.408  -0.496  -5.920  -4.087  -5.193          0.000  0.000  0.000  0.000 
				[ MATP   17 ]
    MP   136   135 6   140     6 -10.347 -10.286  -0.009  -9.062  -9.342  -9.737 -3.379 -3.854 -4.285  1.011 -2.484 -4.854  1.939 -4.312 -4.086  1.158 -4.549 -1.431  2.615 -4.096 -0.610 -2.954 
    ML   137   135 6   140     6  -6.284  -6.630  -1.261  -1.039  -6.480  -4.010  0.641 -0.537 -0.325 -0.069 
    MR   138   135 6   140     6  -6.988  -5.717  -1.625  -5.695  -0.829  -3.908  0.660 -0.612 -0.293 -0.076 
     D   139   135 6   140     6  -9.049  -7.747  -3.544  -4.226  -4.244  -0.319 
    IL   140   140 5   140     6  -2.579  -2.842  -0.760  -4.497  -5.274  -4.934  0.000  0.000  0.000  0.000 
    IR   141   141 6   141     5  -2.408  -0.496  -5.920  -4.087  -5.193          0.000  0.000  0.000  0.000 
				[ MATP   18 ]
    MP   142   141 6   146     4  -9.140  -9.347  -0.015  -7.180                  0.150 -1.558 -1.566  0.405 -1.434 -1.946  1.653 -1.725  0.296  0.190 -1.938 -0.485  1.541 -1.455  0.599 -0.561 
    ML   143   141 6   146     4  -3.758  -3.940  -0.507  -2.670                  0.660 -0.612 -0.293 -0.076 
    MR   144   141 6   146     4  -4.809  -3.838  -1.706  -0.766                  0.660 -0.612 -0.293 -0.076 
     D   145   141 6   146     4  -4.568  -4.250  -2.265  -0.520                 
    IL   146   146 5   146     4  -1.686  -2.369  -1.117  -4.855                  0.000  0.000  0.000  0.000 
    IR   147   147 6   147     3  -1.442  -0.798  -4.142                          0.000  0.000  0.000  0.000 
				[ MATL   19 ]
    ML   148   147 6   150     3 -10.070  -0.017  -6.570                          1.876 -3.716 -3.183 -2.808 
     D   149   147 6   150     3  -6.298  -1.811  -0.510                         
    IL   150   150 3   150     3  -1.442  -0.798  -4.142                          0.000  0.000  0.000  0.000 
				[ MATL   20 ]
    ML   151   150 3   153     3 -10.058  -0.220  -2.829                          0.673 -1.894  0.656 -0.835 
     D   152   150 3   153     3  -6.675  -2.188  -0.376                         
    IL   153   153 3   153     3  -1.442  -0.798  -4.142                          0.000  0.000  0.000  0.000 
				[ MATL   21 ]
    ML   154   153 3   156     3  -1.333  -0.823  -4.721                         -0.469 -0.388 -1.760  1.149 
     D   155   153 3   156     3  -8.956  -0.405  -2.042                         
    IL   156   156 3   156     3  -2.167  -0.436  -4.711                          0.000  0.000  0.000  0.000 
				[ MATL   22 ]
    ML   157   156 3   159     3  -9.971  -0.005  -8.625                         -1.290 -2.706  1.675 -2.030 
     D   158   156 3   159     3  -8.081  -3.594  -0.131                         
    IL   159   159 3   159     3  -1.442  -0.798  -4.142                          0.000  0.000  0.000  0.000 
				[ MATL   23 ]
    ML   160   159 3   162     3  -9.971  -0.233  -2.753                         -1.539 -2.578  1.652 -1.533 
     D   161   159 3   162     3  -8.081  -3.594  -0.131                         
    IL   162   162 3   162     3  -1.442  -0.798  -4.142                          0.000  0.000  0.000  0.000 
				[ MATL   24 ]
    ML   163   162 3   165     3  -1.257  -0.794  -7.653                         -0.960 -0.976 -2.004  1.448 
     D   164   162 3   165     3  -5.817  -0.162  -3.501                         
    IL   165   165 3   165     3  -2.021  -0.441  -5.874                          0.000  0.000  0.000  0.000 
				[ MATL   25 ]
    ML   166   165 3   168     2       *   0.000                                  1.745 -2.719 -2.023 -2.004 
     D   167   165 3   168     2       *   0.000                                 
    IL   168   168 3   168     2  -1.823  -0.479                                  0.000  0.000  0.000  0.000 
				[ END    26 ]
     E   169   168 3    -1     0                                                 
				[ BEGR   27 ]
     S   170   122 1   171     3 -10.074  -0.010  -7.363                         
    IL   171   171 2   171     3  -1.442  -0.798  -4.142                          0.000  0.000  0.000  0.000 
				[ MATL   28 ]
    ML   172   171 2   174     5  -7.102  -0.019  -8.483  -9.077  -9.968          0.754 -1.633  0.509 -0.816 
     D   173   171 2   174     5  -5.075  -0.723  -4.336  -2.711  -2.624         
    IL   174   174 3   174     5  -2.491  -0.464  -4.170  -6.002  -5.275          0.000  0.000  0.000  0.000 
				[ MATP   29 ]
    MP   175   174 3   179     6  -9.376  -9.272  -0.011  -9.063  -9.342  -9.738 -2.500 -3.400 -3.401  1.173 -2.125 -3.880  2.128 -2.650 -3.252  0.570 -4.033 -0.317  2.285 -2.866 -0.285 -1.922 
    ML   176   174 3   179     6  -6.273  -6.619  -1.278  -1.027  -6.469  -3.998  0.647 -0.561 -0.315 -0.071 
    MR   177   174 3   179     6  -6.988  -5.717  -1.625  -5.695  -0.829  -3.908  0.660 -0.612 -0.293 -0.076 
     D   178   174 3   179     6  -9.049  -7.747  -3.544  -4.226  -4.244  -0.319 
    IL   179   179 5   179     6  -2.604  -2.867  -0.743  -4.522  -5.298  -4.958  0.000  0.000  0.000  0.000 
    IR   180   180 6   180     5  -2.425  -0.490  -5.936  -4.104  -5.210          0.000  0.000  0.000  0.000 
				[ MATP   30 ]
    MP   181   180 6   185     6 -10.348 -10.287  -0.009  -9.063  -9.343  -9.738 -4.144 -4.335 -4.291  1.231 -2.909 -4.396  2.296 -3.700 -4.594  0.692 -4.557 -0.886  2.339 -4.104 -0.402 -2.245 
    ML   182   180 6   185     6  -6.250  -6.596  -1.310  -1.005  -6.446  -3.975  0.660 -0.612 -0.293 -0.076 
    MR   183   180 6   185     6  -6.988  -5.717  -1.625  -5.695  -0.829  -3.908  0.660 -0.612 -0.293 -0.076 
     D   184   180 6   185     6  -9.049  -7.747  -3.544  -4.226  -4.244  -0.319 
    IL   185   185 5   185     6  -2.579  -2.842  -0.760  -4.497  -5.274  -4.934  0.000  0.000  0.000  0.000 
    IR   186   186 6   186     5  -2.408  -0.496  -5.920  -4.087  -5.193          0.000  0.000  0.000  0.000 
				[ MATP   31 ]
    MP   187   186 6   191     6 -10.348 -10.287  -0.010  -9.063  -8.809  -9.738 -3.939 -2.775 -4.827  1.960 -3.787 -4.602  1.195 -4.590 -4.492  2.269 -4.285 -1.028  1.799 -4.327 -1.525 -2.874 
    ML   188   186 6   191     6  -6.250  -6.596  -1.310  -1.005  -6.446  -3.975  0.660 -0.612 -0.293 -0.076 
    MR   189   186 6   191     6  -6.988  -5.717  -1.625  -5.695  -0.829  -3.908  0.660 -0.612 -0.293 -0.076 
     D   190   186 6   191     6  -9.049  -7.747  -3.544  -4.226  -4.244  -0.319 
    IL   191   191 5   191     6  -2.579  -2.842  -0.760  -4.497  -5.274  -4.934  0.000  0.000  0.000  0.000 
    IR   192   192 6   192     5  -2.408  -0.496  -5.920  -4.087  -5.193          0.000  0.000  0.000  0.000 
				[ MATP   32 ]
    MP   193   192 6   197     6 -10.347 -10.286  -0.010  -9.062  -8.959  -9.737 -4.039 -3.162 -5.291  1.569 -5.544 -5.154  1.157 -4.460 -4.484  2.994 -4.180  0.017 -0.167 -4.511 -1.495 -2.824 
    ML   194   192 6   197     6  -6.250  -6.596  -1.310  -1.005  -6.446  -3.975  0.660 -0.612 -0.293 -0.076 
    MR   195   192 6   197     6  -7.014  -5.743  -1.571  -5.722  -0.856  -3.935  0.618 -0.604 -0.303 -0.005 
     D   196   192 6   197     6  -9.049  -7.747  -3.544  -4.226  -4.244  -0.319 
    IL   197   197 5   197     6  -2.579  -2.842  -0.760  -4.497  -5.274  -4.934  0.000  0.000  0.000  0.000 
    IR   198   198 6   198     5  -2.408  -0.496  -5.920  -4.087  -5.193          0.000  0.000  0.000  0.000 
				[ MATP   33 ]
    MP   199   198 6   203     4  -9.139  -9.346  -0.011  -7.760                 -3.646 -3.357 -3.988  2.025 -3.070 -4.747  1.884 -4.252 -4.172  1.546 -3.956 -0.941  1.702 -3.935 -0.525 -2.232 
    ML   200   198 6   203     4  -3.758  -3.940  -0.507  -2.670                  0.660 -0.612 -0.293 -0.076 
    MR   201   198 6   203     4  -4.831  -3.860  -1.659  -0.788                  0.648 -0.564 -0.314 -0.071 
     D   202   198 6   203     4  -4.568  -4.250  -2.265  -0.520                 
    IL   203   203 5   203     4  -1.686  -2.369  -1.117  -4.855                  0.000  0.000  0.000  0.000 
    IR   204   204 6   204     3  -1.442  -0.798  -4.142                          0.000  0.000  0.000  0.000 
				[ MATL   34 ]
    ML   205   204 6   207     3  -8.312  -0.008  -8.728                         -1.438  1.012 -2.322  0.501 
     D   206   204 6   207     3  -6.174  -1.687  -0.566                         
    IL   207   207 3   207     3  -1.473  -0.775  -4.174                          0.000  0.000  0.000  0.000 
				[ MATL   35 ]
    ML   208   207 3   210     3 -10.074  -0.005  -8.728                         -3.627 -2.688 -4.386  1.894 
     D   209   207 3   210     3  -6.174  -1.687  -0.566                         
    IL   210   210 3   210     3  -1.442  -0.798  -4.142                          0.000  0.000  0.000  0.000 
				[ MATL   36 ]
    ML   211   210 3   213     3 -10.074  -0.005  -8.728                         -1.069 -0.563  0.198  0.765 
     D   212   210 3   213     3  -6.174  -1.687  -0.566                         
    IL   213   213 3   213     3  -1.442  -0.798  -4.142                          0.000  0.000  0.000  0.000 
				[ MATL   37 ]
    ML   214   213 3   216     3 -10.074  -0.005  -8.728                          0.237 -0.150 -0.433  0.238 
     D   215   213 3   216     3  -6.174  -1.687  -0.566                         
    IL   216   216 3   216     3  -1.442  -0.798  -4.142                          0.000  0.000  0.000  0.000 
				[ MATL   38 ]
    ML   217   216 3   219     3 -10.074  -0.005  -8.728                          0.168 -0.120 -0.365  0.238 
     D   218   216 3   219     3  -6.174  -1.687  -0.566                         
    IL   219   219 3   219     3  -1.442  -0.798  -4.142                          0.000  0.000  0.000  0.000 
				[ MATL   39 ]
    ML   220   219 3   222     3 -10.074  -0.005  -8.728                          1.626 -2.927 -0.771 -2.345 
     D   221   219 3   222     3  -6.174  -1.687  -0.566                         
    IL   222   222 3   222     3  -1.442  -0.798  -4.142                          0.000  0.000  0.000  0.000 
				[ MATL   40 ]
    ML   223   222 3   225     2       *   0.000                                  1.366 -0.689 -2.061 -0.831 
     D   224   222 3   225     2       *   0.000                                 
    IL   225   225 3   225     2  -1.823  -0.479                                  0.000  0.000  0.000  0.000 
				[ END    41 ]
     E   226   225 3    -1     0                                                 
//
INFERNAL-1 [1.0.2]
NAME     Vault
GA       29.00
TC       29.39
NC       28.20
STATES   304
NODES    83
ALPHABET 1
ELSELF   -0.08926734
WBETA    1e-07
NSEQ     75
EFFNSEQ  4.112
CLEN     100
BCOM     cmbuild-1.0.2 -F Vault.1p0.cm Vault.msa
BDATE    Mon Feb 27 07:34:06 2012
NULL     0.000  0.000  0.000  0.000 
MODEL:
				[ ROOT    0 ]
     S     0    -1 0     1     4  -7.644  -7.851  -0.179  -3.219                 
    IL     1     1 2     1     4  -1.686  -2.369  -1.117  -4.855                  0.000  0.000  0.000  0.000 
    IR     2     2 3     2     3  -1.442  -0.798  -4.142                          0.000  0.000  0.000  0.000 
				[ MATL    1 ]
    ML     3     2 3     5     3  -8.846  -0.033  -5.594                         -1.281 -2.743  1.669 -1.942 
     D     4     2 3     5     3  -6.467  -0.594  -1.615                         
    IL     5     5 3     5     3  -1.925  -0.554  -4.164                          0.000  0.000  0.000  0.000 
				[ MATR    2 ]
    MR     6     5 3     8     3  -8.924  -0.013  -7.242                         -0.651 -1.247 -1.200  1.326 
     D     7     5 3     8     3  -6.926  -1.542  -0.625                         
    IR     8     8 3     8     3  -1.925  -0.554  -4.164                          0.000  0.000  0.000  0.000 
				[ MATR    3 ]
    MR     9     8 3    11     3  -8.943  -0.012  -7.261                         -2.006 -2.037 -2.795  1.750 
     D    10     8 3    11     3  -6.756  -1.934  -0.456                         
    IR    11    11 3    11     3  -1.925  -0.554  -4.164                          0.000  0.000  0.000  0.000 
				[ MATR    4 ]
    MR    12    11 3    14     3  -8.943  -0.012  -7.261                         -1.774 -2.030 -2.688  1.726 
     D    13    11 3    14     3  -6.756  -1.934  -0.456                         
    IR    14    14 3    14     3  -1.925  -0.554  -4.164                          0.000  0.000  0.000  0.000 
				[ MATR    5 ]
    MR    15    14 3    17     3  -8.943  -0.029  -5.782                         -1.326 -1.628 -2.356  1.624 
     D    16    14 3    17     3  -6.756  -1.934  -0.456                         
    IR    17    17 3    17     3  -1.925  -0.554  -4.164                          0.000  0.000  0.000  0.000 
				[ MATR    6 ]
    MR    18    17 3    20     5  -7.633  -0.027  -7.448  -7.661  -8.552         -0.693  0.867 -1.603  0.296 
     D    19    17 3    20     5  -5.667  -1.022  -2.576  -4.724  -1.825         
    IR    20    20 3    20     5  -2.408  -0.496  -5.920  -4.087  -5.193          0.000  0.000  0.000  0.000 
				[ MATP    7 ]
    MP    21    20 3    25     6  -9.387  -9.326  -0.017  -8.103  -8.382  -8.777 -3.734 -2.305 -4.341  1.290 -4.081 -4.228  1.422 -4.036 -3.841  2.817 -3.627 -0.146  0.727 -3.671 -1.259 -3.029 
    ML    22    20 3    25     6  -6.391  -6.737  -1.451  -0.876  -6.587  -4.116  0.547 -0.613 -0.363  0.148 
    MR    23    20 3    25     6  -6.988  -5.717  -1.625  -5.695  -0.829  -3.908  0.660 -0.612 -0.293 -0.076 
     D    24    20 3    25     6  -9.380  -8.079  -1.871  -4.558  -4.575  -0.651 
    IL    25    25 5    25     6  -2.579  -2.842  -0.760  -4.497  -5.274  -4.934  0.000  0.000  0.000  0.000 
    IR    26    26 6    26     5  -2.408  -0.496  -5.920  -4.087  -5.193          0.000  0.000  0.000  0.000 
				[ MATP    8 ]
    MP    27    26 6    31     6  -9.405  -9.344  -0.017  -8.121  -8.400  -8.795 -4.105 -2.345 -4.927  1.507 -5.400 -4.263 -0.242 -4.473 -4.022  3.185 -3.719  0.460 -0.219 -3.849 -1.850 -3.447 
    ML    28    26 6    31     6  -6.391  -6.737  -1.125  -1.146  -6.587  -4.116  0.577 -0.351 -0.395 -0.054 
    MR    29    26 6    31     6  -6.988  -5.717  -1.625  -5.695  -0.829  -3.908  0.660 -0.612 -0.293 -0.076 
     D    30    26 6    31     6  -9.049  -7.747  -3.544  -4.226  -4.244  -0.319 
    IL    31    31 5    31     6  -2.579  -2.842  -0.760  -4.497  -5.274  -4.934  0.000  0.000  0.000  0.000 
    IR    32    32 6    32     5  -2.408  -0.496  -5.920  -4.087  -5.193          0.000  0.000  0.000  0.000 
				[ MATP    9 ]
    MP    33    32 6    37     6  -9.414  -9.353  -0.017  -8.130  -8.409  -8.804 -4.182 -4.469 -3.996  0.124 -2.954 -4.614  3.022 -3.783 -4.754  0.162 -4.208 -1.674  1.976 -4.346 -0.382 -3.195 
    ML    34    32 6    37     6  -6.250  -6.596  -1.310  -1.005  -6.446  -3.975  0.660 -0.612 -0.293 -0.076 
    MR    35    32 6    37     6  -6.988  -5.717  -1.625  -5.695  -0.829  -3.908  0.660 -0.612 -0.293 -0.076 
     D    36    32 6    37     6  -9.049  -7.747  -3.544  -4.226  -4.244  -0.319 
    IL    37    37 5    37     6  -2.579  -2.842  -0.760  -4.497  -5.274  -4.934  0.000  0.000  0.000  0.000 
    IR    38    38 6    38     5  -2.408  -0.496  -5.920  -4.087  -5.193          0.000  0.000  0.000  0.000 
				[ MATP   10 ]
    MP    39    38 6    43     6  -9.414  -9.353  -0.017  -8.130  -8.409  -8.804 -3.757 -4.119 -3.804  0.408 -1.783 -4.426  2.783 -3.980 -4.273  0.211 -4.079 -1.461  2.147 -3.894 -0.125 -2.839 
    ML    40    38 6    43     6  -6.250  -6.596  -1.310  -1.005  -6.446  -3.975  0.660 -0.612 -0.293 -0.076 
    MR    41    38 6    43     6  -6.988  -5.717  -1.625  -5.695  -0.829  -3.908  0.660 -0.612 -0.293 -0.076 
     D    42    38 6    43     6  -9.049  -7.747  -3.544  -4.226  -4.244  -0.319 
    IL    43    43 5    43     6  -2.579  -2.842  -0.760  -4.497  -5.274  -4.934  0.000  0.000  0.000  0.000 
    IR    44    44 6    44     5  -2.408  -0.496  -5.920  -4.087  -5.193          0.000  0.000  0.000  0.000 
				[ MATP   11 ]
    MP    45    44 6    49     6  -9.414  -9.353  -0.017  -8.130  -8.409  -8.804 -4.256 -3.065 -5.115  1.624 -5.571 -4.414 -0.179 -4.618 -4.159  3.185 -3.841  0.261 -0.195 -4.001 -1.825 -3.549 
    ML    46    44 6    49     6  -6.250  -6.596  -1.310  -1.005  -6.446  -3.975  0.660 -0.612 -0.293 -0.076 
    MR    47    44 6    49     6  -6.988  -5.717  -1.625  -5.695  -0.829  -3.908  0.660 -0.612 -0.293 -0.076 
     D    48    44 6    49     6  -9.049  -7.747  -3.544  -4.226  -4.244  -0.319 
    IL    49    49 5    49     6  -2.579  -2.842  -0.760  -4.497  -5.274  -4.934  0.000  0.000  0.000  0.000 
    IR    50    50 6    50     5  -2.408  -0.496  -5.920  -4.087  -5.193          0.000  0.000  0.000  0.000 
				[ MATP   12 ]
    MP    51    50 6    55     4  -7.644  -7.851  -0.319  -2.404                 -6.598 -3.837 -7.365 -0.304 -7.245 -4.307 -1.536 -6.519 -4.969  3.769 -4.502 -1.122 -1.525 -4.312 -3.342 -5.367 
    ML    52    50 6    55     4  -3.758  -3.940  -0.507  -2.670                  0.660 -0.612 -0.293 -0.076 
    MR    53    50 6    55     4  -4.809  -3.838  -1.706  -0.766                  0.660 -0.612 -0.293 -0.076 
     D    54    50 6    55     4  -4.568  -4.250  -2.265  -0.520                 
    IL    55    55 5    55     4  -1.686  -2.369  -1.117  -4.855                  0.000  0.000  0.000  0.000 
    IR    56    56 6    56     3  -1.442  -0.798  -4.142                          0.000  0.000  0.000  0.000 
				[ MATL   13 ]
    ML    57    56 6    59     3  -4.859  -0.275  -2.845                         -1.316  1.614 -2.456 -1.498 
     D    58    56 6    59     3  -7.959  -0.416  -2.021                         
    IL    59    59 3    59     3  -1.573  -0.708  -4.274                          0.000  0.000  0.000  0.000 
				[ MATL   14 ]
    ML    60    59 3    62     3  -8.434  -0.015  -7.088                         -0.757 -1.113 -1.550  1.381 
     D    61    59 3    62     3  -7.642  -0.414  -2.034                         
    IL    62    62 3    62     3  -1.442  -0.798  -4.142                          0.000  0.000  0.000  0.000 
				[ MATL   15 ]
    ML    63    62 3    65     3  -8.620  -0.013  -7.274                         -0.734 -1.442 -1.347  1.399 
     D    64    62 3    65     3  -6.174  -1.687  -0.566                         
    IL    65    65 3    65     3  -1.442  -0.798  -4.142                          0.000  0.000  0.000  0.000 
				[ MATL   16 ]
    ML    66    65 3    68     3  -8.620  -0.013  -7.274                         -1.359 -1.595 -2.383  1.626 
     D    67    65 3    68     3  -6.174  -1.687  -0.566                         
    IL    68    68 3    68     3  -1.442  -0.798  -4.142                          0.000  0.000  0.000  0.000 
				[ MATL   17 ]
    ML    69    68 3    71     3  -8.976  -0.012  -7.293                          1.833 -3.084 -2.759 -2.547 
     D    70    68 3    71     3  -5.620  -0.734  -1.403                         
    IL    71    71 3    71     3  -1.925  -0.554  -4.164                          0.000  0.000  0.000  0.000 
				[ MATR   18 ]
    MR    72    71 3    74     3  -8.976  -0.012  -7.293                         -0.850 -0.322 -1.769  1.234 
     D    73    71 3    74     3  -6.390  -1.568  -0.620                         
    IR    74    74 3    74     3  -1.925  -0.554  -4.164                          0.000  0.000  0.000  0.000 
				[ MATR   19 ]
    MR    75    74 3    77     3  -8.976  -0.028  -5.875                         -0.265  0.033  0.195  0.000 
     D    76    74 3    77     3  -6.390  -1.568  -0.620                         
    IR    77    77 3    77     3  -1.925  -0.554  -4.164                          0.000  0.000  0.000  0.000 
				[ MATR   20 ]
    MR    78    77 3    80     3  -8.960  -0.012  -7.278                         -0.897 -0.700 -1.507  1.319 
     D    79    77 3    80     3  -6.575  -1.262  -0.805                         
    IR    80    80 3    80     3  -1.925  -0.554  -4.164                          0.000  0.000  0.000  0.000 
				[ MATR   21 ]
    MR    81    80 3    83     3  -8.976  -0.012  -7.293                         -2.105  1.758 -3.117 -1.892 
     D    82    80 3    83     3  -6.390  -1.568  -0.620                         
    IR    83    83 3    83     3  -1.925  -0.554  -4.164                          0.000  0.000  0.000  0.000 
				[ MATR   22 ]
    MR    84    83 3    86     5  -7.681  -0.026  -7.496  -7.708  -8.600         -1.151 -2.901  1.678 -2.215 
     D    85    83 3    86     5  -5.352  -0.707  -2.978  -4.409  -2.404         
    IR    86    86 3    86     5  -2.408  -0.496  -5.920  -4.087  -5.193          0.000  0.000  0.000  0.000 
				[ MATP   23 ]
    MP    87    86 3    91     6  -9.414  -9.353  -0.017  -8.130  -8.409  -8.804 -5.677 -3.562 -6.435  0.070 -6.575 -4.119 -1.377 -5.899 -4.649  3.687 -3.237 -0.513 -1.338 -3.444 -3.162 -4.833 
    ML    88    86 3    91     6  -6.250  -6.596  -1.310  -1.005  -6.446  -3.975  0.660 -0.612 -0.293 -0.076 
    MR    89    86 3    91     6  -6.988  -5.717  -1.625  -5.695  -0.829  -3.908  0.660 -0.612 -0.293 -0.076 
     D    90    86 3    91     6  -9.049  -7.747  -3.544  -4.226  -4.244  -0.319 
    IL    91    91 5    91     6  -2.579  -2.842  -0.760  -4.497  -5.274  -4.934  0.000  0.000  0.000  0.000 
    IR    92    92 6    92     5  -2.408  -0.496  -5.920  -4.087  -5.193          0.000  0.000  0.000  0.000 
				[ MATP   24 ]
    MP    93    92 6    97     6  -9.414  -9.353  -0.017  -8.130  -8.409  -8.804 -5.690 -6.083 -3.961 -1.698 -3.647 -3.644  3.746 -4.694 -7.384 -1.636 -4.005 -3.634  0.009 -6.365 -1.158 -4.779 
    ML    94    92 6    97     6  -6.250  -6.596  -1.310  -1.005  -6.446  -3.975  0.660 -0.612 -0.293 -0.076 
    MR    95    92 6    97     6  -6.988  -5.717  -1.625  -5.695  -0.829  -3.908  0.660 -0.612 -0.293 -0.076 
     D    96    92 6    97     6  -9.049  -7.747  -3.544  -4.226  -4.244  -0.319 
    IL    97    97 5    97     6  -2.579  -2.842  -0.760  -4.497  -5.274  -4.934  0.000  0.000  0.000  0.000 
    IR    98    98 6    98     5  -2.408  -0.496  -5.920  -4.087  -5.193          0.000  0.000  0.000  0.000 
				[ MATP   25 ]
    MP    99    98 6   103     6  -9.414  -9.353  -0.017  -8.130  -8.409  -8.804 -2.017 -1.251 -2.453  0.234 -1.719 -2.967  1.366 -2.525 -2.383  0.242 -1.978 -1.042  1.102 -2.181  2.592 -1.835 
    ML   100    98 6   103     6  -6.250  -6.596  -1.310  -1.005  -6.446  -3.975  0.660 -0.612 -0.293 -0.076 
    MR   101    98 6   103     6  -6.988  -5.717  -1.625  -5.695  -0.829  -3.908  0.660 -0.612 -0.293 -0.076 
     D   102    98 6   103     6  -9.049  -7.747  -3.544  -4.226  -4.244  -0.319 
    IL   103   103 5   103     6  -2.579  -2.842  -0.760  -4.497  -5.274  -4.934  0.000  0.000  0.000  0.000 
    IR   104   104 6   104     5  -2.408  -0.496  -5.920  -4.087  -5.193          0.000  0.000  0.000  0.000 
				[ MATP   26 ]
    MP   105   104 6   109     4  -3.325  -7.851  -0.180  -6.265                 -3.177 -3.581 -3.275  0.092 -1.470 -3.835  3.099 -3.459 -2.065 -0.035 -3.558 -1.252  1.379 -3.312 -0.059 -2.595 
    ML   106   104 6   109     4  -3.758  -3.940  -0.507  -2.670                  0.660 -0.612 -0.293 -0.076 
    MR   107   104 6   109     4  -4.809  -3.838  -1.706  -0.766                  0.660 -0.612 -0.293 -0.076 
     D   108   104 6   109     4  -4.568  -4.250  -2.265  -0.520                 
    IL   109   109 5   109     4  -2.427  -3.111  -0.561  -5.596                  0.000  0.000  0.000  0.000 
    IR   110   110 6   110     3  -1.442  -0.798  -4.142                          0.000  0.000  0.000  0.000 
				[ MATL   27 ]
    ML   111   110 6   113     5  -7.681  -0.026  -7.496  -7.708  -8.600          1.805 -2.881 -2.810 -2.142 
     D   112   110 6   113     5  -4.959  -0.803  -4.221  -2.596  -2.508         
    IL   113   113 3   113     5  -2.408  -0.496  -4.087  -5.920  -5.193          0.000  0.000  0.000  0.000 
				[ MATP   28 ]
    MP   114   113 3   118     6  -9.414  -9.353  -0.017  -8.130  -8.409  -8.804 -6.372 -3.714 -7.204 -0.232 -7.163 -4.131 -1.686 -6.533 -3.871  3.771 -3.583 -1.412 -1.641 -4.150 -3.576 -5.345 
    ML   115   113 3   118     6  -6.250  -6.596  -1.310  -1.005  -6.446  -3.975  0.660 -0.612 -0.293 -0.076 
    MR   116   113 3   118     6  -6.988  -5.717  -1.625  -5.695  -0.829  -3.908  0.660 -0.612 -0.293 -0.076 
     D   117   113 3   118     6  -9.049  -7.747  -3.544  -4.226  -4.244  -0.319 
    IL   118   118 5   118     6  -2.579  -2.842  -0.760  -4.497  -5.274  -4.934  0.000  0.000  0.000  0.000 
    IR   119   119 6   119     5  -2.408  -0.496  -5.920  -4.087  -5.193          0.000  0.000  0.000  0.000 
				[ MATP   29 ]
    MP   120   119 6   124     6  -9.414  -9.353  -0.017  -8.130  -8.409  -8.804 -4.306 -4.640 -3.973 -0.072 -2.465 -4.596  3.177 -4.289 -4.933 -0.038 -4.170 -1.873  1.779 -4.510 -0.584 -3.345 
    ML   121   119 6   124     6  -6.250  -6.596  -1.310  -1.005  -6.446  -3.975  0.660 -0.612 -0.293 -0.076 
    MR   122   119 6   124     6  -6.988  -5.717  -1.625  -5.695  -0.829  -3.908  0.660 -0.612 -0.293 -0.076 
     D   123   119 6   124     6  -9.049  -7.747  -3.544  -4.226  -4.244  -0.319 
    IL   124   124 5   124     6  -2.579  -2.842  -0.760  -4.497  -5.274  -4.934  0.000  0.000  0.000  0.000 
    IR   125   125 6   125     5  -2.408  -0.496  -5.920  -4.087  -5.193          0.000  0.000  0.000  0.000 
				[ MATP   30 ]
    MP   126   125 6   130     6  -9.414  -9.353  -0.017  -8.130  -8.409  -8.804 -5.878 -3.667 -6.702  0.118 -6.818 -4.284 -1.214 -6.031 -4.789  3.680 -4.354 -0.406 -1.222 -4.228 -2.989 -4.897 
    ML   127   125 6   130     6  -6.250  -6.596  -1.310  -1.005  -6.446  -3.975  0.660 -0.612 -0.293 -0.076 
    MR   128   125 6   130     6  -6.988  -5.717  -1.625  -5.695  -0.829  -3.908  0.660 -0.612 -0.293 -0.076 
     D   129   125 6   130     6  -9.049  -7.747  -3.544  -4.226  -4.244  -0.319 
    IL   130   130 5   130     6  -2.579  -2.842  -0.760  -4.497  -5.274  -4.934  0.000  0.000  0.000  0.000 
    IR   131   131 6   131     5  -2.408  -0.496  -5.920  -4.087  -5.193          0.000  0.000  0.000  0.000 
				[ MATP   31 ]
    MP   132   131 6   136     4  -7.644  -2.717  -0.269  -6.265                 -6.975 -3.802 -7.837 -0.445 -7.568 -3.591 -1.889 -7.013 -4.936  3.805 -4.447 -1.550 -1.849 -4.185 -3.879 -5.736 
    ML   133   131 6   136     4  -3.758  -3.940  -0.507  -2.670                  0.660 -0.612 -0.293 -0.076 
    MR   134   131 6   136     4  -4.809  -3.838  -1.706  -0.766                  0.660 -0.612 -0.293 -0.076 
     D   135   131 6   136     4  -4.568  -4.250  -2.265  -0.520                 
    IL   136   136 5   136     4  -1.686  -2.369  -1.117  -4.855                  0.000  0.000  0.000  0.000 
    IR   137   137 6   137     3  -0.330  -2.362  -6.630                          0.000  0.000  0.000  0.000 
				[ MATL   32 ]
    ML   138   137 6   140     3  -6.368  -0.027  -7.274                         -1.097 -1.737 -2.292  1.599 
     D   139   137 6   140     3  -6.174  -1.687  -0.566                         
    IL   140   140 3   140     3  -1.491  -0.762  -4.192                          0.000  0.000  0.000  0.000 
				[ MATL   33 ]
    ML   141   140 3   143     3  -8.620  -0.027  -5.996                         -1.988 -2.260 -2.871  1.767 
     D   142   140 3   143     3  -6.174  -1.687  -0.566                         
    IL   143   143 3   143     3  -1.442  -0.798  -4.142                          0.000  0.000  0.000  0.000 
				[ MATL   34 ]
    ML   144   143 3   146     3  -8.607  -0.013  -7.261                          1.319 -0.616 -1.718 -0.866 
     D   145   143 3   146     3  -6.356  -1.869  -0.486                         
    IL   146   146 3   146     3  -1.442  -0.798  -4.142                          0.000  0.000  0.000  0.000 
				[ MATL   35 ]
    ML   147   146 3   149     3  -8.963  -0.249  -2.674                         -1.960  1.718 -2.946 -1.634 
     D   148   146 3   149     3  -5.733  -0.847  -1.234                         
    IL   149   149 3   149     3  -1.925  -0.554  -4.164                          0.000  0.000  0.000  0.000 
				[ MATR   36 ]
    MR   150   149 3   152     3  -8.728  -0.033  -5.628                         -1.781  1.674 -2.653 -1.479 
     D   151   149 3   152     3  -7.985  -2.665  -0.254                         
    IR   152   152 3   152     3  -1.925  -0.554  -4.164                          0.000  0.000  0.000  0.000 
				[ MATR   37 ]
    MR   153   152 3   155     5  -7.445  -0.031  -7.261  -7.473  -8.364          1.272 -1.069 -1.278 -0.522 
     D   154   152 3   155     5  -6.444  -0.768  -1.939  -5.501  -3.079         
    IR   155   155 3   155     5  -2.408  -0.496  -5.920  -4.087  -5.193          0.000  0.000  0.000  0.000 
				[ MATP   38 ]
    MP   156   155 3   160     6  -9.359  -9.298  -0.018  -8.074  -8.354  -8.749 -1.981 -2.588 -2.490  0.114 -1.593 -3.102  0.896 -2.629 -2.402 -0.027 -2.920 -1.139  2.114 -1.458  2.177 -0.185 
    ML   157   155 3   160     6  -6.870  -7.216  -0.836  -1.412  -7.066  -4.596  0.216 -0.698 -0.625  0.654 
    MR   158   155 3   160     6  -6.988  -5.717  -1.625  -5.695  -0.829  -3.908  0.660 -0.612 -0.293 -0.076 
     D   159   155 3   160     6  -9.188  -7.886  -3.683  -4.365  -4.383  -0.287 
    IL   160   160 5   160     6  -2.579  -2.842  -0.760  -4.497  -5.274  -4.934  0.000  0.000  0.000  0.000 
    IR   161   161 6   161     5  -2.408  -0.496  -5.920  -4.087  -5.193          0.000  0.000  0.000  0.000 
				[ MATP   39 ]
    MP   162   161 6   166     6  -9.400  -9.339  -0.017  -8.116  -8.395  -8.790 -2.366 -3.153 -2.949  0.172 -1.372 -3.705  1.142 -3.173 -2.860 -0.079 -3.447 -1.341  3.055 -1.120 -0.065 -1.482 
    ML   163   161 6   166     6  -6.360  -6.706  -1.162  -1.115  -6.556  -4.086  0.566 -0.610 -0.348  0.109 
    MR   164   161 6   166     6  -6.988  -5.717  -1.625  -5.695  -0.829  -3.908  0.660 -0.612 -0.293 -0.076 
     D   165   161 6   166     6  -9.188  -7.886  -3.683  -4.365  -4.383  -0.287 
    IL   166   166 5   166     6  -2.579  -2.842  -0.760  -4.497  -5.274  -4.934  0.000  0.000  0.000  0.000 
    IR   167   167 6   167     5  -2.408  -0.496  -5.920  -4.087  -5.193          0.000  0.000  0.000  0.000 
				[ MATP   40 ]
    MP   168   167 6   172     6  -9.407  -9.346  -0.017  -8.123  -8.402  -8.797 -5.153 -5.560 -3.865 -1.454 -1.534 -2.935  3.676 -4.509 -6.255 -1.445 -3.942 -3.297  0.184 -5.602 -1.102 -4.376 
    ML   169   167 6   172     6  -6.250  -6.596  -1.310  -1.005  -6.446  -3.975  0.660 -0.612 -0.293 -0.076 
    MR   170   167 6   172     6  -6.988  -5.717  -1.625  -5.695  -0.829  -3.908  0.660 -0.612 -0.293 -0.076 
     D   171   167 6   172     6  -9.188  -7.886  -3.683  -4.365  -4.383  -0.287 
    IL   172   172 5   172     6  -2.579  -2.842  -0.760  -4.497  -5.274  -4.934  0.000  0.000  0.000  0.000 
    IR   173   173 6   173     5  -2.408  -0.496  -5.920  -4.087  -5.193          0.000  0.000  0.000  0.000 
				[ MATP   41 ]
    MP   174   173 6   178     6  -9.407  -9.346  -0.017  -8.123  -8.402  -8.797 -1.218 -0.004 -1.293  0.668 -0.996 -0.665  0.296 -1.158 -1.353  2.021 -1.489  0.081  0.482  0.226 -0.258 -0.999 
    ML   175   173 6   178     6  -6.250  -6.596  -1.310  -1.005  -6.446  -3.975  0.660 -0.612 -0.293 -0.076 
    MR   176   173 6   178     6  -6.988  -5.717  -1.625  -5.695  -0.829  -3.908  0.660 -0.612 -0.293 -0.076 
     D   177   173 6   178     6  -9.188  -7.886  -3.683  -4.365  -4.383  -0.287 
    IL   178   178 5   178     6  -2.579  -2.842  -0.760  -4.497  -5.274  -4.934  0.000  0.000  0.000  0.000 
    IR   179   179 6   179     5  -2.408  -0.496  -5.920  -4.087  -5.193          0.000  0.000  0.000  0.000 
				[ MATP   42 ]
    MP   180   179 6   184     4  -7.630  -7.837  -0.033  -6.251                 -1.458 -1.318 -1.565  2.067 -1.447 -1.527  0.252  0.280 -1.616  0.987 -1.775  0.449  0.354 -1.242 -0.453  0.251 
    ML   181   179 6   184     4  -3.758  -3.940  -0.507  -2.670                  0.660 -0.612 -0.293 -0.076 
    MR   182   179 6   184     4  -4.809  -3.838  -1.706  -0.766                  0.660 -0.612 -0.293 -0.076 
     D   183   179 6   184     4  -4.699  -4.380  -2.396  -0.467                 
    IL   184   184 5   184     4  -1.686  -2.369  -1.117  -4.855                  0.000  0.000  0.000  0.000 
    IR   185   185 6   185     3  -1.442  -0.798  -4.142                          0.000  0.000  0.000  0.000 
				[ MATL   43 ]
    ML   186   185 6   188     3  -8.607  -0.013  -7.261                          0.162  0.219 -0.582  0.070 
     D   187   185 6   188     3  -6.356  -1.869  -0.486                         
    IL   188   188 3   188     3  -1.442  -0.798  -4.142                          0.000  0.000  0.000  0.000 
				[ MATL   44 ]
    ML   189   188 3   191     3  -8.607  -0.013  -7.261                          0.424 -0.499 -0.533  0.333 
     D   190   188 3   191     3  -6.356  -1.869  -0.486                         
    IL   191   191 3   191     3  -1.442  -0.798  -4.142                          0.000  0.000  0.000  0.000 
				[ MATL   45 ]
    ML   192   191 3   194     3  -8.607  -0.013  -7.261                          0.615 -0.288 -0.512 -0.077 
     D   193   191 3   194     3  -6.356  -1.869  -0.486                         
    IL   194   194 3   194     3  -1.442  -0.798  -4.142                          0.000  0.000  0.000  0.000 
				[ MATL   46 ]
    ML   195   194 3   197     3  -8.607  -0.013  -7.261                          0.426 -0.537 -0.476  0.319 
     D   196   194 3   197     3  -6.356  -1.869  -0.486                         
    IL   197   197 3   197     3  -1.442  -0.798  -4.142                          0.000  0.000  0.000  0.000 
				[ MATL   47 ]
    ML   198   197 3   200     3  -8.607  -0.013  -7.261                          0.213 -0.029 -0.951  0.426 
     D   199   197 3   200     3  -6.356  -1.869  -0.486                         
    IL   200   200 3   200     3  -1.442  -0.798  -4.142                          0.000  0.000  0.000  0.000 
				[ MATL   48 ]
    ML   201   200 3   203     3  -8.607  -0.013  -7.261                          0.220 -0.143 -0.145  0.036 
     D   202   200 3   203     3  -6.356  -1.869  -0.486                         
    IL   203   203 3   203     3  -1.442  -0.798  -4.142                          0.000  0.000  0.000  0.000 
				[ MATL   49 ]
    ML   204   203 3   206     3  -8.607  -0.013  -7.261                          0.396 -0.306 -0.643  0.304 
     D   205   203 3   206     3  -6.356  -1.869  -0.486                         
    IL   206   206 3   206     3  -1.442  -0.798  -4.142                          0.000  0.000  0.000  0.000 
				[ MATL   50 ]
    ML   207   206 3   209     3  -8.607  -0.013  -7.261                          0.358 -0.206 -0.291  0.048 
     D   208   206 3   209     3  -6.356  -1.869  -0.486                         
    IL   209   209 3   209     3  -1.442  -0.798  -4.142                          0.000  0.000  0.000  0.000 
				[ MATL   51 ]
    ML   210   209 3   212     3  -8.607  -0.013  -7.261                          0.732 -0.385 -0.851  0.027 
     D   211   209 3   212     3  -6.356  -1.869  -0.486                         
    IL   212   212 3   212     3  -1.442  -0.798  -4.142                          0.000  0.000  0.000  0.000 
				[ MATL   52 ]
    ML   213   212 3   215     3  -8.607  -0.013  -7.261                          0.348 -0.188 -0.705  0.306 
     D   214   212 3   215     3  -6.356  -1.869  -0.486                         
    IL   215   215 3   215     3  -1.442  -0.798  -4.142                          0.000  0.000  0.000  0.000 
				[ MATL   53 ]
    ML   216   215 3   218     3  -8.607  -0.013  -7.261                          0.276 -0.232 -0.589  0.348 
     D   217   215 3   218     3  -6.356  -1.869  -0.486                         
    IL   218   218 3   218     3  -1.442  -0.798  -4.142                          0.000  0.000  0.000  0.000 
				[ MATL   54 ]
    ML   219   218 3   221     3  -8.607  -0.013  -7.261                         -0.016 -0.348 -0.324  0.513 
     D   220   218 3   221     3  -6.356  -1.869  -0.486                         
    IL   221   221 3   221     3  -1.442  -0.798  -4.142                          0.000  0.000  0.000  0.000 
				[ MATL   55 ]
    ML   222   221 3   224     3  -8.607  -0.013  -7.261                          0.178  0.040 -0.668  0.276 
     D   223   221 3   224     3  -6.356  -1.869  -0.486                         
    IL   224   224 3   224     3  -1.442  -0.798  -4.142                          0.000  0.000  0.000  0.000 
				[ MATL   56 ]
    ML   225   224 3   227     3  -8.607  -0.013  -7.261                          0.560 -0.618 -0.751  0.356 
     D   226   224 3   227     3  -6.356  -1.869  -0.486                         
    IL   227   227 3   227     3  -1.442  -0.798  -4.142                          0.000  0.000  0.000  0.000 
				[ MATL   57 ]
    ML   228   227 3   230     3  -8.607  -0.013  -7.261                          0.227 -0.204 -0.588  0.374 
     D   229   227 3   230     3  -6.356  -1.869  -0.486                         
    IL   230   230 3   230     3  -1.442  -0.798  -4.142                          0.000  0.000  0.000  0.000 
				[ MATL   58 ]
    ML   231   230 3   233     3  -8.607  -0.013  -7.261                          0.139 -0.062 -0.775  0.439 
     D   232   230 3   233     3  -6.356  -1.869  -0.486                         
    IL   233   233 3   233     3  -1.442  -0.798  -4.142                          0.000  0.000  0.000  0.000 
				[ MATL   59 ]
    ML   234   233 3   236     3  -8.607  -0.013  -7.261                          0.185 -0.561 -0.812  0.692 
     D   235   233 3   236     3  -6.356  -1.869  -0.486                         
    IL   236   236 3   236     3  -1.442  -0.798  -4.142                          0.000  0.000  0.000  0.000 
				[ MATL   60 ]
    ML   237   236 3   239     3  -8.607  -0.013  -7.261                          0.276  0.096 -1.034  0.301 
     D   238   236 3   239     3  -6.356  -1.869  -0.486                         
    IL   239   239 3   239     3  -1.442  -0.798  -4.142                          0.000  0.000  0.000  0.000 
				[ MATL   61 ]
    ML   240   239 3   242     3  -8.607  -0.013  -7.261                          0.167  0.105 -0.786  0.289 
     D   241   239 3   242     3  -6.356  -1.869  -0.486                         
    IL   242   242 3   242     3  -1.442  -0.798  -4.142                          0.000  0.000  0.000  0.000 
				[ MATL   62 ]
    ML   243   242 3   245     3  -8.607  -0.024  -6.154                          0.106  0.085 -0.251  0.032 
     D   244   242 3   245     3  -6.356  -1.869  -0.486                         
    IL   245   245 3   245     3  -1.442  -0.798  -4.142                          0.000  0.000  0.000  0.000 
				[ MATL   63 ]
    ML   246   245 3   248     3  -8.596  -0.073  -4.416                          0.240 -0.352 -0.590  0.455 
     D   247   245 3   248     3  -6.488  -2.001  -0.436                         
    IL   248   248 3   248     3  -1.442  -0.798  -4.142                          0.000  0.000  0.000  0.000 
				[ MATL   64 ]
    ML   249   248 3   251     3  -8.537  -0.066  -4.566                          0.322 -0.067 -0.381  0.039 
     D   250   248 3   251     3  -7.038  -2.551  -0.283                         
    IL   251   251 3   251     3  -1.442  -0.798  -4.142                          0.000  0.000  0.000  0.000 
				[ MATL   65 ]
    ML   252   251 3   254     3  -8.485  -0.014  -7.139                          0.143  0.035 -0.536  0.241 
     D   253   251 3   254     3  -7.380  -2.893  -0.219                         
    IL   254   254 3   254     3  -1.442  -0.798  -4.142                          0.000  0.000  0.000  0.000 
				[ MATL   66 ]
    ML   255   254 3   257     3  -8.485  -0.056  -4.813                          0.281 -0.022 -0.455  0.098 
     D   256   254 3   257     3  -7.380  -2.893  -0.219                         
    IL   257   257 3   257     3  -1.442  -0.798  -4.142                          0.000  0.000  0.000  0.000 
				[ MATL   67 ]
    ML   258   257 3   260     3  -8.443  -0.043  -5.248                          0.093  0.149 -0.445  0.124 
     D   259   257 3   260     3  -7.598  -3.111  -0.186                         
    IL   260   260 3   260     3  -1.442  -0.798  -4.142                          0.000  0.000  0.000  0.000 
				[ MATL   68 ]
    ML   261   260 3   263     3  -8.415  -0.035  -5.563                          0.094  0.020 -0.520  0.288 
     D   262   260 3   263     3  -7.725  -3.238  -0.169                         
    IL   263   263 3   263     3  -1.442  -0.798  -4.142                          0.000  0.000  0.000  0.000 
				[ MATL   69 ]
    ML   264   263 3   266     3  -8.395  -0.054  -4.876                         -0.050 -0.285 -0.170  0.406 
     D   265   263 3   266     3  -7.807  -3.320  -0.159                         
    IL   266   266 3   266     3  -1.442  -0.798  -4.142                          0.000  0.000  0.000  0.000 
				[ MATL   70 ]
    ML   267   266 3   269     3  -8.357  -0.143  -3.449                          0.011 -0.095 -0.495  0.429 
     D   268   266 3   269     3  -7.953  -3.466  -0.143                         
    IL   269   269 3   269     3  -1.442  -0.798  -4.142                          0.000  0.000  0.000  0.000 
				[ MATL   71 ]
    ML   270   269 3   272     3  -8.230  -0.069  -4.518                          0.170 -0.189 -0.492  0.364 
     D   271   269 3   272     3  -8.328  -3.841  -0.109                         
    IL   272   272 3   272     3  -1.442  -0.798  -4.142                          0.000  0.000  0.000  0.000 
				[ MATL   72 ]
    ML   273   272 3   275     3  -8.179  -0.100  -3.974                          0.022  0.181 -0.293  0.049 
     D   274   272 3   275     3  -8.449  -3.962  -0.100                         
    IL   275   275 3   275     3  -1.442  -0.798  -4.142                          0.000  0.000  0.000  0.000 
				[ MATL   73 ]
    ML   276   275 3   278     3  -8.097  -0.091  -4.122                         -0.041 -0.117 -0.321  0.385 
     D   277   275 3   278     3  -8.615  -4.128  -0.089                         
    IL   278   278 3   278     3  -1.442  -0.798  -4.142                          0.000  0.000  0.000  0.000 
				[ MATL   74 ]
    ML   279   278 3   281     3  -1.031  -0.997  -6.680                         -0.128 -0.066 -0.258  0.371 
     D   280   278 3   281     3  -8.739  -0.179  -3.131                         
    IL   281   281 3   281     3  -0.280  -2.548  -7.499                          0.000  0.000  0.000  0.000 
				[ MATL   75 ]
    ML   282   281 3   284     3  -8.620  -0.013  -7.274                         -0.020 -0.083 -0.340  0.356 
     D   283   281 3   284     3  -6.174  -1.687  -0.566                         
    IL   284   284 3   284     3  -1.442  -0.798  -4.142                          0.000  0.000  0.000  0.000 
				[ MATL   76 ]
    ML   285   284 3   287     3  -8.620  -0.013  -7.274                          0.026 -0.190  0.075  0.073 
     D   286   284 3   287     3  -6.174  -1.687  -0.566                         
    IL   287   287 3   287     3  -1.442  -0.798  -4.142                          0.000  0.000  0.000  0.000 
				[ MATL   77 ]
    ML   288   287 3   290     3  -8.620  -0.013  -7.274                         -0.170 -0.551  0.512  0.003 
     D   289   287 3   290     3  -6.174  -1.687  -0.566                         
    IL   290   290 3   290     3  -1.442  -0.798  -4.142                          0.000  0.000  0.000  0.000 
				[ MATL   78 ]
    ML   291   290 3   293     3  -8.620  -0.013  -7.274                         -0.259 -0.796  0.648  0.031 
     D   292   290 3   293     3  -6.174  -1.687  -0.566                         
    IL   293   293 3   293     3  -1.442  -0.798  -4.142                          0.000  0.000  0.000  0.000 
				[ MATL   79 ]
    ML   294   293 3   296     3  -8.620  -0.013  -7.274                         -0.839 -1.679  1.398 -1.022 
     D   295   293 3   296     3  -6.174  -1.687  -0.566                         
    IL   296   296 3   296     3  -1.442  -0.798  -4.142                          0.000  0.000  0.000  0.000 
				[ MATL   80 ]
    ML   297   296 3   299     3  -8.620  -0.013  -7.274                         -1.632 -3.142  1.757 -2.437 
     D   298   296 3   299     3  -6.174  -1.687  -0.566                         
    IL   299   299 3   299     3  -1.442  -0.798  -4.142                          0.000  0.000  0.000  0.000 
				[ MATL   81 ]
    ML   300   299 3   302     2       *   0.000                                 -0.608 -1.139 -1.882  1.389 
     D   301   299 3   302     2       *   0.000                                 
    IL   302   302 3   302     2  -1.823  -0.479                                  0.000  0.000  0.000  0.000 
				[ END    82 ]
     E   303   302 3    -1     0                                                 
//
INFERNAL-1 [1.0.2]
NAME     snR75
GA       35.00
TC       38.64
NC       33.63
STATES   268
NODES    90
ALPHABET 1
ELSELF   -0.08926734
WBETA    1e-07
NSEQ     62
EFFNSEQ  3.131
CLEN     88
BCOM     cmbuild-1.0.2 -F snR75.1p0.cm snR75.sto
BDATE    Mon Apr 30 14:50:07 2012
NULL     0.000  0.000  0.000  0.000 
MODEL:
				[ ROOT    0 ]
     S     0    -1 0     1     4  -7.371  -7.579  -0.077  -4.618                 
    IL     1     1 2     1     4  -1.686  -2.369  -1.117  -4.855                  0.000  0.000  0.000  0.000 
    IR     2     2 3     2     3  -1.442  -0.798  -4.142                          0.000  0.000  0.000  0.000 
				[ MATL    1 ]
    ML     3     2 3     5     3  -8.327  -0.016  -6.981                          0.269 -0.441 -1.054  0.657 
     D     4     2 3     5     3  -6.539  -1.562  -0.620                         
    IL     5     5 3     5     3  -1.442  -0.798  -4.142                          0.000  0.000  0.000  0.000 
				[ MATL    2 ]
    ML     6     5 3     8     3  -4.546  -0.075  -6.996                         -0.003  0.046 -1.129  0.597 
     D     7     5 3     8     3  -2.722  -1.904  -0.783                         
    IL     8     8 3     8     3  -1.428  -0.777  -4.477                          0.000  0.000  0.000  0.000 
				[ MATL    3 ]
    ML     9     8 3    11     3  -4.769  -0.066  -7.015                          0.822 -0.636 -0.499 -0.183 
     D    10     8 3    11     3  -6.174  -1.687  -0.566                         
    IL    11    11 3    11     3  -1.291  -0.874  -4.455                          0.000  0.000  0.000  0.000 
				[ MATL    4 ]
    ML    12    11 3    14     3  -8.361  -0.016  -7.015                          0.133 -0.724 -1.221  0.902 
     D    13    11 3    14     3  -6.174  -1.687  -0.566                         
    IL    14    14 3    14     3  -1.442  -0.798  -4.142                          0.000  0.000  0.000  0.000 
				[ MATL    5 ]
    ML    15    14 3    17     3  -8.361  -0.016  -7.015                         -0.500 -1.277  1.224 -0.878 
     D    16    14 3    17     3  -6.174  -1.687  -0.566                         
    IL    17    17 3    17     3  -1.442  -0.798  -4.142                          0.000  0.000  0.000  0.000 
				[ MATL    6 ]
    ML    18    17 3    20     3  -8.361  -0.016  -7.015                          1.727 -2.325 -2.172 -1.894 
     D    19    17 3    20     3  -6.174  -1.687  -0.566                         
    IL    20    20 3    20     3  -1.442  -0.798  -4.142                          0.000  0.000  0.000  0.000 
				[ MATL    7 ]
    ML    21    20 3    23     3  -8.361  -0.016  -7.015                         -1.484 -1.825 -1.998  1.637 
     D    22    20 3    23     3  -6.174  -1.687  -0.566                         
    IL    23    23 3    23     3  -1.442  -0.798  -4.142                          0.000  0.000  0.000  0.000 
				[ MATL    8 ]
    ML    24    23 3    26     3  -8.361  -0.016  -7.015                         -1.787 -3.005  1.760 -2.335 
     D    25    23 3    26     3  -6.174  -1.687  -0.566                         
    IL    26    26 3    26     3  -1.442  -0.798  -4.142                          0.000  0.000  0.000  0.000 
				[ MATL    9 ]
    ML    27    26 3    29     3  -2.232  -0.994  -1.810                          1.763 -2.588 -2.548 -1.894 
     D    28    26 3    29     3  -6.174  -1.687  -0.566                         
    IL    29    29 3    29     3  -2.157  -0.432  -4.857                          0.000  0.000  0.000  0.000 
				[ MATL   10 ]
    ML    30    29 3    32     3  -7.893  -0.046  -5.195                          0.154 -1.025  0.726 -0.431 
     D    31    29 3    32     3  -8.304  -1.684  -0.545                         
    IL    32    32 3    32     3  -1.442  -0.798  -4.142                          0.000  0.000  0.000  0.000 
				[ MATL   11 ]
    ML    33    32 3    35     3  -8.034  -0.057  -4.839                          0.566 -0.510 -0.805  0.316 
     D    34    32 3    35     3  -7.970  -0.892  -1.129                         
    IL    35    35 3    35     3  -1.442  -0.798  -4.142                          0.000  0.000  0.000  0.000 
				[ MATL   12 ]
    ML    36    35 3    38     3  -8.217  -0.017  -6.871                          0.462 -0.492 -0.860  0.444 
     D    37    35 3    38     3  -7.283  -1.030  -0.989                         
    IL    38    38 3    38     3  -1.442  -0.798  -4.142                          0.000  0.000  0.000  0.000 
				[ MATL   13 ]
    ML    39    38 3    41     3  -8.312  -0.016  -6.966                          0.035  0.186 -1.242  0.501 
     D    40    38 3    41     3  -6.671  -0.968  -1.063                         
    IL    41    41 3    41     3  -1.442  -0.798  -4.142                          0.000  0.000  0.000  0.000 
				[ MATL   14 ]
    ML    42    41 3    44     3  -8.361  -0.016  -7.015                          0.155  0.049 -1.192  0.500 
     D    43    41 3    44     3  -6.174  -1.687  -0.566                         
    IL    44    44 3    44     3  -1.442  -0.798  -4.142                          0.000  0.000  0.000  0.000 
				[ MATL   15 ]
    ML    45    44 3    47     3  -8.361  -0.104  -3.917                         -0.218  0.244 -1.315  0.636 
     D    46    44 3    47     3  -6.174  -1.687  -0.566                         
    IL    47    47 3    47     3  -1.442  -0.798  -4.142                          0.000  0.000  0.000  0.000 
				[ MATL   16 ]
    ML    48    47 3    50     3  -8.274  -0.017  -6.929                         -0.096  0.068 -1.257  0.676 
     D    49    47 3    50     3  -6.950  -1.132  -0.901                         
    IL    50    50 3    50     3  -1.442  -0.798  -4.142                          0.000  0.000  0.000  0.000 
				[ MATL   17 ]
    ML    51    50 3    53     3  -8.332  -0.016  -6.987                         -1.212 -1.377 -2.095  1.560 
     D    52    50 3    53     3  -6.486  -1.999  -0.437                         
    IL    53    53 3    53     3  -1.442  -0.798  -4.142                          0.000  0.000  0.000  0.000 
				[ MATL   18 ]
    ML    54    53 3    56     3  -8.332  -0.016  -6.987                          1.746 -2.501 -2.470 -1.789 
     D    55    53 3    56     3  -6.486  -1.169  -0.878                         
    IL    56    56 3    56     3  -1.442  -0.798  -4.142                          0.000  0.000  0.000  0.000 
				[ MATL   19 ]
    ML    57    56 3    59     3  -8.361  -0.016  -7.015                         -1.787 -3.005  1.760 -2.335 
     D    58    56 3    59     3  -6.174  -1.687  -0.566                         
    IL    59    59 3    59     3  -1.442  -0.798  -4.142                          0.000  0.000  0.000  0.000 
				[ MATL   20 ]
    ML    60    59 3    62     3  -8.361  -0.016  -7.015                          1.833 -3.007 -2.910 -2.473 
     D    61    59 3    62     3  -6.174  -1.687  -0.566                         
    IL    62    62 3    62     3  -1.442  -0.798  -4.142                          0.000  0.000  0.000  0.000 
				[ MATL   21 ]
    ML    63    62 3    65     3  -8.361  -0.016  -7.015                         -1.787 -2.054 -2.562  1.722 
     D    64    62 3    65     3  -6.174  -1.687  -0.566                         
    IL    65    65 3    65     3  -1.442  -0.798  -4.142                          0.000  0.000  0.000  0.000 
				[ MATL   22 ]
    ML    66    65 3    68     3  -8.361  -0.016  -7.015                         -1.787 -3.005  1.760 -2.335 
     D    67    65 3    68     3  -6.174  -1.687  -0.566                         
    IL    68    68 3    68     3  -1.442  -0.798  -4.142                          0.000  0.000  0.000  0.000 
				[ MATL   23 ]
    ML    69    68 3    71     3  -8.361  -0.016  -7.015                          1.833 -3.007 -2.910 -2.473 
     D    70    68 3    71     3  -6.174  -1.687  -0.566                         
    IL    71    71 3    71     3  -1.442  -0.798  -4.142                          0.000  0.000  0.000  0.000 
				[ MATL   24 ]
    ML    72    71 3    74     3  -8.361  -0.016  -7.015                         -2.058  1.749 -2.904 -1.916 
     D    73    71 3    74     3  -6.174  -1.687  -0.566                         
    IL    74    74 3    74     3  -1.442  -0.798  -4.142                          0.000  0.000  0.000  0.000 
				[ MATL   25 ]
    ML    75    74 3    77     3  -8.361  -0.016  -7.015                         -1.787 -3.005  1.760 -2.335 
     D    76    74 3    77     3  -6.174  -1.687  -0.566                         
    IL    77    77 3    77     3  -1.442  -0.798  -4.142                          0.000  0.000  0.000  0.000 
				[ MATL   26 ]
    ML    78    77 3    80     3  -8.361  -0.016  -7.015                          1.833 -3.007 -2.910 -2.473 
     D    79    77 3    80     3  -6.174  -1.687  -0.566                         
    IL    80    80 3    80     3  -1.442  -0.798  -4.142                          0.000  0.000  0.000  0.000 
				[ MATL   27 ]
    ML    81    80 3    83     3  -8.361  -0.016  -7.015                         -1.787 -3.005  1.760 -2.335 
     D    82    80 3    83     3  -6.174  -1.687  -0.566                         
    IL    83    83 3    83     3  -1.442  -0.798  -4.142                          0.000  0.000  0.000  0.000 
				[ MATL   28 ]
    ML    84    83 3    86     3  -8.361  -0.016  -7.015                         -1.787 -2.054 -2.562  1.722 
     D    85    83 3    86     3  -6.174  -1.687  -0.566                         
    IL    86    86 3    86     3  -1.442  -0.798  -4.142                          0.000  0.000  0.000  0.000 
				[ MATL   29 ]
    ML    87    86 3    89     3  -8.361  -0.016  -7.015                         -2.058  1.749 -2.904 -1.916 
     D    88    86 3    89     3  -6.174  -1.687  -0.566                         
    IL    89    89 3    89     3  -1.442  -0.798  -4.142                          0.000  0.000  0.000  0.000 
				[ MATL   30 ]
    ML    90    89 3    92     3  -8.361  -0.016  -7.015                         -0.097 -0.625 -1.411  1.029 
     D    91    89 3    92     3  -6.174  -1.687  -0.566                         
    IL    92    92 3    92     3  -1.442  -0.798  -4.142                          0.000  0.000  0.000  0.000 
				[ MATL   31 ]
    ML    93    92 3    95     3  -8.361  -0.016  -7.015                         -0.746 -1.465  0.945  0.158 
     D    94    92 3    95     3  -6.174  -1.687  -0.566                         
    IL    95    95 3    95     3  -1.442  -0.798  -4.142                          0.000  0.000  0.000  0.000 
				[ MATL   32 ]
    ML    96    95 3    98     3  -8.361  -0.016  -7.015                          1.833 -3.007 -2.910 -2.473 
     D    97    95 3    98     3  -6.174  -1.687  -0.566                         
    IL    98    98 3    98     3  -1.442  -0.798  -4.142                          0.000  0.000  0.000  0.000 
				[ MATL   33 ]
    ML    99    98 3   101     3  -8.361  -0.016  -7.015                         -0.009 -0.702 -1.250  0.979 
     D   100    98 3   101     3  -6.174  -1.687  -0.566                         
    IL   101   101 3   101     3  -1.442  -0.798  -4.142                          0.000  0.000  0.000  0.000 
				[ MATL   34 ]
    ML   102   101 3   104     3  -8.361  -0.035  -5.598                         -0.104 -0.262 -0.688  0.691 
     D   103   101 3   104     3  -6.174  -1.687  -0.566                         
    IL   104   104 3   104     3  -1.442  -0.798  -4.142                          0.000  0.000  0.000  0.000 
				[ MATL   35 ]
    ML   105   104 3   107     3  -3.220  -0.176  -6.997                         -0.045  0.640 -0.827 -0.138 
     D   106   104 3   107     3  -6.385  -1.307  -0.777                         
    IL   107   107 3   107     3  -0.595  -1.655  -5.628                          0.000  0.000  0.000  0.000 
				[ MATL   36 ]
    ML   108   107 3   110     3  -8.361  -0.016  -7.015                         -0.970 -1.903  1.355 -0.590 
     D   109   107 3   110     3  -6.174  -1.687  -0.566                         
    IL   110   110 3   110     3  -1.442  -0.798  -4.142                          0.000  0.000  0.000  0.000 
				[ MATL   37 ]
    ML   111   110 3   113     3  -8.361  -0.045  -5.181                          0.705 -0.629 -0.424 -0.032 
     D   112   110 3   113     3  -6.174  -1.687  -0.566                         
    IL   113   113 3   113     3  -1.442  -0.798  -4.142                          0.000  0.000  0.000  0.000 
				[ MATL   38 ]
    ML   114   113 3   116     3  -5.437  -0.045  -6.987                         -0.734 -1.149  1.179 -0.550 
     D   115   113 3   116     3  -6.486  -1.169  -0.878                         
    IL   116   116 3   116     3  -1.387  -0.818  -4.305                          0.000  0.000  0.000  0.000 
				[ MATL   39 ]
    ML   117   116 3   119     3  -8.361  -0.016  -7.015                          0.114 -0.604 -0.540  0.653 
     D   118   116 3   119     3  -6.174  -1.687  -0.566                         
    IL   119   119 3   119     3  -1.442  -0.798  -4.142                          0.000  0.000  0.000  0.000 
				[ MATL   40 ]
    ML   120   119 3   122     3  -8.361  -0.193  -3.030                         -0.877 -1.313 -1.196  1.388 
     D   121   119 3   122     3  -6.174  -1.687  -0.566                         
    IL   122   122 3   122     3  -1.442  -0.798  -4.142                          0.000  0.000  0.000  0.000 
				[ MATL   41 ]
    ML   123   122 3   125     3  -8.186  -0.018  -6.840                         -0.123 -0.684 -1.349  1.047 
     D   124   122 3   125     3  -7.435  -2.948  -0.210                         
    IL   125   125 3   125     3  -1.442  -0.798  -4.142                          0.000  0.000  0.000  0.000 
				[ MATL   42 ]
    ML   126   125 3   128     3  -8.186  -0.018  -6.840                         -0.430  0.099 -1.327  0.838 
     D   127   125 3   128     3  -7.435  -2.948  -0.210                         
    IL   128   128 3   128     3  -1.442  -0.798  -4.142                          0.000  0.000  0.000  0.000 
				[ MATL   43 ]
    ML   129   128 3   131     3  -8.186  -0.116  -3.755                         -0.365  0.980 -1.444 -0.179 
     D   130   128 3   131     3  -7.435  -2.948  -0.210                         
    IL   131   131 3   131     3  -1.442  -0.798  -4.142                          0.000  0.000  0.000  0.000 
				[ MATL   44 ]
    ML   132   131 3   134     3  -8.088  -0.043  -5.275                         -0.164  0.166  0.095 -0.123 
     D   133   131 3   134     3  -7.807  -3.320  -0.159                         
    IL   134   134 3   134     3  -1.442  -0.798  -4.142                          0.000  0.000  0.000  0.000 
				[ MATL   45 ]
    ML   135   134 3   137     3  -8.064  -0.043  -5.297                          0.634 -0.489 -0.299 -0.116 
     D   136   134 3   137     3  -7.882  -2.697  -0.249                         
    IL   137   137 3   137     3  -1.442  -0.798  -4.142                          0.000  0.000  0.000  0.000 
				[ MATL   46 ]
    ML   138   137 3   140     3  -1.877  -0.478  -6.723                         -0.037 -0.394 -0.945  0.803 
     D   139   137 3   140     3  -7.866  -0.346  -2.258                         
    IL   140   140 3   140     3  -0.625  -1.573  -6.032                          0.000  0.000  0.000  0.000 
				[ MATL   47 ]
    ML   141   140 3   143     3  -8.361  -0.016  -7.015                         -1.787 -3.005  1.760 -2.335 
     D   142   140 3   143     3  -6.174  -1.687  -0.566                         
    IL   143   143 3   143     3  -1.442  -0.798  -4.142                          0.000  0.000  0.000  0.000 
				[ MATL   48 ]
    ML   144   143 3   146     3  -8.361  -0.016  -7.015                          1.028 -0.175 -1.408 -0.519 
     D   145   143 3   146     3  -6.174  -1.687  -0.566                         
    IL   146   146 3   146     3  -1.442  -0.798  -4.142                          0.000  0.000  0.000  0.000 
				[ MATL   49 ]
    ML   147   146 3   149     3  -8.361  -0.016  -7.015                          0.586 -0.557 -0.974  0.390 
     D   148   146 3   149     3  -6.174  -1.687  -0.566                         
    IL   149   149 3   149     3  -1.442  -0.798  -4.142                          0.000  0.000  0.000  0.000 
				[ MATL   50 ]
    ML   150   149 3   152     3  -6.091  -0.033  -7.015                         -1.787 -3.005  1.760 -2.335 
     D   151   149 3   152     3  -6.174  -1.687  -0.566                         
    IL   152   152 3   152     3  -1.492  -0.762  -4.192                          0.000  0.000  0.000  0.000 
				[ MATL   51 ]
    ML   153   152 3   155     3  -8.361  -0.016  -7.015                          1.689 -1.880 -2.291 -1.739 
     D   154   152 3   155     3  -6.174  -1.687  -0.566                         
    IL   155   155 3   155     3  -1.442  -0.798  -4.142                          0.000  0.000  0.000  0.000 
				[ MATL   52 ]
    ML   156   155 3   158     3  -4.907  -0.061  -7.015                         -0.077  0.769 -0.994 -0.241 
     D   157   155 3   158     3  -6.174  -1.687  -0.566                         
    IL   158   158 3   158     3  -1.531  -0.730  -4.290                          0.000  0.000  0.000  0.000 
				[ MATL   53 ]
    ML   159   158 3   161     3  -5.509  -0.059  -5.784                          1.547 -1.786 -1.598 -1.129 
     D   160   158 3   161     3  -6.174  -1.687  -0.566                         
    IL   161   161 3   161     3  -1.523  -0.741  -4.223                          0.000  0.000  0.000  0.000 
				[ MATL   54 ]
    ML   162   161 3   164     3  -8.346  -0.016  -7.000                          0.874  0.066 -1.349 -0.459 
     D   163   161 3   164     3  -6.346  -1.365  -0.738                         
    IL   164   164 3   164     3  -1.442  -0.798  -4.142                          0.000  0.000  0.000  0.000 
				[ MATL   55 ]
    ML   165   164 3   167     3  -8.361  -0.016  -7.015                          0.910 -0.032 -1.162 -0.524 
     D   166   164 3   167     3  -6.174  -1.687  -0.566                         
    IL   167   167 3   167     3  -1.442  -0.798  -4.142                          0.000  0.000  0.000  0.000 
				[ MATL   56 ]
    ML   168   167 3   170     3  -8.361  -0.176  -3.163                          1.110 -0.652 -1.320 -0.314 
     D   169   167 3   170     3  -6.174  -1.687  -0.566                         
    IL   170   170 3   170     3  -1.442  -0.798  -4.142                          0.000  0.000  0.000  0.000 
				[ MATL   57 ]
    ML   171   170 3   173     3  -8.203  -0.017  -6.857                         -0.043  0.359 -1.213  0.396 
     D   172   170 3   173     3  -7.354  -1.747  -0.523                         
    IL   173   173 3   173     3  -1.442  -0.798  -4.142                          0.000  0.000  0.000  0.000 
				[ MATL   58 ]
    ML   174   173 3   176     3  -8.251  -0.017  -6.905                         -0.170 -0.447 -1.347  0.989 
     D   175   173 3   176     3  -7.100  -0.807  -1.248                         
    IL   176   176 3   176     3  -1.442  -0.798  -4.142                          0.000  0.000  0.000  0.000 
				[ MATL   59 ]
    ML   177   176 3   179     3  -8.347  -0.016  -7.001                          0.224 -0.085 -1.246  0.554 
     D   178   176 3   179     3  -6.343  -1.856  -0.491                         
    IL   179   179 3   179     3  -1.442  -0.798  -4.142                          0.000  0.000  0.000  0.000 
				[ MATL   60 ]
    ML   180   179 3   182     3  -4.557  -0.074  -7.001                         -0.117 -0.748 -1.437  1.079 
     D   181   179 3   182     3  -6.343  -1.856  -0.491                         
    IL   182   182 3   182     3  -1.400  -0.800  -4.416                          0.000  0.000  0.000  0.000 
				[ MATL   61 ]
    ML   183   182 3   185     3  -8.347  -0.016  -7.001                         -0.080 -0.972 -1.472  1.127 
     D   184   182 3   185     3  -6.343  -1.370  -0.735                         
    IL   185   185 3   185     3  -1.442  -0.798  -4.142                          0.000  0.000  0.000  0.000 
				[ MATL   62 ]
    ML   186   185 3   188     3  -8.361  -0.016  -7.015                          0.004 -0.959 -1.445  1.081 
     D   187   185 3   188     3  -6.174  -1.687  -0.566                         
    IL   188   188 3   188     3  -1.442  -0.798  -4.142                          0.000  0.000  0.000  0.000 
				[ MATL   63 ]
    ML   189   188 3   191     3  -8.361  -0.016  -7.015                          0.067 -1.042 -1.441  1.070 
     D   190   188 3   191     3  -6.174  -1.687  -0.566                         
    IL   191   191 3   191     3  -1.442  -0.798  -4.142                          0.000  0.000  0.000  0.000 
				[ MATL   64 ]
    ML   192   191 3   194     3  -8.361  -0.016  -7.015                          0.641 -1.070 -1.333  0.649 
     D   193   191 3   194     3  -6.174  -1.687  -0.566                         
    IL   194   194 3   194     3  -1.442  -0.798  -4.142                          0.000  0.000  0.000  0.000 
				[ MATL   65 ]
    ML   195   194 3   197     3  -8.361  -0.016  -7.015                          1.103 -1.119 -1.445  0.034 
     D   196   194 3   197     3  -6.174  -1.687  -0.566                         
    IL   197   197 3   197     3  -1.442  -0.798  -4.142                          0.000  0.000  0.000  0.000 
				[ MATL   66 ]
    ML   198   197 3   200     3  -8.361  -0.310  -2.391                          0.057 -0.943 -1.424  1.047 
     D   199   197 3   200     3  -6.174  -1.687  -0.566                         
    IL   200   200 3   200     3  -1.442  -0.798  -4.142                          0.000  0.000  0.000  0.000 
				[ MATL   67 ]
    ML   201   200 3   203     3  -4.154  -0.206  -3.695                         -0.566 -1.333 -1.634  1.382 
     D   202   200 3   203     3  -7.864  -0.650  -1.481                         
    IL   203   203 3   203     3  -1.313  -0.854  -4.494                          0.000  0.000  0.000  0.000 
				[ MATL   68 ]
    ML   204   203 3   206     3  -8.218  -0.017  -6.872                          1.713 -2.336 -2.315 -1.631 
     D   205   203 3   206     3  -7.282  -0.556  -1.673                         
    IL   206   206 3   206     3  -1.442  -0.798  -4.142                          0.000  0.000  0.000  0.000 
				[ MATL   69 ]
    ML   207   206 3   209     3  -8.361  -0.016  -7.015                         -1.803  1.681 -2.675 -1.511 
     D   208   206 3   209     3  -6.174  -1.687  -0.566                         
    IL   209   209 3   209     3  -1.442  -0.798  -4.142                          0.000  0.000  0.000  0.000 
				[ MATL   70 ]
    ML   210   209 3   212     3  -8.361  -0.016  -7.015                         -2.058  1.749 -2.904 -1.916 
     D   211   209 3   212     3  -6.174  -1.687  -0.566                         
    IL   212   212 3   212     3  -1.442  -0.798  -4.142                          0.000  0.000  0.000  0.000 
				[ MATL   71 ]
    ML   213   212 3   215     3  -8.361  -0.016  -7.015                          1.833 -3.007 -2.910 -2.473 
     D   214   212 3   215     3  -6.174  -1.687  -0.566                         
    IL   215   215 3   215     3  -1.442  -0.798  -4.142                          0.000  0.000  0.000  0.000 
				[ MATL   72 ]
    ML   216   215 3   218     3  -8.361  -0.016  -7.015                         -1.787 -2.054 -2.562  1.722 
     D   217   215 3   218     3  -6.174  -1.687  -0.566                         
    IL   218   218 3   218     3  -1.442  -0.798  -4.142                          0.000  0.000  0.000  0.000 
				[ MATL   73 ]
    ML   219   218 3   221     3  -8.361  -0.016  -7.015                         -1.787 -2.054 -2.562  1.722 
     D   220   218 3   221     3  -6.174  -1.687  -0.566                         
    IL   221   221 3   221     3  -1.442  -0.798  -4.142                          0.000  0.000  0.000  0.000 
				[ MATL   74 ]
    ML   222   221 3   224     3  -8.361  -0.016  -7.015                         -2.058  1.749 -2.904 -1.916 
     D   223   221 3   224     3  -6.174  -1.687  -0.566                         
    IL   224   224 3   224     3  -1.442  -0.798  -4.142                          0.000  0.000  0.000  0.000 
				[ MATL   75 ]
    ML   225   224 3   227     3  -8.361  -0.016  -7.015                          1.833 -3.007 -2.910 -2.473 
     D   226   224 3   227     3  -6.174  -1.687  -0.566                         
    IL   227   227 3   227     3  -1.442  -0.798  -4.142                          0.000  0.000  0.000  0.000 
				[ MATL   76 ]
    ML   228   227 3   230     3  -8.361  -0.016  -7.015                         -1.787 -2.054 -2.562  1.722 
     D   229   227 3   230     3  -6.174  -1.687  -0.566                         
    IL   230   230 3   230     3  -1.442  -0.798  -4.142                          0.000  0.000  0.000  0.000 
				[ MATL   77 ]
    ML   231   230 3   233     3  -8.361  -0.016  -7.015                         -1.787 -3.005  1.760 -2.335 
     D   232   230 3   233     3  -6.174  -1.687  -0.566                         
    IL   233   233 3   233     3  -1.442  -0.798  -4.142                          0.000  0.000  0.000  0.000 
				[ MATL   78 ]
    ML   234   233 3   236     3  -8.361  -0.016  -7.015                         -1.844  1.693 -2.715 -1.575 
     D   235   233 3   236     3  -6.174  -1.687  -0.566                         
    IL   236   236 3   236     3  -1.442  -0.798  -4.142                          0.000  0.000  0.000  0.000 
				[ MATL   79 ]
    ML   237   236 3   239     3  -8.361  -0.016  -7.015                          0.646  0.044 -1.273 -0.014 
     D   238   236 3   239     3  -6.174  -1.687  -0.566                         
    IL   239   239 3   239     3  -1.442  -0.798  -4.142                          0.000  0.000  0.000  0.000 
				[ MATL   80 ]
    ML   240   239 3   242     3  -8.361  -0.016  -7.015                         -0.475 -1.448 -1.777  1.391 
     D   241   239 3   242     3  -6.174  -1.687  -0.566                         
    IL   242   242 3   242     3  -1.442  -0.798  -4.142                          0.000  0.000  0.000  0.000 
				[ MATL   81 ]
    ML   243   242 3   245     3  -3.310  -0.298  -3.546                         -0.148 -1.312 -1.597  1.241 
     D   244   242 3   245     3  -6.174  -1.687  -0.566                         
    IL   245   245 3   245     3  -1.819  -0.571  -4.519                          0.000  0.000  0.000  0.000 
				[ MATL   82 ]
    ML   246   245 3   248     3  -8.244  -0.017  -6.898                         -0.022 -0.826 -1.370  1.046 
     D   247   245 3   248     3  -7.137  -0.630  -1.528                         
    IL   248   248 3   248     3  -1.442  -0.798  -4.142                          0.000  0.000  0.000  0.000 
				[ MATL   83 ]
    ML   249   248 3   251     3  -8.361  -0.016  -7.015                         -2.058  1.749 -2.904 -1.916 
     D   250   248 3   251     3  -6.174  -1.687  -0.566                         
    IL   251   251 3   251     3  -1.442  -0.798  -4.142                          0.000  0.000  0.000  0.000 
				[ MATL   84 ]
    ML   252   251 3   254     3  -8.361  -0.016  -7.015                         -1.787 -2.054 -2.562  1.722 
     D   253   251 3   254     3  -6.174  -1.687  -0.566                         
    IL   254   254 3   254     3  -1.442  -0.798  -4.142                          0.000  0.000  0.000  0.000 
				[ MATL   85 ]
    ML   255   254 3   257     3  -8.361  -0.016  -7.015                         -1.787 -3.005  1.760 -2.335 
     D   256   254 3   257     3  -6.174  -1.687  -0.566                         
    IL   257   257 3   257     3  -1.442  -0.798  -4.142                          0.000  0.000  0.000  0.000 
				[ MATL   86 ]
    ML   258   257 3   260     3  -8.361  -0.016  -7.015                          1.833 -3.007 -2.910 -2.473 
     D   259   257 3   260     3  -6.174  -1.687  -0.566                         
    IL   260   260 3   260     3  -1.442  -0.798  -4.142                          0.000  0.000  0.000  0.000 
				[ MATL   87 ]
    ML   261   260 3   263     3  -8.361  -0.091  -4.110                          0.539 -0.421 -0.655  0.220 
     D   262   260 3   263     3  -6.174  -1.687  -0.566                         
    IL   263   263 3   263     3  -1.442  -0.798  -4.142                          0.000  0.000  0.000  0.000 
				[ MATL   88 ]
    ML   264   263 3   266     2       *   0.000                                  0.621 -0.414 -0.907  0.236 
     D   265   263 3   266     2       *   0.000                                 
    IL   266   266 3   266     2  -1.823  -0.479                                  0.000  0.000  0.000  0.000 
				[ END    89 ]
     E   267   266 3    -1     0                                                 
//
INFERNAL-1 [1.0.2]
NAME     Plant_SRP
GA       95.00
TC       95.05
NC       94.99
STATES   939
NODES    200
ALPHABET 1
ELSELF   -0.08926734
WBETA    1e-07
NSEQ     64
EFFNSEQ  1.639
CLEN     305
BCOM     cmbuild-1.0.2 -F Plant_SRP.1p0.cm Plant_SRP.msa
BDATE    Mon Feb 27 07:34:06 2012
NULL     0.000  0.000  0.000  0.000 
MODEL:
				[ ROOT    0 ]
     S     0    -1 0     1     3  -5.015  -5.176  -0.087                         
    IL     1     1 2     1     3  -0.610  -4.491  -1.736                          0.000  0.000  0.000  0.000 
    IR     2     2 3     2     2  -1.913  -0.445                                  0.000  0.000  0.000  0.000 
				[ BIF     1 ]
     B     3     2 3     4   131                                                 
				[ BEGL    2 ]
     S     4     3 1     5     4  -0.148  -6.772  -3.819  -5.812                 
				[ MATP    3 ]
    MP     5     4 1     9     6  -8.988  -8.928  -0.023  -7.704  -7.984  -8.379 -4.038 -2.684 -4.475  0.833 -4.294 -3.234 -0.348 -4.195 -3.798  3.453 -3.608 -0.788 -0.293 -3.015 -2.030 -3.466 
    ML     6     4 1     9     6  -6.250  -6.596  -1.310  -1.005  -6.446  -3.975  0.660 -0.612 -0.293 -0.076 
    MR     7     4 1     9     6  -7.551  -6.280  -2.004  -6.258  -0.568  -4.471  0.240  0.297 -0.665 -0.059 
     D     8     4 1     9     6  -9.199  -7.897  -3.694  -4.376  -4.394  -0.284 
    IL     9     9 5     9     6  -2.579  -2.842  -0.760  -4.497  -5.274  -4.934  0.000  0.000  0.000  0.000 
    IR    10    10 6    10     5  -2.408  -0.496  -5.920  -4.087  -5.193          0.000  0.000  0.000  0.000 
				[ MATP    4 ]
    MP    11    10 6    15     6  -8.994  -8.934  -0.023  -7.710  -7.990  -8.385 -2.947 -3.248 -3.011  0.664 -2.144 -3.675  2.841 -3.286 -3.221  0.642 -3.345 -1.139  1.677 -3.124 -0.399 -2.381 
    ML    12    10 6    15     6  -6.250  -6.596  -1.310  -1.005  -6.446  -3.975  0.660 -0.612 -0.293 -0.076 
    MR    13    10 6    15     6  -7.507  -6.236  -2.145  -6.214  -0.525  -4.428  0.321 -0.917  0.511 -0.329 
     D    14    10 6    15     6  -9.199  -7.897  -3.694  -4.376  -4.394  -0.284 
    IL    15    15 5    15     6  -2.579  -2.842  -0.760  -4.497  -5.274  -4.934  0.000  0.000  0.000  0.000 
    IR    16    16 6    16     5  -2.408  -0.496  -5.920  -4.087  -5.193          0.000  0.000  0.000  0.000 
				[ MATP    5 ]
    MP    17    16 6    21     3  -4.720 -15.189  -0.056                         -4.277 -4.290 -3.921  0.256 -3.153 -4.513  3.252 -4.140 -4.810  0.387 -4.016 -1.465  1.057 -4.525 -0.132 -3.401 
    ML    18    16 6    21     3  -1.585  -1.585  -1.585                          0.660 -0.612 -0.293 -0.076 
    MR    19    16 6    21     3  -1.735  -1.742  -1.319                          0.497 -0.898  0.318 -0.312 
     D    20    16 6    21     3  -1.613  -1.613  -1.530                         
    IL    21    21 5    21     3  -0.615  -4.497  -1.724                          0.000  0.000  0.000  0.000 
    IR    22    22 6    22     2  -1.823  -0.479                                  0.000  0.000  0.000  0.000 
				[ BIF     6 ]
     B    23    22 6    24    86                                                 
				[ BEGL    7 ]
     S    24    23 1    25     4  -0.118  -6.772  -4.382  -5.540                 
				[ MATP    8 ]
    MP    25    24 1    29     6  -9.010  -8.949  -0.023  -7.726  -8.006  -8.401 -3.825 -3.154 -4.140  0.859 -3.634 -4.598  0.634 -3.688 -3.796  1.396 -3.798  2.834  0.618 -3.744 -0.857 -2.971 
    ML    26    24 1    29     6  -6.250  -6.596  -1.310  -1.005  -6.446  -3.975  0.660 -0.612 -0.293 -0.076 
    MR    27    24 1    29     6  -7.350  -6.079  -1.712  -6.057  -0.804  -3.537  0.371 -0.649 -0.501  0.446 
     D    28    24 1    29     6  -9.257  -7.955  -3.752  -4.434  -4.452  -0.272 
    IL    29    29 5    29     6  -2.579  -2.842  -0.760  -4.497  -5.274  -4.934  0.000  0.000  0.000  0.000 
    IR    30    30 6    30     5  -2.408  -0.496  -5.920  -4.087  -5.193          0.000  0.000  0.000  0.000 
				[ MATP    9 ]
    MP    31    30 6    35     6  -9.019  -8.958  -0.022  -7.735  -8.015  -8.410 -3.156 -1.985 -3.703  2.663 -3.592 -3.769  0.555 -3.269 -3.393  2.091 -3.439 -0.174  0.538 -3.260 -1.189 -2.572 
    ML    32    30 6    35     6  -6.250  -6.596  -1.310  -1.005  -6.446  -3.975  0.660 -0.612 -0.293 -0.076 
    MR    33    30 6    35     6  -7.218  -5.947  -1.856  -5.925  -0.672  -4.139  0.489 -0.466 -0.434  0.179 
     D    34    30 6    35     6  -9.335  -8.034  -3.831  -4.513  -4.530  -0.256 
    IL    35    35 5    35     6  -2.579  -2.842  -0.760  -4.497  -5.274  -4.934  0.000  0.000  0.000  0.000 
    IR    36    36 6    36     5  -2.408  -0.496  -5.920  -4.087  -5.193          0.000  0.000  0.000  0.000 
				[ MATP   10 ]
    MP    37    36 6    41     6  -9.019  -8.958  -0.022  -7.735  -8.015  -8.410 -3.890 -2.538 -4.373  1.010 -4.196 -3.503 -0.008 -4.089 -3.736  3.358 -3.549 -0.667 -0.069 -3.041 -1.826 -3.304 
    ML    38    36 6    41     6  -6.250  -6.596  -1.310  -1.005  -6.446  -3.975  0.660 -0.612 -0.293 -0.076 
    MR    39    36 6    41     6  -7.218  -5.947  -1.856  -5.925  -0.672  -4.139  0.500 -0.165 -0.462 -0.047 
     D    40    36 6    41     6  -9.335  -8.034  -3.831  -4.513  -4.530  -0.256 
    IL    41    41 5    41     6  -2.579  -2.842  -0.760  -4.497  -5.274  -4.934  0.000  0.000  0.000  0.000 
    IR    42    42 6    42     5  -2.408  -0.496  -5.920  -4.087  -5.193          0.000  0.000  0.000  0.000 
				[ MATP   11 ]
    MP    43    42 6    47     6  -9.019  -8.958  -0.022  -7.735  -8.015  -8.410 -3.811 -3.952 -3.611  0.372 -2.843 -4.161  3.174 -3.369 -4.322  0.391 -3.736 -1.496  1.319 -4.005 -0.503 -3.074 
    ML    44    42 6    47     6  -6.250  -6.596  -1.310  -1.005  -6.446  -3.975  0.660 -0.612 -0.293 -0.076 
    MR    45    42 6    47     6  -7.218  -5.947  -1.856  -5.925  -0.672  -4.139  0.504 -0.757  0.150 -0.183 
     D    46    42 6    47     6  -9.335  -8.034  -3.831  -4.513  -4.530  -0.256 
    IL    47    47 5    47     6  -2.579  -2.842  -0.760  -4.497  -5.274  -4.934  0.000  0.000  0.000  0.000 
    IR    48    48 6    48     5  -2.408  -0.496  -5.920  -4.087  -5.193          0.000  0.000  0.000  0.000 
				[ MATP   12 ]
    MP    49    48 6    53     6  -9.019  -8.958  -0.045  -7.735  -6.124  -7.007 -2.589 -2.751 -2.978  1.164 -2.082 -3.457  1.786 -2.995 -2.755  1.347 -3.158 -0.658  2.097 -2.712  0.384 -2.053 
    ML    50    48 6    53     6  -6.250  -6.596  -1.310  -1.005  -6.446  -3.975  0.660 -0.612 -0.293 -0.076 
    MR    51    48 6    53     6  -7.218  -5.947  -1.515  -5.925  -0.942  -3.471  0.780 -0.776 -0.257 -0.214 
     D    52    48 6    53     6  -9.335  -8.034  -3.831  -4.513  -4.530  -0.256 
    IL    53    53 5    53     6  -2.579  -2.842  -0.760  -4.497  -5.274  -4.934  0.000  0.000  0.000  0.000 
    IR    54    54 6    54     5  -2.408  -0.496  -5.920  -4.087  -5.193          0.000  0.000  0.000  0.000 
				[ MATP   13 ]
    MP    55    54 6    59     6  -9.008  -8.948  -0.023  -7.724  -8.004  -8.399 -2.672 -2.574 -2.424  1.259 -2.244 -3.180  2.235 -2.783 -2.947  1.371 -2.942 -0.466  1.498 -2.617  0.129 -1.884 
    ML    56    54 6    59     6  -6.250  -6.596  -1.310  -1.005  -6.446  -3.975  0.660 -0.612 -0.293 -0.076 
    MR    57    54 6    59     6  -7.204  -5.933  -1.258  -5.911  -1.045  -4.124  0.515 -0.749  0.126 -0.176 
     D    58    54 6    59     6  -9.486  -8.184  -3.981  -4.663  -4.681  -0.229 
    IL    59    59 5    59     6  -2.579  -2.842  -0.760  -4.497  -5.274  -4.934  0.000  0.000  0.000  0.000 
    IR    60    60 6    60     5  -2.408  -0.496  -5.920  -4.087  -5.193          0.000  0.000  0.000  0.000 
				[ MATP   14 ]
    MP    61    60 6    65     6  -9.030  -8.969  -0.029  -7.746  -6.906  -8.420 -0.605 -0.895 -1.327  2.218 -1.518 -1.897  0.586 -1.499 -1.549  1.281 -1.876 -0.089  0.705 -1.353 -0.296 -1.122 
    ML    62    60 6    65     6  -6.250  -6.596  -1.310  -1.005  -6.446  -3.975  0.660 -0.612 -0.293 -0.076 
    MR    63    60 6    65     6  -6.988  -5.717  -1.625  -5.695  -0.829  -3.908  0.660 -0.612 -0.293 -0.076 
     D    64    60 6    65     6  -9.486  -8.184  -3.981  -4.663  -4.681  -0.229 
    IL    65    65 5    65     6  -2.579  -2.842  -0.760  -4.497  -5.274  -4.934  0.000  0.000  0.000  0.000 
    IR    66    66 6    66     5  -2.408  -0.496  -5.920  -4.087  -5.193          0.000  0.000  0.000  0.000 
				[ MATP   15 ]
    MP    67    66 6    71     4  -6.716  -6.923  -0.063  -5.337                 -1.235 -1.369 -1.548  1.028 -1.203 -1.851  0.739 -1.472 -0.834  1.304  1.043 -0.005  1.112 -1.227 -0.110 -1.108 
    ML    68    66 6    71     4  -3.758  -3.940  -0.507  -2.670                  0.660 -0.612 -0.293 -0.076 
    MR    69    66 6    71     4  -4.889  -3.918  -1.785  -0.713                  0.618 -0.662 -0.143 -0.108 
     D    70    66 6    71     4  -4.981  -4.662  -2.678  -0.372                 
    IL    71    71 5    71     4  -1.686  -2.369  -1.117  -4.855                  0.000  0.000  0.000  0.000 
    IR    72    72 6    72     3  -1.442  -0.798  -4.142                          0.000  0.000  0.000  0.000 
				[ MATL   16 ]
    ML    73    72 6    75     3  -7.750  -0.024  -6.405                         -0.378 -0.546 -1.217  1.081 
     D    74    72 6    75     3  -6.821  -1.946  -0.451                         
    IL    75    75 3    75     3  -1.442  -0.798  -4.142                          0.000  0.000  0.000  0.000 
				[ MATL   17 ]
    ML    76    75 3    78     3  -7.768  -0.024  -6.422                          1.289 -1.037 -1.312 -0.586 
     D    77    75 3    78     3  -6.730  -2.243  -0.360                         
    IL    78    78 3    78     3  -1.442  -0.798  -4.142                          0.000  0.000  0.000  0.000 
				[ MATL   18 ]
    ML    79    78 3    81     3  -7.768  -0.024  -6.422                          1.100 -1.312 -0.223 -0.743 
     D    80    78 3    81     3  -6.730  -2.243  -0.360                         
    IL    81    81 3    81     3  -1.442  -0.798  -4.142                          0.000  0.000  0.000  0.000 
				[ MATL   19 ]
    ML    82    81 3    84     2       *   0.000                                 -0.622  1.198 -1.469 -0.526 
     D    83    81 3    84     2       *   0.000                                 
    IL    84    84 3    84     2  -1.823  -0.479                                  0.000  0.000  0.000  0.000 
				[ END    20 ]
     E    85    84 3    -1     0                                                 
				[ BEGR   21 ]
     S    86    23 1    87     3  -7.849  -0.058  -4.832                         
    IL    87    87 2    87     3  -1.442  -0.798  -4.142                          0.000  0.000  0.000  0.000 
				[ MATL   22 ]
    ML    88    87 2    90     3  -7.814  -0.023  -6.468                         -1.031 -2.047  1.535 -1.429 
     D    89    87 2    90     3  -6.444  -1.957  -0.452                         
    IL    90    90 3    90     3  -1.442  -0.798  -4.142                          0.000  0.000  0.000  0.000 
				[ MATL   23 ]
    ML    91    90 3    93     3  -7.814  -0.023  -6.468                         -0.700 -1.241 -1.387  1.367 
     D    92    90 3    93     3  -6.444  -1.957  -0.452                         
    IL    93    93 3    93     3  -1.442  -0.798  -4.142                          0.000  0.000  0.000  0.000 
				[ MATL   24 ]
    ML    94    93 3    96     3  -7.814  -0.023  -6.468                          1.102 -0.796 -0.702 -0.595 
     D    95    93 3    96     3  -6.444  -1.817  -0.505                         
    IL    96    96 3    96     3  -1.442  -0.798  -4.142                          0.000  0.000  0.000  0.000 
				[ MATL   25 ]
    ML    97    96 3    99     5  -6.968  -0.058  -6.784  -5.767  -7.887          1.632 -2.001 -1.811 -1.449 
     D    98    96 3    99     5  -5.094  -0.938  -4.356  -2.597  -2.091         
    IL    99    99 3    99     5  -2.408  -0.496  -4.087  -5.920  -5.193          0.000  0.000  0.000  0.000 
				[ MATP   26 ]
    MP   100    99 3   104     6  -9.043  -8.982  -0.022  -7.759  -8.039  -8.434 -4.571 -4.568 -4.046  0.051 -3.302 -4.671  3.357 -4.314 -5.150  0.163 -4.126 -1.633  1.060 -4.857 -0.621 -3.615 
    ML   101    99 3   104     6  -6.250  -6.596  -1.310  -1.005  -6.446  -3.975  0.660 -0.612 -0.293 -0.076 
    MR   102    99 3   104     6  -7.081  -5.810  -1.502  -5.788  -0.885  -4.002  0.602 -0.678 -0.095 -0.120 
     D   103    99 3   104     6  -9.199  -7.897  -3.694  -4.376  -4.394  -0.284 
    IL   104   104 5   104     6  -2.579  -2.842  -0.760  -4.497  -5.274  -4.934  0.000  0.000  0.000  0.000 
    IR   105   105 6   105     5  -2.408  -0.496  -5.920  -4.087  -5.193          0.000  0.000  0.000  0.000 
				[ MATP   27 ]
    MP   106   105 6   110     6  -9.050  -8.989  -0.022  -7.766  -8.045  -8.440 -4.707 -4.657 -4.082 -0.048 -3.380 -4.715  3.417 -4.364 -5.289  0.059 -4.140 -1.699  0.898 -4.999 -0.672 -3.717 
    ML   107   105 6   110     6  -6.250  -6.596  -1.310  -1.005  -6.446  -3.975  0.660 -0.612 -0.293 -0.076 
    MR   108   105 6   110     6  -7.008  -5.737  -1.583  -5.716  -0.850  -3.929  0.648 -0.629 -0.245 -0.086 
     D   109   105 6   110     6  -9.199  -7.897  -3.694  -4.376  -4.394  -0.284 
    IL   110   110 5   110     6  -2.579  -2.842  -0.760  -4.497  -5.274  -4.934  0.000  0.000  0.000  0.000 
    IR   111   111 6   111     5  -2.408  -0.496  -5.920  -4.087  -5.193          0.000  0.000  0.000  0.000 
				[ MATP   28 ]
    MP   112   111 6   116     6  -9.052  -8.991  -0.022  -7.767  -8.047  -8.442 -4.579 -4.636 -4.007 -0.002 -3.280 -4.620  3.372 -4.318 -5.212  0.107 -4.103 -1.721  0.976 -4.881 -0.386 -3.644 
    ML   113   111 6   116     6  -6.250  -6.596  -1.310  -1.005  -6.446  -3.975  0.660 -0.612 -0.293 -0.076 
    MR   114   111 6   116     6  -6.988  -5.717  -1.625  -5.695  -0.829  -3.908  0.660 -0.612 -0.293 -0.076 
     D   115   111 6   116     6  -9.199  -7.897  -3.694  -4.376  -4.394  -0.284 
    IL   116   116 5   116     6  -2.579  -2.842  -0.760  -4.497  -5.274  -4.934  0.000  0.000  0.000  0.000 
    IR   117   117 6   117     5  -2.408  -0.496  -5.920  -4.087  -5.193          0.000  0.000  0.000  0.000 
				[ MATP   29 ]
    MP   118   117 6   122     4  -6.797  -5.725  -0.076  -5.418                 -3.169 -1.810 -3.727  2.664 -3.710 -3.764  0.380 -3.277 -3.393  2.157 -3.423 -0.057  0.420 -3.263 -1.264 -2.596 
    ML   119   117 6   122     4  -3.758  -3.940  -0.507  -2.670                  0.660 -0.612 -0.293 -0.076 
    MR   120   117 6   122     4  -4.809  -3.838  -1.706  -0.766                  0.660 -0.612 -0.293 -0.076 
     D   121   117 6   122     4  -4.709  -4.390  -2.406  -0.463                 
    IL   122   122 5   122     4  -1.686  -2.369  -1.117  -4.855                  0.000  0.000  0.000  0.000 
    IR   123   123 6   123     3  -1.473  -0.775  -4.173                          0.000  0.000  0.000  0.000 
				[ MATL   30 ]
    ML   124   123 6   126     3  -7.825  -0.038  -5.542                          1.300 -1.338 -1.355 -0.412 
     D   125   123 6   126     3  -6.370  -1.883  -0.480                         
    IL   126   126 3   126     3  -1.442  -0.798  -4.142                          0.000  0.000  0.000  0.000 
				[ MATL   31 ]
    ML   127   126 3   129     2       *   0.000                                 -0.754 -1.876  1.442 -1.257 
     D   128   126 3   129     2       *   0.000                                 
    IL   129   129 3   129     2  -1.823  -0.479                                  0.000  0.000  0.000  0.000 
				[ END    32 ]
     E   130   129 3    -1     0                                                 
				[ BEGR   33 ]
     S   131     3 1   132     3  -7.849  -0.091  -4.143                         
    IL   132   132 2   132     3  -1.442  -0.798  -4.142                          0.000  0.000  0.000  0.000 
				[ MATL   34 ]
    ML   133   132 2   135     3  -7.782  -0.023  -6.436                          1.602 -1.914 -1.693 -1.361 
     D   134   132 2   135     3  -6.649  -2.162  -0.384                         
    IL   135   135 3   135     3  -1.442  -0.798  -4.142                          0.000  0.000  0.000  0.000 
				[ MATL   35 ]
    ML   136   135 3   138     5  -4.199  -0.247  -3.461  -6.963  -7.855          0.277 -0.506 -1.010  0.667 
     D   137   135 3   138     5  -5.245  -1.089  -4.507  -2.748  -1.686         
    IL   138   138 3   138     5  -2.567  -0.489  -3.657  -6.078  -5.352          0.000  0.000  0.000  0.000 
				[ MATP   36 ]
    MP   139   138 3   143     6  -8.974  -8.914  -0.030  -7.690  -6.830  -8.365 -1.423 -1.339 -1.566  1.711 -1.331 -1.615  0.958 -0.658 -1.609  1.169 -1.778  0.038  1.026 -1.250 -0.206  0.138 
    ML   140   138 3   143     6  -6.858  -7.204  -1.251  -0.957  -7.054  -4.583  0.437 -0.391 -0.458  0.209 
    MR   141   138 3   143     6  -7.008  -5.737  -1.646  -5.716  -0.813  -3.929  0.624 -0.604 -0.299 -0.018 
     D   142   138 3   143     6  -9.396  -8.094  -3.891  -2.425  -4.590  -0.515 
    IL   143   143 5   143     6  -2.579  -2.842  -0.760  -4.497  -5.274  -4.934  0.000  0.000  0.000  0.000 
    IR   144   144 6   144     5  -2.408  -0.496  -5.920  -4.087  -5.193          0.000  0.000  0.000  0.000 
				[ MATP   37 ]
    MP   145   144 6   149     6  -8.995  -8.935  -0.023  -7.711  -7.991  -8.386 -3.054 -2.544 -3.579  2.824 -3.236 -3.788  0.716 -3.179 -3.358  1.634 -3.537 -0.420  0.721 -3.238 -1.022 -1.603 
    ML   146   144 6   149     6  -6.767  -7.113  -1.314  -0.919  -6.963  -4.492  0.793 -0.514 -0.578 -0.157 
    MR   147   144 6   149     6  -7.079  -5.808  -1.507  -5.786  -0.883  -3.999  0.569 -0.610 -0.345  0.102 
     D   148   144 6   149     6  -9.171  -7.869  -3.666  -4.348  -4.366  -0.290 
    IL   149   149 5   149     6  -2.579  -2.842  -0.760  -4.497  -5.274  -4.934  0.000  0.000  0.000  0.000 
    IR   150   150 6   150     5  -2.408  -0.496  -5.920  -4.087  -5.193          0.000  0.000  0.000  0.000 
				[ MATP   38 ]
    MP   151   150 6   155     6  -9.022  -8.961  -0.022  -7.738  -8.018  -8.413 -3.521 -2.797 -4.073  2.806 -3.801 -4.222  0.727 -3.558 -3.749  1.778 -3.811  0.020  0.634 -3.675 -1.026 -2.814 
    ML   152   150 6   155     6  -6.582  -6.928  -1.642  -0.734  -6.778  -4.307  0.861 -0.824 -0.347 -0.263 
    MR   153   150 6   155     6  -7.008  -5.737  -1.646  -5.716  -0.813  -3.929  0.624 -0.604 -0.299 -0.018 
     D   154   150 6   155     6  -9.171  -7.869  -3.666  -4.348  -4.366  -0.290 
    IL   155   155 5   155     6  -2.579  -2.842  -0.760  -4.497  -5.274  -4.934  0.000  0.000  0.000  0.000 
    IR   156   156 6   156     5  -2.408  -0.496  -5.920  -4.087  -5.193          0.000  0.000  0.000  0.000 
				[ MATP   39 ]
    MP   157   156 6   161     6  -9.022  -8.961  -0.022  -7.738  -8.018  -8.413 -2.789 -2.091 -3.184  1.886 -3.007 -3.277  0.682 -2.939 -2.793  2.473 -2.920  0.394  0.794 -2.712 -0.928 -1.745 
    ML   158   156 6   161     6  -6.582  -6.928  -1.489  -0.822  -6.778  -4.307  0.541 -0.789  0.141 -0.212 
    MR   159   156 6   161     6  -7.008  -5.737  -1.646  -5.716  -0.813  -3.929  0.647 -0.558 -0.316 -0.071 
     D   160   156 6   161     6  -9.171  -7.869  -3.666  -4.348  -4.366  -0.290 
    IL   161   161 5   161     6  -2.579  -2.842  -0.760  -4.497  -5.274  -4.934  0.000  0.000  0.000  0.000 
    IR   162   162 6   162     5  -2.408  -0.496  -5.920  -4.087  -5.193          0.000  0.000  0.000  0.000 
				[ MATP   40 ]
    MP   163   162 6   167     6  -9.027  -8.967  -0.022  -7.743  -8.023  -8.418 -3.227 -2.572 -3.718  1.816 -3.488 -3.735  0.797 -3.424 -3.374  2.567 -3.275  0.502  0.822 -3.178 -0.957 -2.325 
    ML   164   162 6   167     6  -6.529  -6.875  -1.359  -0.919  -6.725  -4.254  0.494 -0.704 -0.017 -0.015 
    MR   165   162 6   167     6  -7.008  -5.737  -1.646  -5.716  -0.813  -3.929  0.647 -0.558 -0.316 -0.071 
     D   166   162 6   167     6  -9.171  -7.869  -3.666  -4.348  -4.366  -0.290 
    IL   167   167 5   167     6  -2.579  -2.842  -0.760  -4.497  -5.274  -4.934  0.000  0.000  0.000  0.000 
    IR   168   168 6   168     5  -2.408  -0.496  -5.920  -4.087  -5.193          0.000  0.000  0.000  0.000 
				[ MATP   41 ]
    MP   169   168 6   173     6  -9.035  -8.975  -0.022  -7.751  -8.031  -8.426 -2.282 -2.580 -2.650  1.120 -1.493 -3.149  1.704 -2.685 -1.942  0.979 -2.947 -0.693  2.339 -2.166 -0.213 -1.805 
    ML   170   168 6   173     6  -6.443  -6.790  -1.285  -0.990  -6.639  -4.169  0.653 -0.699 -0.195 -0.092 
    MR   171   168 6   173     6  -7.008  -5.737  -1.646  -5.716  -0.813  -3.929  0.688 -0.632 -0.313 -0.092 
     D   172   168 6   173     6  -9.171  -7.869  -3.666  -4.348  -4.366  -0.290 
    IL   173   173 5   173     6  -2.579  -2.842  -0.760  -4.497  -5.274  -4.934  0.000  0.000  0.000  0.000 
    IR   174   174 6   174     5  -2.408  -0.496  -5.920  -4.087  -5.193          0.000  0.000  0.000  0.000 
				[ MATP   42 ]
    MP   175   174 6   179     6  -9.043  -8.982  -0.022  -7.759  -8.039  -8.434 -4.067 -2.601 -4.681  1.094 -4.587 -3.876 -0.221 -4.343 -3.528  3.383 -3.650 -0.726 -0.092 -3.552 -1.899 -3.442 
    ML   176   174 6   179     6  -6.357  -6.704  -1.418  -0.904  -6.553  -4.083  0.725 -0.688 -0.292 -0.137 
    MR   177   174 6   179     6  -7.008  -5.737  -1.646  -5.716  -0.813  -3.929  0.647 -0.558 -0.316 -0.071 
     D   178   174 6   179     6  -9.171  -7.869  -3.666  -4.348  -4.366  -0.290 
    IL   179   179 5   179     6  -2.579  -2.842  -0.760  -4.497  -5.274  -4.934  0.000  0.000  0.000  0.000 
    IR   180   180 6   180     5  -2.408  -0.496  -5.920  -4.087  -5.193          0.000  0.000  0.000  0.000 
				[ MATP   43 ]
    MP   181   180 6   185     6  -9.043  -8.982  -0.022  -7.759  -8.039  -8.434 -3.413 -2.628 -3.954  1.763 -3.817 -3.743  0.386 -3.640 -3.483  2.921 -3.347 -0.170  0.497 -2.783 -1.324 -2.742 
    ML   182   180 6   185     6  -6.357  -6.704  -1.418  -0.904  -6.553  -4.083  0.772 -0.693 -0.375 -0.148 
    MR   183   180 6   185     6  -7.008  -5.737  -1.646  -5.716  -0.813  -3.929  0.647 -0.558 -0.316 -0.071 
     D   184   180 6   185     6  -9.171  -7.869  -3.666  -4.348  -4.366  -0.290 
    IL   185   185 5   185     6  -2.579  -2.842  -0.760  -4.497  -5.274  -4.934  0.000  0.000  0.000  0.000 
    IR   186   186 6   186     5  -2.408  -0.496  -5.920  -4.087  -5.193          0.000  0.000  0.000  0.000 
				[ MATP   44 ]
    MP   187   186 6   191     6  -9.043  -8.982  -0.022  -7.759  -8.039  -8.434 -1.346 -2.217 -2.267  0.922 -1.163 -2.703  1.576 -2.268 -1.901  0.836 -2.572 -0.461  2.312 -1.549 -0.138 -1.573 
    ML   188   186 6   191     6  -6.357  -6.704  -1.418  -0.904  -6.553  -4.083  0.567 -0.610 -0.346  0.106 
    MR   189   186 6   191     6  -7.008  -5.737  -1.646  -5.716  -0.813  -3.929  0.688 -0.632 -0.313 -0.092 
     D   190   186 6   191     6  -9.171  -7.869  -3.666  -4.348  -4.366  -0.290 
    IL   191   191 5   191     6  -2.579  -2.842  -0.760  -4.497  -5.274  -4.934  0.000  0.000  0.000  0.000 
    IR   192   192 6   192     5  -2.408  -0.496  -5.920  -4.087  -5.193          0.000  0.000  0.000  0.000 
				[ MATP   45 ]
    MP   193   192 6   197     6  -7.233  -8.982  -0.029  -7.759  -8.039  -8.434 -2.006 -1.851 -2.204  1.439 -1.637 -2.442  1.077 -2.071 -2.122  2.086 -2.312 -0.113  1.302 -1.129 -0.430 -1.235 
    ML   194   192 6   197     6  -6.357  -6.704  -1.418  -0.904  -6.553  -4.083  0.602 -0.678 -0.095 -0.120 
    MR   195   192 6   197     6  -7.008  -5.737  -1.646  -5.716  -0.813  -3.929  0.688 -0.632 -0.313 -0.092 
     D   196   192 6   197     6  -9.171  -7.869  -3.666  -4.348  -4.366  -0.290 
    IL   197   197 5   197     6  -2.642  -2.905  -0.718  -4.560  -5.337  -4.997  0.000  0.000  0.000  0.000 
    IR   198   198 6   198     5  -2.408  -0.496  -5.920  -4.087  -5.193          0.000  0.000  0.000  0.000 
				[ MATP   46 ]
    MP   199   198 6   203     4  -3.171  -6.979  -0.222  -5.393                 -3.325 -2.641 -3.596  0.783 -3.392 -2.921 -0.256 -3.402 -2.592  3.363 -3.194 -0.782 -0.151 -1.789 -1.689 -2.906 
    ML   200   198 6   203     4  -3.839  -4.021  -0.474  -2.751                  0.725 -0.688 -0.292 -0.137 
    MR   201   198 6   203     4  -4.834  -3.862  -1.730  -0.750                  0.647 -0.558 -0.316 -0.071 
     D   202   198 6   203     4  -4.683  -4.364  -2.380  -0.473                 
    IL   203   203 5   203     4  -1.758  -2.991  -0.846  -5.476                  0.000  0.000  0.000  0.000 
    IR   204   204 6   204     3  -1.442  -0.798  -4.142                          0.000  0.000  0.000  0.000 
				[ MATL   47 ]
    ML   205   204 6   207     3  -8.225  -0.078  -4.343                          0.592 -1.283  0.553 -0.701 
     D   206   204 6   207     3  -5.742  -0.698  -1.455                         
    IL   207   207 3   207     3  -1.925  -0.554  -4.164                          0.000  0.000  0.000  0.000 
				[ MATR   48 ]
    MR   208   207 3   210     5  -6.937  -0.062  -6.753  -5.639  -7.856          1.625 -1.912 -1.874 -1.410 
     D   209   207 3   210     5  -5.590  -0.721  -2.644  -4.647  -2.534         
    IR   210   210 3   210     5  -2.408  -0.496  -5.920  -4.087  -5.193          0.000  0.000  0.000  0.000 
				[ MATP   49 ]
    MP   211   210 3   215     6  -9.043  -8.982  -0.022  -7.759  -8.039  -8.434  0.926 -1.374  0.925  0.705 -0.970 -1.810  0.771 -1.412 -1.426  0.607 -1.741 -0.282  1.209 -1.139  0.034 -0.993 
    ML   212   210 3   215     6  -6.357  -6.704  -1.418  -0.904  -6.553  -4.083  0.772 -0.693 -0.375 -0.148 
    MR   213   210 3   215     6  -7.070  -5.799  -1.708  -5.777  -0.768  -3.991  0.760 -0.684 -0.366 -0.139 
     D   214   210 3   215     6  -9.082  -7.781  -3.578  -4.260  -4.277  -0.311 
    IL   215   215 5   215     6  -2.579  -2.842  -0.760  -4.497  -5.274  -4.934  0.000  0.000  0.000  0.000 
    IR   216   216 6   216     5  -2.408  -0.496  -5.920  -4.087  -5.193          0.000  0.000  0.000  0.000 
				[ MATP   50 ]
    MP   217   216 6   221     6  -9.043  -8.982  -0.022  -7.759  -8.039  -8.434 -3.116 -3.320 -3.279  0.770 -1.989 -3.797  2.582 -3.358 -3.530  0.868 -3.504 -1.016  1.981 -3.205 -0.366 -2.042 
    ML   218   216 6   221     6  -6.357  -6.704  -1.418  -0.904  -6.553  -4.083  0.597 -0.405 -0.375 -0.058 
    MR   219   216 6   221     6  -7.070  -5.799  -1.523  -5.777  -0.874  -3.991  0.760 -0.684 -0.366 -0.139 
     D   220   216 6   221     6  -9.082  -7.781  -3.578  -4.260  -4.277  -0.311 
    IL   221   221 5   221     6  -2.579  -2.842  -0.760  -4.497  -5.274  -4.934  0.000  0.000  0.000  0.000 
    IR   222   222 6   222     5  -2.408  -0.496  -5.920  -4.087  -5.193          0.000  0.000  0.000  0.000 
				[ MATP   51 ]
    MP   223   222 6   227     4  -2.617  -7.964  -0.448  -3.323                 -2.393 -1.973 -3.009  2.157 -2.858 -2.919  0.659 -2.750 -2.836  2.267 -2.851  0.223  0.799 -2.199 -0.909 -2.178 
    ML   224   222 6   227     4  -2.303  -4.751  -1.512  -1.288                  0.621 -0.626 -0.349  0.042 
    MR   225   222 6   227     4  -4.148 -12.575  -0.437  -2.289                  0.624 -0.604 -0.299 -0.018 
     D   226   222 6   227     4 -12.887 -14.157  -2.186  -0.358                 
    IL   227   227 5   227     4  -3.403  -4.905  -0.587  -2.277                  0.000  0.000  0.000  0.000 
    IR   228   228 6   228     3  -1.925  -0.554  -4.164                          0.000  0.000  0.000  0.000 
				[ MATR   52 ]
    MR   229   228 6   231     5  -4.639  -0.128  -6.653  -5.739  -5.964          0.384 -0.499 -0.464  0.337 
     D   230   228 6   231     5  -2.779  -0.867  -2.972  -4.613  -2.861         
    IR   231   231 3   231     5  -2.648  -0.408  -6.159  -4.327  -5.433          0.000  0.000  0.000  0.000 
				[ MATP   53 ]
    MP   232   231 3   236     6  -9.036  -8.975  -0.032  -6.439  -8.031  -8.426 -2.491 -2.630 -1.966  1.105 -1.962 -3.233  1.858 -2.788 -2.661  1.209 -3.005 -0.553  2.182 -2.531 -0.196 -1.936 
    ML   233   231 3   236     6  -6.357  -6.704  -1.418  -0.904  -6.553  -4.083  0.575 -0.625 -0.272  0.047 
    MR   234   231 3   236     6  -7.073  -5.802  -1.518  -5.780  -0.877  -3.994  0.763 -0.686 -0.368 -0.141 
     D   235   231 3   236     6  -9.186  -7.884  -2.764  -4.363  -4.381  -0.415 
    IL   236   236 5   236     6  -2.579  -2.842  -0.760  -4.497  -5.274  -4.934  0.000  0.000  0.000  0.000 
    IR   237   237 6   237     5  -2.408  -0.496  -5.920  -4.087  -5.193          0.000  0.000  0.000  0.000 
				[ MATP   54 ]
    MP   238   237 6   242     6  -9.039  -8.978  -0.031  -7.755  -6.673  -8.429 -1.953 -1.942 -1.601  1.186 -1.633 -2.431  1.511 -1.802 -1.944  1.241 -2.334 -0.273  1.972 -1.643 -0.138 -1.218 
    ML   239   237 6   242     6  -6.470  -6.816  -1.248  -1.017  -6.666  -4.195  0.558 -0.644 -0.334  0.131 
    MR   240   237 6   242     6  -7.008  -5.737  -1.646  -5.716  -0.813  -3.929  0.688 -0.632 -0.313 -0.092 
     D   241   237 6   242     6  -9.082  -7.781  -3.578  -4.260  -4.277  -0.311 
    IL   242   242 5   242     6  -2.579  -2.842  -0.760  -4.497  -5.274  -4.934  0.000  0.000  0.000  0.000 
    IR   243   243 6   243     5  -2.408  -0.496  -5.920  -4.087  -5.193          0.000  0.000  0.000  0.000 
				[ MATP   55 ]
    MP   244   243 6   248     4  -3.118  -7.942  -0.338  -3.482                 -1.375 -1.255 -1.303  1.378 -1.291 -1.573  0.988 -1.099 -1.298  1.479 -1.668  0.470  1.097 -0.894 -0.179 -0.883 
    ML   245   243 6   248     4  -2.627  -4.751  -1.512  -1.151                  0.606 -0.594 -0.182 -0.097 
    MR   246   243 6   248     4  -4.340 -12.767  -0.324  -2.723                  0.560 -0.564 -0.362  0.100 
     D   247   243 6   248     4 -12.887 -14.157  -2.186  -0.358                 
    IL   248   248 5   248     4  -2.236  -4.912  -0.667  -3.004                  0.000  0.000  0.000  0.000 
    IR   249   249 6   249     3  -1.925  -0.554  -4.164                          0.000  0.000  0.000  0.000 
				[ MATR   56 ]
    MR   250   249 6   252     5  -3.832  -0.162  -6.719  -6.473  -6.057          0.167  0.336 -0.994  0.154 
     D   251   249 6   252     5  -4.260  -0.724  -2.767  -4.770  -2.656         
    IR   252   252 3   252     5  -2.642  -0.410  -6.153  -4.321  -5.427          0.000  0.000  0.000  0.000 
				[ MATP   57 ]
    MP   253   252 3   257     6  -9.042  -8.981  -0.022  -7.758  -8.038  -8.433 -1.977 -1.846 -1.908  1.572 -1.619 -2.385  1.422 -1.770 -2.175  1.494 -2.290  0.243  1.434 -1.811 -0.162 -1.209 
    ML   254   252 3   257     6  -6.357  -6.704  -1.418  -0.904  -6.553  -4.083  0.584 -0.649 -0.165 -0.041 
    MR   255   252 3   257     6  -7.008  -5.737  -1.646  -5.716  -0.813  -3.929  0.624 -0.604 -0.299 -0.018 
     D   256   252 3   257     6  -9.183  -7.881  -2.779  -4.361  -4.378  -0.412 
    IL   257   257 5   257     6  -2.579  -2.842  -0.760  -4.497  -5.274  -4.934  0.000  0.000  0.000  0.000 
    IR   258   258 6   258     5  -2.408  -0.496  -5.920  -4.087  -5.193          0.000  0.000  0.000  0.000 
				[ MATP   58 ]
    MP   259   258 6   263     6  -9.049  -8.988  -0.022  -7.765  -8.044  -8.439 -1.960 -1.989 -2.397  1.605 -2.032 -2.646  1.237 -1.981 -2.281  1.852 -2.476 -0.118  1.456 -1.985 -0.210 -1.103 
    ML   260   258 6   263     6  -6.357  -6.704  -1.418  -0.904  -6.553  -4.083  0.602 -0.678 -0.095 -0.120 
    MR   261   258 6   263     6  -7.008  -5.737  -1.646  -5.716  -0.813  -3.929  0.647 -0.558 -0.316 -0.071 
     D   262   258 6   263     6  -9.082  -7.781  -3.578  -4.260  -4.277  -0.311 
    IL   263   263 5   263     6  -2.579  -2.842  -0.760  -4.497  -5.274  -4.934  0.000  0.000  0.000  0.000 
    IR   264   264 6   264     5  -2.408  -0.496  -5.920  -4.087  -5.193          0.000  0.000  0.000  0.000 
				[ MATP   59 ]
    MP   265   264 6   269     6  -9.049  -8.988  -0.058  -5.391  -6.800  -8.439 -1.981 -1.982 -2.129  1.289 -1.245 -2.439  1.762 -2.038 -2.211  0.997 -2.359 -0.352  1.768 -1.295  0.056 -0.895 
    ML   266   264 6   269     6  -6.357  -6.704  -1.418  -0.904  -6.553  -4.083  0.580 -0.460 -0.362 -0.000 
    MR   267   264 6   269     6  -7.008  -5.737  -1.646  -5.716  -0.813  -3.929  0.648 -0.629 -0.245 -0.086 
     D   268   264 6   269     6  -9.082  -7.781  -3.578  -4.260  -4.277  -0.311 
    IL   269   269 5   269     6  -2.579  -2.842  -0.760  -4.497  -5.274  -4.934  0.000  0.000  0.000  0.000 
    IR   270   270 6   270     5  -2.408  -0.496  -5.920  -4.087  -5.193          0.000  0.000  0.000  0.000 
				[ MATP   60 ]
    MP   271   270 6   275     6  -9.013  -8.952  -0.023  -7.729  -8.009  -8.404 -1.233 -0.983 -1.327  1.397 -1.167 -0.768  0.948 -1.055 -1.387  1.433 -1.527  0.016  0.902 -0.549 -0.127 -0.548 
    ML   272   270 6   275     6  -6.654  -7.000  -1.028  -1.201  -6.850  -4.379  0.426 -0.287 -0.449  0.143 
    MR   273   270 6   275     6  -7.088  -5.817  -1.490  -5.795  -0.892  -4.009  0.577 -0.432 -0.368 -0.011 
     D   274   270 6   275     6  -9.082  -7.781  -3.578  -4.260  -4.277  -0.311 
    IL   275   275 5   275     6  -2.579  -2.842  -0.760  -4.497  -5.274  -4.934  0.000  0.000  0.000  0.000 
    IR   276   276 6   276     5  -2.408  -0.496  -5.920  -4.087  -5.193          0.000  0.000  0.000  0.000 
				[ MATP   61 ]
    MP   277   276 6   281     6  -9.049  -8.988  -0.086  -4.612  -8.044  -6.715 -1.961 -1.531 -2.044  1.808 -1.993 -2.089  0.730 -1.756 -2.123  2.178 -2.209  0.020  0.812 -1.181 -0.561 -1.499 
    ML   278   276 6   281     6  -6.357  -6.704  -1.418  -0.962  -6.553  -3.647  0.642 -0.652 -0.259 -0.048 
    MR   279   276 6   281     6  -7.008  -5.737  -1.646  -5.716  -0.813  -3.929  0.624 -0.604 -0.299 -0.018 
     D   280   276 6   281     6  -9.082  -7.781  -3.578  -4.260  -4.277  -0.311 
    IL   281   281 5   281     6  -2.579  -2.842  -0.760  -4.497  -5.274  -4.934  0.000  0.000  0.000  0.000 
    IR   282   282 6   282     5  -2.408  -0.496  -5.920  -4.087  -5.193          0.000  0.000  0.000  0.000 
				[ MATP   62 ]
    MP   283   282 6   287     4  -6.603  -3.663  -0.220  -4.260                 -1.207 -0.951 -1.047  1.275 -1.134 -1.298  0.938 -1.161 -0.928  1.379 -1.346  0.264  0.969 -0.974  0.172 -0.719 
    ML   284   282 6   287     4  -4.229  -2.109  -0.804  -2.816                  0.505 -0.336 -0.399  0.043 
    MR   285   282 6   287     4  -4.834  -3.862  -1.730  -0.750                  0.648 -0.629 -0.245 -0.086 
     D   286   282 6   287     4  -4.769  -2.905  -2.466  -0.624                 
    IL   287   287 5   287     4  -1.686  -2.369  -1.117  -4.855                  0.000  0.000  0.000  0.000 
    IR   288   288 6   288     3  -1.794  -0.747  -3.110                          0.000  0.000  0.000  0.000 
				[ MATL   63 ]
    ML   289   288 6   291     5  -4.311  -0.234  -5.660  -5.361  -4.176          0.097 -0.104 -0.441  0.337 
     D   290   288 6   291     5  -5.461  -0.758  -3.520  -2.964  -2.550         
    IL   291   291 3   291     5  -2.253  -0.512  -4.296  -6.128  -5.402          0.000  0.000  0.000  0.000 
				[ MATP   64 ]
    MP   292   291 3   296     6  -8.995  -8.935  -0.023  -7.711  -7.991  -8.386 -2.199 -2.231 -2.363  1.198 -1.261 -2.549  2.012 -2.295 -2.239  1.003 -2.371 -0.463  1.849 -2.090 -0.103 -1.515 
    ML   293   291 3   296     6  -6.424  -6.770  -1.313  -0.971  -6.620  -4.149  0.556 -0.298 -0.414 -0.051 
    MR   294   291 3   296     6  -7.112  -5.841  -1.652  -5.819  -0.790  -4.032  0.560 -0.639 -0.227  0.042 
     D   295   291 3   296     6  -9.573  -8.271  -2.181  -4.751  -4.768  -0.512 
    IL   296   296 5   296     6  -2.579  -2.842  -0.760  -4.497  -5.274  -4.934  0.000  0.000  0.000  0.000 
    IR   297   297 6   297     5  -2.408  -0.496  -5.920  -4.087  -5.193          0.000  0.000  0.000  0.000 
				[ MATP   65 ]
    MP   298   297 6   302     6  -9.025  -8.965  -0.022  -7.741  -8.021  -8.416 -2.708 -2.865 -1.958  0.325 -1.843 -3.127  2.923 -2.792 -3.045  0.249 -2.512 -1.190  1.400 -2.685  0.200 -2.238 
    ML   299   297 6   302     6  -6.357  -6.704  -1.234  -1.049  -6.553  -4.083  0.580 -0.460 -0.362 -0.000 
    MR   300   297 6   302     6  -7.081  -5.810  -1.502  -5.788  -0.885  -4.002  0.602 -0.678 -0.095 -0.120 
     D   301   297 6   302     6  -9.320  -8.018  -3.815  -4.497  -2.353  -0.549 
    IL   302   302 5   302     6  -2.579  -2.842  -0.760  -4.497  -5.274  -4.934  0.000  0.000  0.000  0.000 
    IR   303   303 6   303     5  -2.408  -0.496  -5.920  -4.087  -5.193          0.000  0.000  0.000  0.000 
				[ MATP   66 ]
    MP   304   303 6   308     6  -9.039  -8.978  -0.022  -7.754  -8.034  -8.429 -2.082 -1.941 -2.282  2.245 -1.716 -2.550  1.146 -1.287 -2.317  1.127 -2.499 -0.276  1.390 -1.983 -0.496 -1.033 
    ML   305   303 6   308     6  -6.282  -6.628  -1.342  -0.973  -6.478  -4.007  0.617 -0.604 -0.304 -0.003 
    MR   306   303 6   308     6  -7.176  -5.905  -1.814  -5.883  -0.698  -4.097  0.521 -0.276 -0.427 -0.007 
     D   307   303 6   308     6  -9.082  -7.781  -3.578  -4.260  -4.277  -0.311 
    IL   308   308 5   308     6  -2.579  -2.842  -0.760  -4.497  -5.274  -4.934  0.000  0.000  0.000  0.000 
    IR   309   309 6   309     5  -2.408  -0.496  -5.920  -4.087  -5.193          0.000  0.000  0.000  0.000 
				[ MATP   67 ]
    MP   310   309 6   314     6  -9.039  -8.978  -0.022  -7.754  -8.034  -8.429 -1.093 -0.900 -0.873  1.030 -1.010 -1.189  1.032 -1.044 -0.358  1.200 -1.169  0.067  1.044 -0.738  0.209 -0.847 
    ML   311   309 6   314     6  -6.282  -6.628  -1.342  -0.973  -6.478  -4.007  0.697 -0.638 -0.319 -0.097 
    MR   312   309 6   314     6  -7.176  -5.905  -1.814  -5.883  -0.698  -4.097  0.569 -0.290 -0.435 -0.060 
     D   313   309 6   314     6  -9.082  -7.781  -3.578  -4.260  -4.277  -0.311 
    IL   314   314 5   314     6  -2.579  -2.842  -0.760  -4.497  -5.274  -4.934  0.000  0.000  0.000  0.000 
    IR   315   315 6   315     5  -2.408  -0.496  -5.920  -4.087  -5.193          0.000  0.000  0.000  0.000 
				[ MATP   68 ]
    MP   316   315 6   320     6  -9.039  -8.978  -0.060  -6.201  -5.980  -7.027 -0.793 -0.987 -0.323  0.769 -0.417 -1.187  1.017 -1.002 -1.127  0.897 -1.265  0.051  1.264 -0.492  0.313 -0.796 
    ML   317   315 6   320     6  -6.282  -6.628  -1.342  -0.973  -6.478  -4.007  0.697 -0.638 -0.319 -0.097 
    MR   318   315 6   320     6  -7.176  -5.905  -1.814  -5.883  -0.698  -4.097  0.539 -0.629 -0.400  0.192 
     D   319   315 6   320     6  -9.082  -7.781  -3.578  -4.260  -4.277  -0.311 
    IL   320   320 5   320     6  -2.579  -2.842  -0.760  -4.497  -5.274  -4.934  0.000  0.000  0.000  0.000 
    IR   321   321 6   321     5  -2.408  -0.496  -5.920  -4.087  -5.193          0.000  0.000  0.000  0.000 
				[ MATP   69 ]
    MP   322   321 6   326     6  -4.440  -6.439  -0.104  -7.717  -7.997  -8.392 -1.522 -1.312 -1.649  1.796 -1.454 -1.877  0.908 -1.077 -1.591  1.437 -1.833  0.065  1.020 -0.913 -0.283 -0.466 
    ML   323   321 6   326     6  -2.929  -6.780  -1.494  -1.189  -6.630  -4.159  0.564 -0.639 -0.054 -0.126 
    MR   324   321 6   326     6  -7.335  -3.746  -1.330  -6.042  -1.139  -4.256  0.453 -0.520 -0.125  0.024 
     D   325   321 6   326     6  -9.187  -7.885  -2.758  -4.364  -4.382  -0.416 
    IL   326   326 5   326     6  -3.167  -2.741  -0.600  -4.627  -5.861  -5.521  0.000  0.000  0.000  0.000 
    IR   327   327 6   327     5  -2.602  -0.492  -6.113  -3.546  -5.386          0.000  0.000  0.000  0.000 
				[ MATP   70 ]
    MP   328   327 6   332     6  -9.045  -8.984  -0.028  -6.880  -8.041  -8.436 -3.913 -2.908 -4.484  1.097 -4.310 -3.839  0.051 -4.181 -3.792  3.317 -3.584 -0.517  0.034 -3.059 -1.551 -3.295 
    ML   329   327 6   332     6  -6.282  -6.628  -1.342  -0.973  -6.478  -4.007  0.644 -0.634 -0.229 -0.089 
    MR   330   327 6   332     6  -7.112  -5.841  -1.447  -5.820  -0.917  -4.033  0.576 -0.347 -0.396 -0.054 
     D   331   327 6   332     6  -9.082  -7.781  -3.578  -4.260  -4.277  -0.311 
    IL   332   332 5   332     6  -2.579  -2.842  -0.760  -4.497  -5.274  -4.934  0.000  0.000  0.000  0.000 
    IR   333   333 6   333     5  -2.408  -0.496  -5.920  -4.087  -5.193          0.000  0.000  0.000  0.000 
				[ MATP   71 ]
    MP   334   333 6   338     6  -9.049  -8.989  -0.028  -6.866  -8.045  -8.440 -2.120 -1.777 -2.700  1.823 -2.520 -2.539  0.882 -2.171 -2.584  2.354 -2.606 -0.049  0.866 -2.302 -0.595 -1.850 
    ML   335   333 6   338     6  -6.350  -6.696  -1.244  -1.042  -6.546  -4.076  0.718 -0.683 -0.286 -0.132 
    MR   336   333 6   338     6  -7.008  -5.737  -1.646  -5.716  -0.813  -3.929  0.647 -0.558 -0.316 -0.071 
     D   337   333 6   338     6  -9.082  -7.781  -3.578  -4.260  -4.277  -0.311 
    IL   338   338 5   338     6  -2.579  -2.842  -0.760  -4.497  -5.274  -4.934  0.000  0.000  0.000  0.000 
    IR   339   339 6   339     5  -2.408  -0.496  -5.920  -4.087  -5.193          0.000  0.000  0.000  0.000 
				[ MATP   72 ]
    MP   340   339 6   344     6  -9.049  -8.988  -0.029  -7.765  -6.850  -8.440 -2.438 -2.728 -2.678  0.690 -1.585 -3.162  2.466 -2.687 -2.808  0.596 -2.958 -0.897  1.718 -2.267  0.743 -1.836 
    ML   341   339 6   344     6  -6.352  -6.698  -1.241  -1.043  -6.548  -4.077  0.583 -0.469 -0.358 -0.000 
    MR   342   339 6   344     6  -7.008  -5.737  -1.646  -5.716  -0.813  -3.929  0.648 -0.629 -0.245 -0.086 
     D   343   339 6   344     6  -9.082  -7.781  -3.578  -4.260  -4.277  -0.311 
    IL   344   344 5   344     6  -2.579  -2.842  -0.760  -4.497  -5.274  -4.934  0.000  0.000  0.000  0.000 
    IR   345   345 6   345     5  -2.408  -0.496  -5.920  -4.087  -5.193          0.000  0.000  0.000  0.000 
				[ MATP   73 ]
    MP   346   345 6   350     4  -2.813  -7.962  -0.310  -4.415                 -2.060 -1.812 -2.259  1.105 -1.700 -2.594  1.930 -2.191 -2.313  1.083 -2.470 -0.469  1.736 -1.086  0.171 -1.118 
    ML   347   345 6   350     4  -2.475  -4.599  -1.360  -1.361                  0.617 -0.604 -0.304 -0.003 
    MR   348   345 6   350     4  -4.308 -12.735  -0.332  -2.691                  0.736 -0.627 -0.377 -0.126 
     D   349   345 6   350     4 -12.887 -14.157  -2.186  -0.358                 
    IL   350   350 5   350     4  -3.323  -4.826  -0.403  -3.204                  0.000  0.000  0.000  0.000 
    IR   351   351 6   351     3  -1.925  -0.554  -4.164                          0.000  0.000  0.000  0.000 
				[ MATR   74 ]
    MR   352   351 6   354     3  -8.237  -0.131  -3.585                          0.619 -0.786 -0.458  0.209 
     D   353   351 6   354     3  -6.471  -1.649  -0.578                         
    IR   354   354 3   354     3  -1.925  -0.554  -4.164                          0.000  0.000  0.000  0.000 
				[ MATR   75 ]
    MR   355   354 3   357     3  -2.537  -0.293  -6.446                          0.972 -0.590 -0.956 -0.221 
     D   356   354 3   357     3  -2.896  -1.162  -1.256                         
    IR   357   357 3   357     3  -2.559  -0.332  -4.797                          0.000  0.000  0.000  0.000 
				[ MATR   76 ]
    MR   358   357 3   360     3  -8.243  -0.020  -6.560                          0.147 -0.024 -1.023  0.502 
     D   359   357 3   360     3  -6.427  -1.605  -0.600                         
    IR   360   360 3   360     3  -1.925  -0.554  -4.164                          0.000  0.000  0.000  0.000 
				[ MATR   77 ]
    MR   361   360 3   363     3  -8.243  -0.034  -5.664                          0.387  0.175 -0.728 -0.060 
     D   362   360 3   363     3  -6.427  -1.605  -0.600                         
    IR   363   363 3   363     3  -1.925  -0.554  -4.164                          0.000  0.000  0.000  0.000 
				[ MATR   78 ]
    MR   364   363 3   366     5  -6.977  -0.076  -6.792  -5.041  -7.896          1.245 -1.193 -0.778 -0.714 
     D   365   363 3   366     5  -5.428  -0.693  -3.054  -4.485  -2.372         
    IR   366   366 3   366     5  -2.408  -0.496  -5.920  -4.087  -5.193          0.000  0.000  0.000  0.000 
				[ MATP   79 ]
    MP   367   366 3   371     6  -9.045  -8.984  -0.022  -7.760  -8.040  -8.435 -4.313 -3.088 -4.927  0.814 -4.770 -3.915 -0.415 -4.584 -3.168  3.485 -3.766 -0.799 -0.337 -3.638 -2.084 -3.668 
    ML   368   366 3   371     6  -6.250  -6.596  -1.310  -1.005  -6.446  -3.975  0.660 -0.612 -0.293 -0.076 
    MR   369   366 3   371     6  -7.142  -5.871  -1.397  -5.850  -0.947  -4.063  0.555 -0.294 -0.415 -0.051 
     D   370   366 3   371     6  -9.082  -7.781  -3.578  -4.260  -4.277  -0.311 
    IL   371   371 5   371     6  -2.579  -2.842  -0.760  -4.497  -5.274  -4.934  0.000  0.000  0.000  0.000 
    IR   372   372 6   372     5  -2.408  -0.496  -5.920  -4.087  -5.193          0.000  0.000  0.000  0.000 
				[ MATP   80 ]
    MP   373   372 6   377     6  -9.057  -7.135  -0.029  -7.773  -8.053  -8.448 -4.420 -3.116 -4.999  0.759 -4.892 -3.426 -0.433 -4.652 -4.062  3.495 -3.788 -0.558 -0.421 -3.646 -2.189 -3.762 
    ML   374   372 6   377     6  -6.250  -6.596  -1.310  -1.005  -6.446  -3.975  0.660 -0.612 -0.293 -0.076 
    MR   375   372 6   377     6  -7.008  -5.737  -1.646  -5.716  -0.813  -3.929  0.624 -0.604 -0.299 -0.018 
     D   376   372 6   377     6  -9.082  -7.781  -3.578  -4.260  -4.277  -0.311 
    IL   377   377 5   377     6  -2.579  -2.842  -0.760  -4.497  -5.274  -4.934  0.000  0.000  0.000  0.000 
    IR   378   378 6   378     5  -2.451  -0.479  -5.962  -4.130  -5.235          0.000  0.000  0.000  0.000 
				[ MATP   81 ]
    MP   379   378 6   383     6  -9.057  -8.997  -0.052  -7.773  -5.373  -8.448 -1.521 -1.081 -1.447  1.487 -1.474 -1.513  0.839 -1.490 -1.676  1.720 -1.569  0.436  1.023 -1.177 -0.136 -1.087 
    ML   380   378 6   383     6  -6.250  -6.596  -1.310  -1.005  -6.446  -3.975  0.660 -0.612 -0.293 -0.076 
    MR   381   378 6   383     6  -7.008  -5.737  -1.646  -5.716  -0.813  -3.929  0.624 -0.604 -0.299 -0.018 
     D   382   378 6   383     6  -9.082  -7.781  -3.578  -4.260  -4.277  -0.311 
    IL   383   383 5   383     6  -2.579  -2.842  -0.760  -4.497  -5.274  -4.934  0.000  0.000  0.000  0.000 
    IR   384   384 6   384     5  -2.408  -0.496  -5.920  -4.087  -5.193          0.000  0.000  0.000  0.000 
				[ MATP   82 ]
    MP   385   384 6   389     6  -9.028  -8.967  -0.022  -7.744  -8.023  -8.418 -3.345 -3.512 -3.202  0.368 -2.539 -3.768  3.064 -3.465 -3.788  0.433 -2.878 -1.403  1.407 -3.455 -0.204 -2.588 
    ML   386   384 6   389     6  -6.250  -6.596  -1.310  -1.005  -6.446  -3.975  0.660 -0.612 -0.293 -0.076 
    MR   387   384 6   389     6  -7.300  -6.029  -1.171  -6.007  -1.104  -4.221  0.436 -0.804  0.285 -0.225 
     D   388   384 6   389     6  -9.082  -7.781  -3.578  -4.260  -4.277  -0.311 
    IL   389   389 5   389     6  -2.579  -2.842  -0.760  -4.497  -5.274  -4.934  0.000  0.000  0.000  0.000 
    IR   390   390 6   390     5  -2.408  -0.496  -5.920  -4.087  -5.193          0.000  0.000  0.000  0.000 
				[ MATP   83 ]
    MP   391   390 6   395     6  -9.057  -8.997  -0.022  -7.773  -8.053  -8.448 -2.519 -2.700 -2.672  0.689 -0.948 -3.101  2.408 -2.698 -2.848  0.654 -2.568 -0.746  1.896 -2.499  0.239 -1.983 
    ML   392   390 6   395     6  -6.250  -6.596  -1.310  -1.005  -6.446  -3.975  0.660 -0.612 -0.293 -0.076 
    MR   393   390 6   395     6  -7.008  -5.737  -1.646  -5.716  -0.813  -3.929  0.688 -0.632 -0.313 -0.092 
     D   394   390 6   395     6  -9.082  -7.781  -3.578  -4.260  -4.277  -0.311 
    IL   395   395 5   395     6  -2.579  -2.842  -0.760  -4.497  -5.274  -4.934  0.000  0.000  0.000  0.000 
    IR   396   396 6   396     5  -2.408  -0.496  -5.920  -4.087  -5.193          0.000  0.000  0.000  0.000 
				[ MATP   84 ]
    MP   397   396 6   401     6  -7.116  -8.997  -0.030  -7.773  -8.053  -8.448 -1.904 -1.872 -2.035  1.074 -1.589 -2.017  1.723 -1.735 -2.115  1.086 -2.245 -0.220  1.833 -1.158  0.030 -1.075 
    ML   398   396 6   401     6  -6.250  -6.596  -1.310  -1.005  -6.446  -3.975  0.660 -0.612 -0.293 -0.076 
    MR   399   396 6   401     6  -7.008  -5.737  -1.646  -5.716  -0.813  -3.929  0.688 -0.632 -0.313 -0.092 
     D   400   396 6   401     6  -9.082  -7.781  -3.578  -4.260  -4.277  -0.311 
    IL   401   401 5   401     6  -2.651  -2.913  -0.713  -4.569  -5.345  -5.005  0.000  0.000  0.000  0.000 
    IR   402   402 6   402     5  -2.408  -0.496  -5.920  -4.087  -5.193          0.000  0.000  0.000  0.000 
				[ MATP   85 ]
    MP   403   402 6   407     6  -9.057  -8.997  -0.038  -7.773  -6.106  -8.448 -2.987 -2.391 -3.429  1.864 -3.266 -3.460  0.610 -3.163 -3.132  2.617 -3.065  0.254  0.715 -2.534 -1.042 -1.963 
    ML   404   402 6   407     6  -6.250  -6.596  -1.310  -1.005  -6.446  -3.975  0.660 -0.612 -0.293 -0.076 
    MR   405   402 6   407     6  -7.008  -5.737  -1.646  -5.716  -0.813  -3.929  0.647 -0.558 -0.316 -0.071 
     D   406   402 6   407     6  -9.082  -7.781  -3.578  -4.260  -4.277  -0.311 
    IL   407   407 5   407     6  -2.579  -2.842  -0.760  -4.497  -5.274  -4.934  0.000  0.000  0.000  0.000 
    IR   408   408 6   408     5  -2.408  -0.496  -5.920  -4.087  -5.193          0.000  0.000  0.000  0.000 
				[ MATP   86 ]
    MP   409   408 6   413     4  -6.769  -5.099  -0.317  -2.653                 -1.158 -1.041 -1.238  1.506 -1.241 -1.633  0.873 -1.152 -1.465  1.381 -1.464  0.304  1.020 -0.631 -0.168 -0.624 
    ML   410   408 6   413     4  -3.758  -3.940  -0.507  -2.670                  0.660 -0.612 -0.293 -0.076 
    MR   411   408 6   413     4  -5.017  -3.736  -1.692  -0.775                  0.709 -0.716 -0.254 -0.123 
     D   412   408 6   413     4  -4.600  -4.281  -2.297  -0.507                 
    IL   413   413 5   413     4  -1.686  -2.369  -1.117  -4.855                  0.000  0.000  0.000  0.000 
    IR   414   414 6   414     3  -1.509  -0.767  -4.038                          0.000  0.000  0.000  0.000 
				[ MATL   87 ]
    ML   415   414 6   417     5  -6.802  -0.150  -5.344  -4.470  -5.622          0.299 -0.734 -0.321  0.452 
     D   416   414 6   417     5  -5.719  -1.426  -4.980  -2.890  -1.177         
    IL   417   417 3   417     5  -2.408  -0.496  -4.087  -5.920  -5.193          0.000  0.000  0.000  0.000 
				[ MATP   88 ]
    MP   418   417 3   422     4  -6.472  -4.344  -0.197  -3.893                 -2.754 -2.025 -3.071  1.710 -2.819 -3.091  0.683 -2.857 -2.487  2.701 -2.890 -0.267  0.699 -2.076 -0.993 -2.286 
    ML   419   417 3   422     4  -3.835  -4.018  -0.475  -2.747                  0.570 -0.609 -0.344  0.100 
    MR   420   417 3   422     4  -3.855  -4.163  -1.748  -0.792                  0.449 -0.508 -0.461  0.269 
     D   421   417 3   422     4  -5.425  -1.694  -2.196  -1.154                 
    IL   422   422 5   422     4  -1.748  -2.431  -1.048  -4.916                  0.000  0.000  0.000  0.000 
    IR   423   423 6   423     3  -1.755  -0.616  -4.284                          0.000  0.000  0.000  0.000 
				[ MATL   89 ]
    ML   424   423 6   426     5  -5.712  -0.061  -6.710  -6.922  -7.814         -0.051 -0.732  0.124  0.425 
     D   425   423 6   426     5  -5.413  -0.591  -4.675  -2.917  -2.825         
    IL   426   426 3   426     5  -2.446  -0.481  -4.124  -5.957  -5.230          0.000  0.000  0.000  0.000 
				[ MATP   90 ]
    MP   427   426 3   431     6  -9.057  -8.997  -0.022  -7.773  -8.053  -8.448 -1.377 -0.952 -1.472  1.129 -1.141 -1.570  1.099 -1.339 -1.533  1.472 -1.309  0.361  1.217 -0.776  0.053 -1.088 
    ML   428   426 3   431     6  -6.250  -6.596  -1.310  -1.005  -6.446  -3.975  0.660 -0.612 -0.293 -0.076 
    MR   429   426 3   431     6  -7.008  -5.737  -1.646  -5.716  -0.813  -3.929  0.624 -0.604 -0.299 -0.018 
     D   430   426 3   431     6  -9.082  -7.781  -3.578  -4.260  -4.277  -0.311 
    IL   431   431 5   431     6  -2.579  -2.842  -0.760  -4.497  -5.274  -4.934  0.000  0.000  0.000  0.000 
    IR   432   432 6   432     5  -2.408  -0.496  -5.920  -4.087  -5.193          0.000  0.000  0.000  0.000 
				[ MATP   91 ]
    MP   433   432 6   437     6  -9.057  -8.997  -0.022  -7.773  -8.053  -8.448 -2.190 -2.174 -2.216  1.306 -1.379 -2.694  1.575 -2.282 -2.187  1.283 -2.575 -0.026  1.955 -2.074 -0.197 -1.492 
    ML   434   432 6   437     6  -6.250  -6.596  -1.310  -1.005  -6.446  -3.975  0.660 -0.612 -0.293 -0.076 
    MR   435   432 6   437     6  -7.008  -5.737  -1.646  -5.716  -0.813  -3.929  0.647 -0.558 -0.316 -0.071 
     D   436   432 6   437     6  -9.082  -7.781  -3.578  -4.260  -4.277  -0.311 
    IL   437   437 5   437     6  -2.579  -2.842  -0.760  -4.497  -5.274  -4.934  0.000  0.000  0.000  0.000 
    IR   438   438 6   438     5  -2.408  -0.496  -5.920  -4.087  -5.193          0.000  0.000  0.000  0.000 
				[ MATP   92 ]
    MP   439   438 6   443     4  -6.813  -3.207  -0.218  -5.434                 -2.865 -1.975 -3.117  1.333 -2.966 -2.546  0.229 -2.910 -2.909  3.024 -2.892 -0.247  0.299 -1.744 -1.265 -2.447 
    ML   440   438 6   443     4  -3.758  -3.940  -0.507  -2.670                  0.660 -0.612 -0.293 -0.076 
    MR   441   438 6   443     4  -4.834  -3.862  -1.730  -0.750                  0.624 -0.604 -0.299 -0.018 
     D   442   438 6   443     4  -4.600  -4.281  -2.297  -0.507                 
    IL   443   443 5   443     4  -1.686  -2.369  -1.117  -4.855                  0.000  0.000  0.000  0.000 
    IR   444   444 6   444     3  -1.702  -0.632  -4.402                          0.000  0.000  0.000  0.000 
				[ MATL   93 ]
    ML   445   444 6   447     5  -6.985  -0.042  -6.800  -7.013  -7.904         -0.245  0.844 -1.049 -0.188 
     D   446   444 6   447     5  -5.007  -0.811  -4.268  -2.643  -2.419         
    IL   447   447 3   447     5  -2.408  -0.496  -4.087  -5.920  -5.193          0.000  0.000  0.000  0.000 
				[ MATP   94 ]
    MP   448   447 3   452     6  -9.059  -8.999  -0.032  -6.461  -8.055  -8.450 -1.894 -2.036 -0.044  0.677 -1.590 -2.462  2.156 -2.077 -2.171  0.696 -2.342 -0.452  1.304 -1.857  0.899 -1.601 
    ML   449   447 3   452     6  -6.250  -6.596  -1.310  -1.005  -6.446  -3.975  0.660 -0.612 -0.293 -0.076 
    MR   450   447 3   452     6  -6.988  -5.717  -1.625  -5.695  -0.829  -3.908  0.660 -0.612 -0.293 -0.076 
     D   451   447 3   452     6  -9.082  -7.781  -3.578  -4.260  -4.277  -0.311 
    IL   452   452 5   452     6  -2.579  -2.842  -0.760  -4.497  -5.274  -4.934  0.000  0.000  0.000  0.000 
    IR   453   453 6   453     5  -2.408  -0.496  -5.920  -4.087  -5.193          0.000  0.000  0.000  0.000 
				[ MATP   95 ]
    MP   454   453 6   458     4  -2.864  -6.998  -0.395  -3.404                 -1.617 -1.301 -1.757  2.412 -1.507 -1.981  0.613 -1.101 -1.430  1.014 -1.985 -0.060  0.803 -1.157 -0.465 -0.919 
    ML   455   453 6   458     4  -2.939  -4.031  -0.598  -2.761                  0.559 -0.611 -0.353  0.123 
    MR   456   453 6   458     4  -4.809  -3.838  -1.706  -0.766                  0.660 -0.612 -0.293 -0.076 
     D   457   453 6   458     4  -4.600  -4.281  -2.297  -0.507                 
    IL   458   458 5   458     4  -0.975  -3.737  -1.822  -2.906                  0.000  0.000  0.000  0.000 
    IR   459   459 6   459     3  -1.442  -0.798  -4.142                          0.000  0.000  0.000  0.000 
				[ MATL   96 ]
    ML   460   459 6   462     3  -7.634  -0.032  -5.907                          0.435 -0.494 -0.653  0.381 
     D   461   459 6   462     3  -7.302  -0.840  -1.201                         
    IL   462   462 3   462     3  -1.442  -0.798  -4.142                          0.000  0.000  0.000  0.000 
				[ MATL   97 ]
    ML   463   462 3   465     3  -7.797  -0.023  -6.451                          0.405 -0.667 -0.754  0.539 
     D   464   462 3   465     3  -6.556  -1.943  -0.455                         
    IL   465   465 3   465     3  -1.442  -0.798  -4.142                          0.000  0.000  0.000  0.000 
				[ MATL   98 ]
    ML   466   465 3   468     3  -7.802  -0.023  -6.456                          0.181 -0.828 -0.829  0.799 
     D   467   465 3   468     3  -6.524  -1.202  -0.851                         
    IL   468   468 3   468     3  -1.442  -0.798  -4.142                          0.000  0.000  0.000  0.000 
				[ MATL   99 ]
    ML   469   468 3   471     5  -6.989  -0.054  -6.805  -6.015  -7.908         -0.020 -0.949  0.274  0.363 
     D   470   468 3   471     5  -4.984  -0.828  -4.246  -2.621  -2.396         
    IL   471   471 3   471     5  -2.408  -0.496  -4.087  -5.920  -5.193          0.000  0.000  0.000  0.000 
				[ MATP  100 ]
    MP   472   471 3   476     6  -9.054  -8.993  -0.022  -7.770  -8.050  -8.445 -1.152 -0.956 -0.931  0.873 -0.829 -0.375  1.541 -0.958 -1.309  0.955 -1.451 -0.015  1.063 -0.715 -0.021 -0.896 
    ML   473   471 3   476     6  -6.250  -6.596  -1.310  -1.005  -6.446  -3.975  0.660 -0.612 -0.293 -0.076 
    MR   474   471 3   476     6  -7.043  -5.772  -1.516  -5.750  -0.884  -3.964  0.623 -0.481 -0.347 -0.064 
     D   475   471 3   476     6  -9.082  -7.781  -3.578  -4.260  -4.277  -0.311 
    IL   476   476 5   476     6  -2.579  -2.842  -0.760  -4.497  -5.274  -4.934  0.000  0.000  0.000  0.000 
    IR   477   477 6   477     5  -2.408  -0.496  -5.920  -4.087  -5.193          0.000  0.000  0.000  0.000 
				[ MATP  101 ]
    MP   478   477 6   482     6  -9.059  -8.999  -0.022  -7.775  -8.055  -8.450 -2.498 -2.820 -2.878  0.802 -2.004 -3.413  1.995 -2.936 -2.889  0.856 -3.167 -0.815  1.811 -2.669  1.400 -1.275 
    ML   479   477 6   482     6  -6.250  -6.596  -1.310  -1.005  -6.446  -3.975  0.660 -0.612 -0.293 -0.076 
    MR   480   477 6   482     6  -6.988  -5.717  -1.625  -5.695  -0.829  -3.908  0.660 -0.612 -0.293 -0.076 
     D   481   477 6   482     6  -9.082  -7.781  -3.578  -4.260  -4.277  -0.311 
    IL   482   482 5   482     6  -2.579  -2.842  -0.760  -4.497  -5.274  -4.934  0.000  0.000  0.000  0.000 
    IR   483   483 6   483     5  -2.408  -0.496  -5.920  -4.087  -5.193          0.000  0.000  0.000  0.000 
				[ MATP  102 ]
    MP   484   483 6   488     6  -9.059  -8.999  -0.022  -7.775  -8.055  -8.450 -3.235 -2.518 -3.677  1.512 -3.586 -3.207  0.327 -3.410 -3.288  2.982 -2.735  0.139  0.361 -3.022 -1.302 -2.432 
    ML   485   483 6   488     6  -6.250  -6.596  -1.310  -1.005  -6.446  -3.975  0.660 -0.612 -0.293 -0.076 
    MR   486   483 6   488     6  -6.988  -5.717  -1.625  -5.695  -0.829  -3.908  0.660 -0.612 -0.293 -0.076 
     D   487   483 6   488     6  -9.082  -7.781  -3.578  -4.260  -4.277  -0.311 
    IL   488   488 5   488     6  -2.579  -2.842  -0.760  -4.497  -5.274  -4.934  0.000  0.000  0.000  0.000 
    IR   489   489 6   489     5  -2.408  -0.496  -5.920  -4.087  -5.193          0.000  0.000  0.000  0.000 
				[ MATP  103 ]
    MP   490   489 6   494     6  -9.059  -8.999  -0.022  -7.775  -8.055  -8.450 -4.031 -2.526 -4.654  1.222 -4.647 -3.931 -0.072 -4.281 -3.878  3.301 -3.634 -0.242 -0.057 -3.582 -1.766 -3.378 
    ML   491   489 6   494     6  -6.250  -6.596  -1.310  -1.005  -6.446  -3.975  0.660 -0.612 -0.293 -0.076 
    MR   492   489 6   494     6  -6.988  -5.717  -1.625  -5.695  -0.829  -3.908  0.660 -0.612 -0.293 -0.076 
     D   493   489 6   494     6  -9.082  -7.781  -3.578  -4.260  -4.277  -0.311 
    IL   494   494 5   494     6  -2.579  -2.842  -0.760  -4.497  -5.274  -4.934  0.000  0.000  0.000  0.000 
    IR   495   495 6   495     5  -2.408  -0.496  -5.920  -4.087  -5.193          0.000  0.000  0.000  0.000 
				[ MATP  104 ]
    MP   496   495 6   500     6  -9.059  -8.999  -0.022  -7.775  -8.055  -8.450 -2.585 -3.115 -2.933  0.365 -1.813 -3.373  3.012 -3.040 -3.329  0.310 -2.503 -0.998  1.381 -2.958 -0.337 -2.402 
    ML   497   495 6   500     6  -6.250  -6.596  -1.310  -1.005  -6.446  -3.975  0.660 -0.612 -0.293 -0.076 
    MR   498   495 6   500     6  -6.988  -5.717  -1.625  -5.695  -0.829  -3.908  0.660 -0.612 -0.293 -0.076 
     D   499   495 6   500     6  -9.082  -7.781  -3.578  -4.260  -4.277  -0.311 
    IL   500   500 5   500     6  -2.579  -2.842  -0.760  -4.497  -5.274  -4.934  0.000  0.000  0.000  0.000 
    IR   501   501 6   501     5  -2.408  -0.496  -5.920  -4.087  -5.193          0.000  0.000  0.000  0.000 
				[ MATP  105 ]
    MP   502   501 6   506     6  -9.059  -8.999  -0.022  -7.775  -8.055  -8.450 -3.810 -4.011 -3.593  0.220 -2.407 -4.145  3.177 -3.826 -4.323  0.233 -3.767 -1.135  1.287 -3.967 -0.181 -3.050 
    ML   503   501 6   506     6  -6.250  -6.596  -1.310  -1.005  -6.446  -3.975  0.660 -0.612 -0.293 -0.076 
    MR   504   501 6   506     6  -6.988  -5.717  -1.625  -5.695  -0.829  -3.908  0.660 -0.612 -0.293 -0.076 
     D   505   501 6   506     6  -9.082  -7.781  -3.578  -4.260  -4.277  -0.311 
    IL   506   506 5   506     6  -2.579  -2.842  -0.760  -4.497  -5.274  -4.934  0.000  0.000  0.000  0.000 
    IR   507   507 6   507     5  -2.408  -0.496  -5.920  -4.087  -5.193          0.000  0.000  0.000  0.000 
				[ MATP  106 ]
    MP   508   507 6   512     6  -7.378  -8.999  -0.028  -7.775  -8.055  -8.450 -3.016 -3.284 -3.299  0.765 -2.317 -3.855  2.376 -3.371 -3.438  0.804 -3.553 -0.955  2.025 -3.179  0.619 -1.940 
    ML   509   507 6   512     6  -6.250  -6.596  -1.310  -1.005  -6.446  -3.975  0.660 -0.612 -0.293 -0.076 
    MR   510   507 6   512     6  -6.988  -5.717  -1.625  -5.695  -0.829  -3.908  0.660 -0.612 -0.293 -0.076 
     D   511   507 6   512     6  -9.082  -7.781  -3.578  -4.260  -3.748  -0.353 
    IL   512   512 5   512     6  -2.635  -2.898  -0.723  -4.553  -5.329  -4.990  0.000  0.000  0.000  0.000 
    IR   513   513 6   513     5  -2.408  -0.496  -5.920  -4.087  -5.193          0.000  0.000  0.000  0.000 
				[ MATP  107 ]
    MP   514   513 6   518     6  -9.059  -8.999  -0.022  -7.775  -8.055  -8.450 -4.714 -3.290 -5.332  0.724 -5.122 -4.207 -0.101 -4.841 -4.301  3.461 -3.995 -0.485 -0.182 -3.943 -1.848 -3.864 
    ML   515   513 6   518     6  -6.250  -6.596  -1.310  -1.005  -6.446  -3.975  0.660 -0.612 -0.293 -0.076 
    MR   516   513 6   518     6  -7.010  -5.739  -1.648  -5.718  -0.811  -3.931  0.645 -0.553 -0.318 -0.070 
     D   517   513 6   518     6  -9.049  -7.747  -3.544  -4.226  -4.244  -0.319 
    IL   518   518 5   518     6  -2.579  -2.842  -0.760  -4.497  -5.274  -4.934  0.000  0.000  0.000  0.000 
    IR   519   519 6   519     5  -2.408  -0.496  -5.920  -4.087  -5.193          0.000  0.000  0.000  0.000 
				[ MATP  108 ]
    MP   520   519 6   524     4  -6.745  -6.023  -0.106  -4.444                 -1.676 -2.338 -2.219  0.314  2.245 -2.879  1.194 -2.376 -2.110  0.117 -2.673 -0.876  1.488 -1.981  0.325 -1.540 
    ML   521   519 6   524     4  -2.408  -4.532  -1.293  -1.473                  0.660 -0.612 -0.293 -0.076 
    MR   522   519 6   524     4  -4.152 -12.579  -0.375  -2.535                  0.691 -0.633 -0.315 -0.094 
     D   523   519 6   524     4 -12.737 -14.007  -2.036  -0.404                 
    IL   524   524 5   524     4  -2.817  -4.319  -0.613  -2.698                  0.000  0.000  0.000  0.000 
    IR   525   525 6   525     3  -1.971  -0.533  -4.210                          0.000  0.000  0.000  0.000 
				[ MATR  109 ]
    MR   526   525 6   528     3  -8.248  -0.020  -6.565                          1.208 -0.845 -1.281 -0.471 
     D   527   525 6   528     3  -6.390  -1.568  -0.620                         
    IR   528   528 3   528     3  -1.925  -0.554  -4.164                          0.000  0.000  0.000  0.000 
				[ MATR  110 ]
    MR   529   528 3   531     3  -8.248  -0.020  -6.565                         -0.787 -1.224 -1.585  1.411 
     D   530   528 3   531     3  -6.390  -1.568  -0.620                         
    IR   531   531 3   531     3  -1.925  -0.554  -4.164                          0.000  0.000  0.000  0.000 
				[ MATR  111 ]
    MR   532   531 3   534     5  -6.994  -0.047  -6.809  -6.527  -7.913          1.683 -2.160 -2.067 -1.615 
     D   533   531 3   534     5  -5.352  -0.707  -2.978  -4.409  -2.404         
    IR   534   534 3   534     5  -2.408  -0.496  -5.920  -4.087  -5.193          0.000  0.000  0.000  0.000 
				[ MATP  112 ]
    MP   535   534 3   539     6  -9.059  -8.999  -0.022  -7.775  -8.055  -8.450 -4.833 -4.724 -4.125 -0.132 -3.456 -4.769  3.463 -4.410 -5.403 -0.037 -4.162 -1.744  0.761 -5.123 -0.723 -3.803 
    ML   536   534 3   539     6  -6.250  -6.596  -1.310  -1.005  -6.446  -3.975  0.660 -0.612 -0.293 -0.076 
    MR   537   534 3   539     6  -7.010  -5.739  -1.648  -5.718  -0.811  -3.931  0.647 -0.630 -0.240 -0.087 
     D   538   534 3   539     6  -9.049  -7.747  -3.544  -4.226  -4.244  -0.319 
    IL   539   539 5   539     6  -2.579  -2.842  -0.760  -4.497  -5.274  -4.934  0.000  0.000  0.000  0.000 
    IR   540   540 6   540     5  -2.408  -0.496  -5.920  -4.087  -5.193          0.000  0.000  0.000  0.000 
				[ MATP  113 ]
    MP   541   540 6   545     4  -6.818  -7.025  -0.058  -5.439                 -4.833 -4.724 -4.125 -0.132 -3.456 -4.769  3.463 -4.410 -5.403 -0.037 -4.162 -1.744  0.761 -5.123 -0.723 -3.803 
    ML   542   540 6   545     4  -3.758  -3.940  -0.507  -2.670                  0.660 -0.612 -0.293 -0.076 
    MR   543   540 6   545     4  -4.836  -3.865  -1.732  -0.748                  0.647 -0.630 -0.240 -0.087 
     D   544   540 6   545     4  -4.568  -4.250  -2.265  -0.520                 
    IL   545   545 5   545     4  -1.686  -2.369  -1.117  -4.855                  0.000  0.000  0.000  0.000 
    IR   546   546 6   546     3  -1.442  -0.798  -4.142                          0.000  0.000  0.000  0.000 
				[ MATL  114 ]
    ML   547   546 6   549     5  -6.989  -0.042  -6.805  -7.017  -7.908          0.339 -1.034  0.390 -0.095 
     D   548   546 6   549     5  -4.984  -0.828  -4.246  -2.476  -2.533         
    IL   549   549 3   549     5  -2.408  -0.496  -4.087  -5.920  -5.193          0.000  0.000  0.000  0.000 
				[ MATP  115 ]
    MP   550   549 3   554     6  -9.059  -8.999  -0.022  -7.775  -8.055  -8.450 -1.375 -2.189 -2.251  0.907 -0.971 -2.659  1.729 -2.233 -1.421  0.916 -2.540 -0.579  2.178 -1.972 -0.154 -1.577 
    ML   551   549 3   554     6  -6.250  -6.596  -1.310  -1.005  -6.446  -3.975  0.660 -0.612 -0.293 -0.076 
    MR   552   549 3   554     6  -7.010  -5.739  -1.648  -5.718  -0.811  -3.931  0.691 -0.633 -0.315 -0.094 
     D   553   549 3   554     6  -9.049  -7.747  -3.544  -4.226  -4.244  -0.319 
    IL   554   554 5   554     6  -2.579  -2.842  -0.760  -4.497  -5.274  -4.934  0.000  0.000  0.000  0.000 
    IR   555   555 6   555     5  -2.408  -0.496  -5.920  -4.087  -5.193          0.000  0.000  0.000  0.000 
				[ MATP  116 ]
    MP   556   555 6   560     6  -9.059  -8.999  -0.022  -7.775  -8.055  -8.450 -3.214 -3.543 -3.677  0.707 -2.531 -4.395  1.813 -3.701 -3.645  0.770 -3.967 -0.916  2.754 -3.512 -0.141 -2.602 
    ML   557   555 6   560     6  -6.250  -6.596  -1.310  -1.005  -6.446  -3.975  0.660 -0.612 -0.293 -0.076 
    MR   558   555 6   560     6  -7.010  -5.739  -1.648  -5.718  -0.811  -3.931  0.691 -0.633 -0.315 -0.094 
     D   559   555 6   560     6  -9.049  -7.747  -3.544  -4.226  -4.244  -0.319 
    IL   560   560 5   560     6  -2.579  -2.842  -0.760  -4.497  -5.274  -4.934  0.000  0.000  0.000  0.000 
    IR   561   561 6   561     5  -2.408  -0.496  -5.920  -4.087  -5.193          0.000  0.000  0.000  0.000 
				[ MATP  117 ]
    MP   562   561 6   566     6  -9.059  -8.999  -0.022  -7.775  -8.055  -8.450 -4.708 -4.647 -4.095  0.022 -3.375 -4.709  3.377 -4.371 -5.304  0.255 -4.159 -1.671  0.957 -4.984 -0.647 -3.698 
    ML   563   561 6   566     6  -6.250  -6.596  -1.310  -1.005  -6.446  -3.975  0.660 -0.612 -0.293 -0.076 
    MR   564   561 6   566     6  -7.010  -5.739  -1.648  -5.718  -0.811  -3.931  0.647 -0.630 -0.240 -0.087 
     D   565   561 6   566     6  -9.049  -7.747  -3.544  -4.226  -4.244  -0.319 
    IL   566   566 5   566     6  -2.579  -2.842  -0.760  -4.497  -5.274  -4.934  0.000  0.000  0.000  0.000 
    IR   567   567 6   567     5  -2.408  -0.496  -5.920  -4.087  -5.193          0.000  0.000  0.000  0.000 
				[ MATP  118 ]
    MP   568   567 6   572     6  -9.059  -8.999  -0.032  -7.775  -6.568  -8.450 -4.273 -4.469 -3.701 -0.244 -3.077 -4.278  3.452 -3.199 -4.907 -0.185 -3.801 -2.025  0.856 -4.533 -0.763 -3.518 
    ML   569   567 6   572     6  -6.250  -6.596  -1.310  -1.005  -6.446  -3.975  0.660 -0.612 -0.293 -0.076 
    MR   570   567 6   572     6  -7.010  -5.739  -1.648  -5.718  -0.811  -3.931  0.647 -0.630 -0.240 -0.087 
     D   571   567 6   572     6  -9.049  -7.747  -3.544  -4.226  -4.244  -0.319 
    IL   572   572 5   572     6  -2.579  -2.842  -0.760  -4.497  -5.274  -4.934  0.000  0.000  0.000  0.000 
    IR   573   573 6   573     5  -2.408  -0.496  -5.920  -4.087  -5.193          0.000  0.000  0.000  0.000 
				[ MATP  119 ]
    MP   574   573 6   578     4  -6.721  -7.966  -0.090  -4.419                 -3.723 -2.944 -4.290  3.039 -4.015 -4.491  0.594 -3.684 -3.943  1.587 -4.054 -0.660  0.496 -3.929 -1.114 -2.962 
    ML   575   573 6   578     4  -2.408  -4.532  -1.293  -1.473                  0.660 -0.612 -0.293 -0.076 
    MR   576   573 6   578     4  -4.371 -12.798  -0.594  -1.792                  0.544 -0.613 -0.366  0.153 
     D   577   573 6   578     4 -12.737 -14.007  -2.036  -0.404                 
    IL   578   578 5   578     4  -2.817  -4.319  -0.613  -2.698                  0.000  0.000  0.000  0.000 
    IR   579   579 6   579     3  -1.925  -0.554  -4.164                          0.000  0.000  0.000  0.000 
				[ MATR  120 ]
    MR   580   579 6   582     5  -6.972  -0.047  -6.787  -6.506  -7.891         -1.049 -2.067  1.542 -1.448 
     D   581   579 6   582     5  -5.449  -0.649  -3.076  -4.507  -2.501         
    IR   582   582 3   582     5  -2.408  -0.496  -5.920  -4.087  -5.193          0.000  0.000  0.000  0.000 
				[ MATP  121 ]
    MP   583   582 3   587     6  -9.059  -8.999  -0.022  -7.775  -8.055  -8.450  1.134 -1.372  0.703  0.779 -0.987 -1.808  0.734 -1.412 -1.433  0.615 -1.742 -0.281  1.177 -1.142  0.014 -1.003 
    ML   584   582 3   587     6  -6.250  -6.596  -1.310  -1.005  -6.446  -3.975  0.660 -0.612 -0.293 -0.076 
    MR   585   582 3   587     6  -7.010  -5.739  -1.648  -5.718  -0.811  -3.931  0.691 -0.633 -0.315 -0.094 
     D   586   582 3   587     6  -9.049  -7.747  -3.544  -4.226  -4.244  -0.319 
    IL   587   587 5   587     6  -2.579  -2.842  -0.760  -4.497  -5.274  -4.934  0.000  0.000  0.000  0.000 
    IR   588   588 6   588     5  -2.408  -0.496  -5.920  -4.087  -5.193          0.000  0.000  0.000  0.000 
				[ MATP  122 ]
    MP   589   588 6   593     6  -9.059  -8.999  -0.022  -7.775  -8.055  -8.450 -3.131 -2.150 -2.818  1.608 -3.506 -3.623  0.501 -3.399 -3.258  2.924 -3.161 -0.328  0.537 -3.065 -1.133 -2.605 
    ML   590   588 6   593     6  -6.250  -6.596  -1.310  -1.005  -6.446  -3.975  0.660 -0.612 -0.293 -0.076 
    MR   591   588 6   593     6  -7.010  -5.739  -1.648  -5.718  -0.811  -3.931  0.645 -0.553 -0.318 -0.070 
     D   592   588 6   593     6  -9.049  -7.747  -3.544  -4.226  -4.244  -0.319 
    IL   593   593 5   593     6  -2.579  -2.842  -0.760  -4.497  -5.274  -4.934  0.000  0.000  0.000  0.000 
    IR   594   594 6   594     5  -2.408  -0.496  -5.920  -4.087  -5.193          0.000  0.000  0.000  0.000 
				[ MATP  123 ]
    MP   595   594 6   599     6  -9.059  -8.999  -0.022  -7.775  -8.055  -8.450 -3.142 -3.280 -3.388  0.951 -2.401 -3.899  2.388 -3.422 -3.542  1.010 -3.578 -0.895  2.071 -3.246 -0.321 -1.545 
    ML   596   594 6   599     6  -6.250  -6.596  -1.310  -1.005  -6.446  -3.975  0.660 -0.612 -0.293 -0.076 
    MR   597   594 6   599     6  -7.010  -5.739  -1.648  -5.718  -0.811  -3.931  0.647 -0.630 -0.240 -0.087 
     D   598   594 6   599     6  -9.049  -7.747  -3.544  -4.226  -4.244  -0.319 
    IL   599   599 5   599     6  -2.579  -2.842  -0.760  -4.497  -5.274  -4.934  0.000  0.000  0.000  0.000 
    IR   600   600 6   600     5  -2.408  -0.496  -5.920  -4.087  -5.193          0.000  0.000  0.000  0.000 
				[ MATP  124 ]
    MP   601   600 6   605     6  -9.059  -8.999  -0.022  -7.775  -8.055  -8.450 -2.681 -2.761 -2.551  1.247 -2.120 -3.370  1.994 -2.928 -3.016  1.089 -3.128 -0.485  2.009 -2.704  0.250 -1.927 
    ML   602   600 6   605     6  -6.250  -6.596  -1.310  -1.005  -6.446  -3.975  0.660 -0.612 -0.293 -0.076 
    MR   603   600 6   605     6  -7.010  -5.739  -1.648  -5.718  -0.811  -3.931  0.647 -0.630 -0.240 -0.087 
     D   604   600 6   605     6  -9.049  -7.747  -3.544  -4.226  -4.244  -0.319 
    IL   605   605 5   605     6  -2.579  -2.842  -0.760  -4.497  -5.274  -4.934  0.000  0.000  0.000  0.000 
    IR   606   606 6   606     5  -2.408  -0.496  -5.920  -4.087  -5.193          0.000  0.000  0.000  0.000 
				[ MATP  125 ]
    MP   607   606 6   611     6  -4.863  -6.838  -0.081  -7.775  -8.055  -8.450 -2.976 -2.492 -2.868  1.717 -3.008 -3.554  1.309 -3.167 -3.180  2.337 -3.112  0.014  1.148 -2.955 -0.631 -2.376 
    ML   608   606 6   611     6  -6.250  -6.596  -1.310  -1.005  -6.446  -3.975  0.660 -0.612 -0.293 -0.076 
    MR   609   606 6   611     6  -7.010  -5.739  -1.648  -5.718  -0.811  -3.931  0.622 -0.604 -0.301 -0.013 
     D   610   606 6   611     6  -9.049  -7.747  -3.544  -4.226  -4.244  -0.319 
    IL   611   611 5   611     6  -2.967  -3.230  -0.542  -4.885  -5.662  -5.322  0.000  0.000  0.000  0.000 
    IR   612   612 6   612     5  -2.464  -0.474  -5.975  -4.143  -5.248          0.000  0.000  0.000  0.000 
				[ MATP  126 ]
    MP   613   612 6   617     6  -9.059  -8.999  -0.022  -7.775  -8.055  -8.450 -3.070 -1.120 -3.546  2.154 -3.494 -3.543  0.447 -3.218 -3.218  2.539 -3.164 -0.046  0.578 -3.018 -1.156 -2.535 
    ML   614   612 6   617     6  -6.250  -6.596  -1.310  -1.005  -6.446  -3.975  0.660 -0.612 -0.293 -0.076 
    MR   615   612 6   617     6  -7.010  -5.739  -1.648  -5.718  -0.811  -3.931  0.645 -0.553 -0.318 -0.070 
     D   616   612 6   617     6  -9.049  -7.747  -3.544  -4.226  -4.244  -0.319 
    IL   617   617 5   617     6  -2.579  -2.842  -0.760  -4.497  -5.274  -4.934  0.000  0.000  0.000  0.000 
    IR   618   618 6   618     5  -2.408  -0.496  -5.920  -4.087  -5.193          0.000  0.000  0.000  0.000 
				[ MATP  127 ]
    MP   619   618 6   623     6  -9.059  -8.999  -0.022  -7.775  -8.055  -8.450 -2.851 -2.385 -3.227  1.577 -2.945 -3.350  0.949 -3.014 -3.017  2.540 -2.992  0.038  0.871 -2.770 -0.826 -0.586 
    ML   620   618 6   623     6  -6.250  -6.596  -1.310  -1.005  -6.446  -3.975  0.660 -0.612 -0.293 -0.076 
    MR   621   618 6   623     6  -7.010  -5.739  -1.648  -5.718  -0.811  -3.931  0.645 -0.553 -0.318 -0.070 
     D   622   618 6   623     6  -9.049  -7.747  -3.544  -4.226  -4.244  -0.319 
    IL   623   623 5   623     6  -2.579  -2.842  -0.760  -4.497  -5.274  -4.934  0.000  0.000  0.000  0.000 
    IR   624   624 6   624     5  -2.408  -0.496  -5.920  -4.087  -5.193          0.000  0.000  0.000  0.000 
				[ MATP  128 ]
    MP   625   624 6   629     6  -9.059  -8.999  -0.022  -7.775  -8.055  -8.450 -3.219 -2.633 -3.808  3.077 -3.543 -4.007  0.412 -3.297 -3.553  1.427 -3.822 -0.671  0.447 -3.495 -1.249 -1.763 
    ML   626   624 6   629     6  -6.250  -6.596  -1.310  -1.005  -6.446  -3.975  0.660 -0.612 -0.293 -0.076 
    MR   627   624 6   629     6  -7.010  -5.739  -1.648  -5.718  -0.811  -3.931  0.622 -0.604 -0.301 -0.013 
     D   628   624 6   629     6  -9.049  -7.747  -3.544  -4.226  -4.244  -0.319 
    IL   629   629 5   629     6  -2.579  -2.842  -0.760  -4.497  -5.274  -4.934  0.000  0.000  0.000  0.000 
    IR   630   630 6   630     5  -2.408  -0.496  -5.920  -4.087  -5.193          0.000  0.000  0.000  0.000 
				[ MATP  129 ]
    MP   631   630 6   635     6  -9.059  -8.999  -0.022  -7.775  -8.055  -8.450 -4.465 -2.585 -5.119  0.866 -5.074 -3.993 -0.376 -4.716 -4.116  3.480 -3.825 -0.760 -0.363 -3.740 -2.092 -3.764 
    ML   632   630 6   635     6  -6.250  -6.596  -1.310  -1.005  -6.446  -3.975  0.660 -0.612 -0.293 -0.076 
    MR   633   630 6   635     6  -7.010  -5.739  -1.648  -5.718  -0.811  -3.931  0.645 -0.553 -0.318 -0.070 
     D   634   630 6   635     6  -9.049  -7.747  -3.544  -4.226  -4.244  -0.319 
    IL   635   635 5   635     6  -2.579  -2.842  -0.760  -4.497  -5.274  -4.934  0.000  0.000  0.000  0.000 
    IR   636   636 6   636     5  -2.408  -0.496  -5.920  -4.087  -5.193          0.000  0.000  0.000  0.000 
				[ MATP  130 ]
    MP   637   636 6   641     4  -5.513  -5.530  -0.347  -2.555                 -1.722 -1.808 -1.620  0.820 -1.456 -2.249  1.775 -1.864 -1.969  0.878 -1.395 -0.439  1.459 -1.636  1.120 -0.755 
    ML   638   636 6   641     4  -3.758  -3.940  -0.507  -2.670                  0.660 -0.612 -0.293 -0.076 
    MR   639   636 6   641     4  -4.836  -3.865  -1.732  -0.748                  0.647 -0.630 -0.240 -0.087 
     D   640   636 6   641     4  -4.568  -4.250  -2.265  -0.520                 
    IL   641   641 5   641     4  -1.759  -2.443  -1.190  -3.601                  0.000  0.000  0.000  0.000 
    IR   642   642 6   642     3  -1.481  -0.837  -3.610                          0.000  0.000  0.000  0.000 
				[ MATL  131 ]
    ML   643   642 6   645     2  -7.896  -0.006                                 -0.285 -0.971 -1.006  1.118 
     D   644   642 6   645     2  -8.562  -0.004                                 
    IL   645   645 3   645     2  -1.823  -0.479                                  0.000  0.000  0.000  0.000 
				[ BIF   132 ]
     B   646   645 3   794   647                                                 
				[ BEGR  165 ]
     S   647   646 1   648     5  -4.233  -0.133  -5.644  -6.527  -7.913         
    IL   648   648 2   648     5  -2.570  -0.435  -4.249  -6.081  -5.355          0.000  0.000  0.000  0.000 
				[ MATP  166 ]
    MP   649   648 2   653     6  -9.052  -8.991  -0.022  -7.768  -8.048  -8.443 -0.620 -0.632 -0.835  0.795 -0.814 -0.390  0.586 -0.672 -1.016  0.947 -1.167  0.172  0.695  0.606  0.211 -0.608 
    ML   650   648 2   653     6  -6.340  -6.687  -1.186  -1.095  -6.536  -4.066  0.578 -0.608 -0.337  0.084 
    MR   651   648 2   653     6  -7.010  -5.739  -1.648  -5.718  -0.811  -3.931  0.645 -0.553 -0.318 -0.070 
     D   652   648 2   653     6  -9.049  -7.747  -3.544  -4.226  -4.244  -0.319 
    IL   653   653 5   653     6  -2.579  -2.842  -0.760  -4.497  -5.274  -4.934  0.000  0.000  0.000  0.000 
    IR   654   654 6   654     5  -2.408  -0.496  -5.920  -4.087  -5.193          0.000  0.000  0.000  0.000 
				[ MATP  167 ]
    MP   655   654 6   659     6  -9.059  -8.999  -0.022  -7.775  -8.055  -8.450 -4.689 -3.279 -5.307  0.739 -5.101 -4.201 -0.090 -4.820 -4.288  3.453 -3.985 -0.442 -0.171 -3.933 -1.837 -3.845 
    ML   656   654 6   659     6  -6.250  -6.596  -1.310  -1.005  -6.446  -3.975  0.660 -0.612 -0.293 -0.076 
    MR   657   654 6   659     6  -7.010  -5.739  -1.648  -5.718  -0.811  -3.931  0.645 -0.553 -0.318 -0.070 
     D   658   654 6   659     6  -9.049  -7.747  -3.544  -4.226  -4.244  -0.319 
    IL   659   659 5   659     6  -2.579  -2.842  -0.760  -4.497  -5.274  -4.934  0.000  0.000  0.000  0.000 
    IR   660   660 6   660     5  -2.408  -0.496  -5.920  -4.087  -5.193          0.000  0.000  0.000  0.000 
				[ MATP  168 ]
    MP   661   660 6   665     6  -9.059  -8.999  -0.022  -7.775  -8.055  -8.450 -4.193 -3.096 -4.793  1.040 -4.538 -4.133  0.322 -4.403 -4.049  3.259 -3.804 -0.283  0.289 -3.766 -1.232 -3.445 
    ML   662   660 6   665     6  -6.250  -6.596  -1.310  -1.005  -6.446  -3.975  0.660 -0.612 -0.293 -0.076 
    MR   663   660 6   665     6  -7.010  -5.739  -1.648  -5.718  -0.811  -3.931  0.645 -0.553 -0.318 -0.070 
     D   664   660 6   665     6  -9.049  -7.747  -3.544  -4.226  -4.244  -0.319 
    IL   665   665 5   665     6  -2.579  -2.842  -0.760  -4.497  -5.274  -4.934  0.000  0.000  0.000  0.000 
    IR   666   666 6   666     5  -2.408  -0.496  -5.920  -4.087  -5.193          0.000  0.000  0.000  0.000 
				[ MATP  169 ]
    MP   667   666 6   671     6  -9.059  -7.404  -0.032  -7.099  -8.055  -8.450 -3.223 -2.786 -3.612  2.090 -3.041 -3.859  1.738 -3.371 -3.489  1.725 -3.471  0.059  1.209 -3.271 -0.679 -2.187 
    ML   668   666 6   671     6  -6.250  -6.596  -1.310  -1.005  -6.446  -3.975  0.660 -0.612 -0.293 -0.076 
    MR   669   666 6   671     6  -7.010  -5.739  -1.579  -5.718  -0.851  -3.931  0.622 -0.604 -0.301 -0.013 
     D   670   666 6   671     6  -9.049  -7.747  -3.544  -4.226  -4.244  -0.319 
    IL   671   671 5   671     6  -2.579  -2.842  -0.760  -4.497  -5.274  -4.934  0.000  0.000  0.000  0.000 
    IR   672   672 6   672     5  -2.441  -0.483  -5.952  -4.120  -5.226          0.000  0.000  0.000  0.000 
				[ MATP  170 ]
    MP   673   672 6   677     6  -9.057  -8.997  -0.022  -7.773  -8.053  -8.448 -3.679 -2.821 -4.266  1.812 -4.071 -4.078  0.800 -3.886 -3.758  2.782 -3.580  0.097  0.594 -3.580 -1.109 -2.977 
    ML   674   672 6   677     6  -6.300  -6.646  -1.240  -1.055  -6.496  -4.025  0.634 -0.645 -0.196 -0.096 
    MR   675   672 6   677     6  -6.988  -5.717  -1.625  -5.695  -0.829  -3.908  0.660 -0.612 -0.293 -0.076 
     D   676   672 6   677     6  -9.049  -7.747  -3.544  -4.226  -4.244  -0.319 
    IL   677   677 5   677     6  -2.579  -2.842  -0.760  -4.497  -5.274  -4.934  0.000  0.000  0.000  0.000 
    IR   678   678 6   678     5  -2.408  -0.496  -5.920  -4.087  -5.193          0.000  0.000  0.000  0.000 
				[ MATP  171 ]
    MP   679   678 6   683     6  -9.061  -9.001  -0.022  -7.777  -8.057  -8.452 -3.931 -3.120 -4.448  1.182 -3.936 -4.253  1.217 -4.131 -3.994  2.927 -3.810 -0.622  0.794 -3.774 -0.525 -3.159 
    ML   680   678 6   683     6  -6.250  -6.596  -1.310  -1.005  -6.446  -3.975  0.660 -0.612 -0.293 -0.076 
    MR   681   678 6   683     6  -6.988  -5.717  -1.625  -5.695  -0.829  -3.908  0.660 -0.612 -0.293 -0.076 
     D   682   678 6   683     6  -9.049  -7.747  -3.544  -4.226  -4.244  -0.319 
    IL   683   683 5   683     6  -2.579  -2.842  -0.760  -4.497  -5.274  -4.934  0.000  0.000  0.000  0.000 
    IR   684   684 6   684     5  -2.408  -0.496  -5.920  -4.087  -5.193          0.000  0.000  0.000  0.000 
				[ MATP  172 ]
    MP   685   684 6   689     4  -6.824  -7.031  -0.058  -5.445                 -0.670 -1.754 -1.780  0.684 -1.108 -2.272  0.606 -1.838  1.975  0.671 -2.133 -0.520  1.318 -1.493 -0.035 -1.216 
    ML   686   684 6   689     4  -3.758  -3.940  -0.507  -2.670                  0.660 -0.612 -0.293 -0.076 
    MR   687   684 6   689     4  -4.809  -3.838  -1.706  -0.766                  0.660 -0.612 -0.293 -0.076 
     D   688   684 6   689     4  -4.568  -4.250  -2.265  -0.520                 
    IL   689   689 5   689     4  -1.686  -2.369  -1.117  -4.855                  0.000  0.000  0.000  0.000 
    IR   690   690 6   690     3  -1.442  -0.798  -4.142                          0.000  0.000  0.000  0.000 
				[ MATL  173 ]
    ML   691   690 6   693     3  -7.849  -0.022  -6.504                          0.140  0.198 -0.350 -0.048 
     D   692   690 6   693     3  -6.174  -1.687  -0.566                         
    IL   693   693 3   693     3  -1.442  -0.798  -4.142                          0.000  0.000  0.000  0.000 
				[ MATL  174 ]
    ML   694   693 3   696     3  -7.849  -0.022  -6.504                          1.616 -1.940 -1.876 -1.317 
     D   695   693 3   696     3  -6.174  -1.687  -0.566                         
    IL   696   696 3   696     3  -1.442  -0.798  -4.142                          0.000  0.000  0.000  0.000 
				[ MATL  175 ]
    ML   697   696 3   699     3  -8.248  -0.024  -6.218                          0.291  0.391 -1.049 -0.027 
     D   698   696 3   699     3  -5.620  -0.734  -1.403                         
    IL   699   699 3   699     3  -1.925  -0.554  -4.164                          0.000  0.000  0.000  0.000 
				[ MATR  176 ]
    MR   700   699 3   702     5  -6.990  -0.048  -6.805  -6.438  -7.909          0.393  0.078 -1.006  0.182 
     D   701   699 3   702     5  -5.370  -0.696  -2.996  -4.427  -2.422         
    IR   702   702 3   702     5  -2.408  -0.496  -5.920  -4.087  -5.193          0.000  0.000  0.000  0.000 
				[ MATP  177 ]
    MP   703   702 3   707     6  -9.059  -8.998  -0.022  -7.775  -8.054  -8.449 -0.722 -0.709 -0.855  0.888 -0.238 -0.695  0.669 -0.681 -1.042  0.890 -1.189  0.396  0.912 -0.194  0.173 -0.468 
    ML   704   702 3   707     6  -6.250  -6.596  -1.310  -1.005  -6.446  -3.975  0.660 -0.612 -0.293 -0.076 
    MR   705   702 3   707     6  -7.015  -5.744  -1.569  -5.722  -0.856  -3.936  0.697 -0.638 -0.319 -0.097 
     D   706   702 3   707     6  -9.049  -7.747  -3.544  -4.226  -4.244  -0.319 
    IL   707   707 5   707     6  -2.579  -2.842  -0.760  -4.497  -5.274  -4.934  0.000  0.000  0.000  0.000 
    IR   708   708 6   708     5  -2.408  -0.496  -5.920  -4.087  -5.193          0.000  0.000  0.000  0.000 
				[ MATP  178 ]
    MP   709   708 6   713     6  -9.061  -9.001  -0.022  -7.777  -8.057  -8.452 -1.003 -1.627 -1.683  0.769 -0.999 -2.120  0.659 -1.702  1.789  0.725 -2.008 -0.067  1.280 -1.389 -0.033 -1.161 
    ML   710   708 6   713     6  -6.250  -6.596  -1.310  -1.005  -6.446  -3.975  0.660 -0.612 -0.293 -0.076 
    MR   711   708 6   713     6  -6.988  -5.717  -1.625  -5.695  -0.829  -3.908  0.660 -0.612 -0.293 -0.076 
     D   712   708 6   713     6  -9.049  -7.747  -3.544  -4.226  -4.244  -0.319 
    IL   713   713 5   713     6  -2.579  -2.842  -0.760  -4.497  -5.274  -4.934  0.000  0.000  0.000  0.000 
    IR   714   714 6   714     5  -2.408  -0.496  -5.920  -4.087  -5.193          0.000  0.000  0.000  0.000 
				[ MATP  179 ]
    MP   715   714 6   719     6  -9.061  -9.001  -0.022  -7.777  -8.057  -8.452 -4.843 -4.735 -4.127 -0.142 -3.461 -4.772  3.466 -4.415 -5.416 -0.047 -4.164 -1.753  0.755 -5.135 -0.727 -3.812 
    ML   716   714 6   719     6  -6.250  -6.596  -1.310  -1.005  -6.446  -3.975  0.660 -0.612 -0.293 -0.076 
    MR   717   714 6   719     6  -6.988  -5.717  -1.625  -5.695  -0.829  -3.908  0.660 -0.612 -0.293 -0.076 
     D   718   714 6   719     6  -9.049  -7.747  -3.544  -4.226  -4.244  -0.319 
    IL   719   719 5   719     6  -2.579  -2.842  -0.760  -4.497  -5.274  -4.934  0.000  0.000  0.000  0.000 
    IR   720   720 6   720     5  -2.408  -0.496  -5.920  -4.087  -5.193          0.000  0.000  0.000  0.000 
				[ MATP  180 ]
    MP   721   720 6   725     6  -9.061  -9.001  -0.022  -7.777  -8.057  -8.452 -4.622 -3.259 -5.260  0.968 -5.046 -4.226  0.020 -4.774 -4.275  3.413 -3.977 -0.753 -0.082 -3.943 -1.747 -3.783 
    ML   722   720 6   725     6  -6.250  -6.596  -1.310  -1.005  -6.446  -3.975  0.660 -0.612 -0.293 -0.076 
    MR   723   720 6   725     6  -6.988  -5.717  -1.625  -5.695  -0.829  -3.908  0.660 -0.612 -0.293 -0.076 
     D   724   720 6   725     6  -9.049  -7.747  -3.544  -4.226  -4.244  -0.319 
    IL   725   725 5   725     6  -2.579  -2.842  -0.760  -4.497  -5.274  -4.934  0.000  0.000  0.000  0.000 
    IR   726   726 6   726     5  -2.408  -0.496  -5.920  -4.087  -5.193          0.000  0.000  0.000  0.000 
				[ MATP  181 ]
    MP   727   726 6   731     4  -6.824  -7.031  -0.058  -5.445                 -3.066 -3.357 -3.538  0.563 -2.541 -4.243  1.479 -3.525 -3.442  0.635 -3.805 -0.898  1.673 -3.349  2.436 -2.588 
    ML   728   726 6   731     4  -3.758  -3.940  -0.507  -2.670                  0.660 -0.612 -0.293 -0.076 
    MR   729   726 6   731     4  -4.809  -3.838  -1.706  -0.766                  0.660 -0.612 -0.293 -0.076 
     D   730   726 6   731     4  -4.568  -4.250  -2.265  -0.520                 
    IL   731   731 5   731     4  -1.686  -2.369  -1.117  -4.855                  0.000  0.000  0.000  0.000 
    IR   732   732 6   732     3  -1.442  -0.798  -4.142                          0.000  0.000  0.000  0.000 
				[ MATL  182 ]
    ML   733   732 6   735     3  -7.849  -0.022  -6.504                         -0.785 -1.631  1.373 -0.982 
     D   734   732 6   735     3  -6.174  -1.687  -0.566                         
    IL   735   735 3   735     3  -1.442  -0.798  -4.142                          0.000  0.000  0.000  0.000 
				[ MATL  183 ]
    ML   736   735 3   738     3  -7.849  -0.022  -6.504                          1.683 -2.160 -2.067 -1.615 
     D   737   735 3   738     3  -6.174  -1.687  -0.566                         
    IL   738   738 3   738     3  -1.442  -0.798  -4.142                          0.000  0.000  0.000  0.000 
				[ MATL  184 ]
    ML   739   738 3   741     3  -7.849  -0.022  -6.504                         -1.093 -2.117  1.559 -1.496 
     D   740   738 3   741     3  -6.174  -1.687  -0.566                         
    IL   741   741 3   741     3  -1.442  -0.798  -4.142                          0.000  0.000  0.000  0.000 
				[ MATL  185 ]
    ML   742   741 3   744     3  -8.248  -0.020  -6.565                         -1.093 -2.117  1.559 -1.496 
     D   743   741 3   744     3  -5.620  -0.734  -1.403                         
    IL   744   744 3   744     3  -1.925  -0.554  -4.164                          0.000  0.000  0.000  0.000 
				[ MATR  186 ]
    MR   745   744 3   747     3  -8.248  -0.020  -6.565                          1.683 -2.160 -2.067 -1.615 
     D   746   744 3   747     3  -6.390  -1.568  -0.620                         
    IR   747   747 3   747     3  -1.925  -0.554  -4.164                          0.000  0.000  0.000  0.000 
				[ MATR  187 ]
    MR   748   747 3   750     3  -8.248  -0.020  -6.565                         -0.973  1.429 -1.799 -0.969 
     D   749   747 3   750     3  -6.390  -1.568  -0.620                         
    IR   750   750 3   750     3  -1.925  -0.554  -4.164                          0.000  0.000  0.000  0.000 
				[ MATR  188 ]
    MR   751   750 3   753     3  -8.248  -0.020  -6.565                         -0.939 -2.023  1.512 -1.399 
     D   752   750 3   753     3  -6.390  -1.568  -0.620                         
    IR   753   753 3   753     3  -1.925  -0.554  -4.164                          0.000  0.000  0.000  0.000 
				[ MATR  189 ]
    MR   754   753 3   756     5  -6.994  -0.042  -6.809  -7.021  -7.913          1.683 -2.160 -2.067 -1.615 
     D   755   753 3   756     5  -5.352  -0.707  -2.978  -4.409  -2.404         
    IR   756   756 3   756     5  -2.408  -0.496  -5.920  -4.087  -5.193          0.000  0.000  0.000  0.000 
				[ MATP  190 ]
    MP   757   756 3   761     6  -9.061  -9.001  -0.022  -7.777  -8.057  -8.452 -4.843 -4.735 -4.127 -0.142 -3.461 -4.772  3.466 -4.415 -5.416 -0.047 -4.164 -1.753  0.755 -5.135 -0.727 -3.812 
    ML   758   756 3   761     6  -6.250  -6.596  -1.310  -1.005  -6.446  -3.975  0.660 -0.612 -0.293 -0.076 
    MR   759   756 3   761     6  -6.988  -5.717  -1.625  -5.695  -0.829  -3.908  0.660 -0.612 -0.293 -0.076 
     D   760   756 3   761     6  -9.049  -7.747  -3.544  -4.226  -4.244  -0.319 
    IL   761   761 5   761     6  -2.579  -2.842  -0.760  -4.497  -5.274  -4.934  0.000  0.000  0.000  0.000 
    IR   762   762 6   762     5  -2.408  -0.496  -5.920  -4.087  -5.193          0.000  0.000  0.000  0.000 
				[ MATP  191 ]
    MP   763   762 6   767     6  -9.061  -9.001  -0.022  -7.777  -8.057  -8.452 -3.382 -3.554 -3.842  0.933 -2.727 -4.576  1.469 -3.779 -3.745  0.737 -4.034 -0.887  2.903 -3.644 -0.420 -2.713 
    ML   764   762 6   767     6  -6.250  -6.596  -1.310  -1.005  -6.446  -3.975  0.660 -0.612 -0.293 -0.076 
    MR   765   762 6   767     6  -6.988  -5.717  -1.625  -5.695  -0.829  -3.908  0.660 -0.612 -0.293 -0.076 
     D   766   762 6   767     6  -9.049  -7.747  -3.544  -4.226  -4.244  -0.319 
    IL   767   767 5   767     6  -2.579  -2.842  -0.760  -4.497  -5.274  -4.934  0.000  0.000  0.000  0.000 
    IR   768   768 6   768     5  -2.408  -0.496  -5.920  -4.087  -5.193          0.000  0.000  0.000  0.000 
				[ MATP  192 ]
    MP   769   768 6   773     4  -6.824  -7.031  -0.058  -5.445                 -4.984 -3.419 -5.572  0.552 -5.285 -4.329 -0.183 -4.998 -4.438  3.531 -4.121 -0.952 -0.265 -4.075 -1.897 -4.024 
    ML   770   768 6   773     4  -3.758  -3.940  -0.507  -2.670                  0.660 -0.612 -0.293 -0.076 
    MR   771   768 6   773     4  -4.809  -3.838  -1.706  -0.766                  0.660 -0.612 -0.293 -0.076 
     D   772   768 6   773     4  -4.568  -4.250  -2.265  -0.520                 
    IL   773   773 5   773     4  -1.686  -2.369  -1.117  -4.855                  0.000  0.000  0.000  0.000 
    IR   774   774 6   774     3  -1.442  -0.798  -4.142                          0.000  0.000  0.000  0.000 
				[ MATL  193 ]
    ML   775   774 6   777     3  -7.849  -0.022  -6.504                         -1.093 -2.117  1.559 -1.496 
     D   776   774 6   777     3  -6.174  -1.687  -0.566                         
    IL   777   777 3   777     3  -1.442  -0.798  -4.142                          0.000  0.000  0.000  0.000 
				[ MATL  194 ]
    ML   778   777 3   780     3  -7.849  -0.022  -6.504                          0.007 -0.158 -1.067  0.697 
     D   779   777 3   780     3  -6.174  -1.687  -0.566                         
    IL   780   780 3   780     3  -1.442  -0.798  -4.142                          0.000  0.000  0.000  0.000 
				[ MATL  195 ]
    ML   781   780 3   783     3  -7.849  -0.085  -4.235                         -0.330 -1.099 -1.236  1.210 
     D   782   780 3   783     3  -6.174  -1.687  -0.566                         
    IL   783   783 3   783     3  -1.442  -0.798  -4.142                          0.000  0.000  0.000  0.000 
				[ MATL  196 ]
    ML   784   783 3   786     3  -7.787  -0.023  -6.441                         -0.762 -1.290 -1.545  1.411 
     D   785   783 3   786     3  -6.617  -2.130  -0.393                         
    IL   786   786 3   786     3  -1.442  -0.798  -4.142                          0.000  0.000  0.000  0.000 
				[ MATL  197 ]
    ML   787   786 3   789     3  -7.787  -0.023  -6.441                         -0.533  1.165 -1.438 -0.521 
     D   788   786 3   789     3  -6.617  -1.021  -1.009                         
    IL   789   789 3   789     3  -1.442  -0.798  -4.142                          0.000  0.000  0.000  0.000 
				[ MATL  198 ]
    ML   790   789 3   792     2       *   0.000                                  1.683 -2.160 -2.067 -1.615 
     D   791   789 3   792     2       *   0.000                                 
    IL   792   792 3   792     2  -1.823  -0.479                                  0.000  0.000  0.000  0.000 
				[ END   199 ]
     E   793   792 3    -1     0                                                 
				[ BEGL  133 ]
     S   794   646 1   795     1   0.000                                         
				[ BIF   134 ]
     B   795   794 1   796   918                                                 
				[ BEGL  135 ]
     S   796   795 1   797     4  -0.123  -4.563  -6.179  -5.281                 
				[ MATP  136 ]
    MP   797   796 1   801     6  -9.006  -8.946  -0.023  -7.722  -8.002  -8.397 -3.106 -2.464 -3.382  1.692 -3.435 -3.566  0.517 -3.348 -2.648  2.856 -3.142 -0.166  0.596 -3.020 -1.117 -2.569 
    ML   798   796 1   801     6  -6.650  -6.996  -0.869  -1.404  -6.846  -4.375  0.474 -0.763  0.113 -0.088 
    MR   799   796 1   801     6  -6.988  -5.717  -1.625  -5.695  -0.829  -3.908  0.660 -0.612 -0.293 -0.076 
     D   800   796 1   801     6  -9.320  -8.018  -2.165  -4.497  -4.515  -0.549 
    IL   801   801 5   801     6  -2.579  -2.842  -0.760  -4.497  -5.274  -4.934  0.000  0.000  0.000  0.000 
    IR   802   802 6   802     5  -2.408  -0.496  -5.920  -4.087  -5.193          0.000  0.000  0.000  0.000 
				[ MATP  137 ]
    MP   803   802 6   807     6  -9.059  -8.999  -0.022  -7.775  -8.055  -8.450 -2.822 -2.301 -3.216  2.021 -3.036 -3.307  0.727 -2.961 -1.995  2.395 -2.971  0.372  0.756 -2.750 -0.969 -2.318 
    ML   804   802 6   807     6  -6.250  -6.596  -1.310  -1.005  -6.446  -3.975  0.660 -0.612 -0.293 -0.076 
    MR   805   802 6   807     6  -6.988  -5.717  -1.625  -5.695  -0.829  -3.908  0.660 -0.612 -0.293 -0.076 
     D   806   802 6   807     6  -9.082  -7.781  -3.578  -4.260  -4.277  -0.311 
    IL   807   807 5   807     6  -2.579  -2.842  -0.760  -4.497  -5.274  -4.934  0.000  0.000  0.000  0.000 
    IR   808   808 6   808     5  -2.408  -0.496  -5.920  -4.087  -5.193          0.000  0.000  0.000  0.000 
				[ MATP  138 ]
    MP   809   808 6   813     6  -9.059  -8.999  -0.026  -7.118  -8.055  -8.450 -2.701 -2.055 -3.044  1.847 -2.803 -3.196  0.992 -2.826 -2.876  2.280 -2.387  0.208  1.025 -2.616 -0.506 -1.927 
    ML   810   808 6   813     6  -6.250  -6.596  -1.310  -1.005  -6.446  -3.975  0.660 -0.612 -0.293 -0.076 
    MR   811   808 6   813     6  -6.988  -5.717  -1.625  -5.695  -0.829  -3.908  0.660 -0.612 -0.293 -0.076 
     D   812   808 6   813     6  -9.082  -7.781  -3.578  -4.260  -4.277  -0.311 
    IL   813   813 5   813     6  -2.579  -2.842  -0.760  -4.497  -5.274  -4.934  0.000  0.000  0.000  0.000 
    IR   814   814 6   814     5  -2.408  -0.496  -5.920  -4.087  -5.193          0.000  0.000  0.000  0.000 
				[ MATP  139 ]
    MP   815   814 6   819     6  -9.056  -8.995  -0.022  -7.771  -8.051  -8.446 -1.804 -1.752 -1.677  0.949 -1.533 -1.914  1.970 -1.310 -1.997  0.942 -1.891 -0.141  1.567 -1.606  0.247 -1.269 
    ML   816   814 6   819     6  -6.298  -6.644  -1.242  -1.053  -6.494  -4.023  0.633 -0.510 -0.336 -0.066 
    MR   817   814 6   819     6  -6.988  -5.717  -1.625  -5.695  -0.829  -3.908  0.660 -0.612 -0.293 -0.076 
     D   818   814 6   819     6  -9.082  -7.781  -3.578  -4.260  -4.277  -0.311 
    IL   819   819 5   819     6  -2.579  -2.842  -0.760  -4.497  -5.274  -4.934  0.000  0.000  0.000  0.000 
    IR   820   820 6   820     5  -2.408  -0.496  -5.920  -4.087  -5.193          0.000  0.000  0.000  0.000 
				[ MATP  140 ]
    MP   821   820 6   825     6  -9.059  -8.999  -0.022  -7.775  -8.055  -8.450 -2.271 -2.613 -2.789  1.107 -2.089 -3.159  2.316 -2.210 -2.904  1.154 -2.955 -0.612  1.757 -2.227 -0.312 -2.019 
    ML   822   820 6   825     6  -6.250  -6.596  -1.310  -1.005  -6.446  -3.975  0.660 -0.612 -0.293 -0.076 
    MR   823   820 6   825     6  -6.988  -5.717  -1.625  -5.695  -0.829  -3.908  0.660 -0.612 -0.293 -0.076 
     D   824   820 6   825     6  -9.082  -7.781  -3.578  -4.260  -4.277  -0.311 
    IL   825   825 5   825     6  -2.579  -2.842  -0.760  -4.497  -5.274  -4.934  0.000  0.000  0.000  0.000 
    IR   826   826 6   826     5  -2.408  -0.496  -5.920  -4.087  -5.193          0.000  0.000  0.000  0.000 
				[ MATP  141 ]
    MP   827   826 6   831     6  -4.013  -7.232  -0.120  -7.775  -8.055  -8.450 -1.773 -1.934 -1.898  2.244 -2.277 -2.693  0.784 -2.271 -2.440  1.923 -2.544 -0.112  0.878 -1.916 -0.617 -1.628 
    ML   828   826 6   831     6  -6.250  -6.596  -1.310  -1.005  -6.446  -3.975  0.660 -0.612 -0.293 -0.076 
    MR   829   826 6   831     6  -6.988  -5.717  -1.625  -5.695  -0.829  -3.908  0.660 -0.612 -0.293 -0.076 
     D   830   826 6   831     6  -9.082  -7.781  -3.578  -4.260  -4.277  -0.311 
    IL   831   831 5   831     6  -2.798  -2.910  -0.599  -5.210  -5.986  -5.646  0.000  0.000  0.000  0.000 
    IR   832   832 6   832     5  -2.512  -0.456  -6.024  -4.191  -5.297          0.000  0.000  0.000  0.000 
				[ MATP  142 ]
    MP   833   832 6   837     6  -9.059  -8.999  -0.022  -7.775  -8.055  -8.450 -1.184 -1.100 -0.961  1.236 -0.951 -1.496  1.061 -0.750 -1.245  1.071 -1.244  0.225  1.178 -0.840  0.032 -0.484 
    ML   834   832 6   837     6  -6.250  -6.596  -1.310  -1.005  -6.446  -3.975  0.660 -0.612 -0.293 -0.076 
    MR   835   832 6   837     6  -6.988  -5.717  -1.625  -5.695  -0.829  -3.908  0.660 -0.612 -0.293 -0.076 
     D   836   832 6   837     6  -9.082  -7.781  -3.578  -4.260  -4.277  -0.311 
    IL   837   837 5   837     6  -2.579  -2.842  -0.760  -4.497  -5.274  -4.934  0.000  0.000  0.000  0.000 
    IR   838   838 6   838     5  -2.408  -0.496  -5.920  -4.087  -5.193          0.000  0.000  0.000  0.000 
				[ MATP  143 ]
    MP   839   838 6   843     6  -9.059  -7.768  -0.067  -7.775  -5.000  -8.450 -3.293 -2.577 -3.815  1.470 -3.655 -3.651  0.371 -3.551 -3.121  3.019 -3.092 -0.285  0.477 -3.140 -1.130 -2.122 
    ML   840   838 6   843     6  -6.250  -6.596  -1.310  -1.005  -6.446  -3.975  0.660 -0.612 -0.293 -0.076 
    MR   841   838 6   843     6  -6.988  -5.717  -1.625  -5.695  -0.829  -3.908  0.660 -0.612 -0.293 -0.076 
     D   842   838 6   843     6  -9.082  -7.781  -3.578  -4.260  -4.277  -0.311 
    IL   843   843 5   843     6  -2.579  -2.842  -0.760  -4.497  -5.274  -4.934  0.000  0.000  0.000  0.000 
    IR   844   844 6   844     5  -2.430  -0.487  -5.941  -4.109  -5.215          0.000  0.000  0.000  0.000 
				[ MATP  144 ]
    MP   845   844 6   849     6  -9.019  -8.958  -0.022  -7.735  -8.015  -8.410 -1.862 -1.756 -1.778  1.489 -1.686 -2.303  1.216 -1.913 -1.926  1.455 -2.160  0.477  1.506 -1.497 -0.057 -1.149 
    ML   846   844 6   849     6  -6.250  -6.596  -1.310  -1.005  -6.446  -3.975  0.660 -0.612 -0.293 -0.076 
    MR   847   844 6   849     6  -7.374  -6.103  -1.050  -6.081  -1.215  -4.295  0.444 -0.662 -0.506  0.382 
     D   848   844 6   849     6  -9.082  -7.781  -3.578  -4.260  -4.277  -0.311 
    IL   849   849 5   849     6  -2.579  -2.842  -0.760  -4.497  -5.274  -4.934  0.000  0.000  0.000  0.000 
    IR   850   850 6   850     5  -2.408  -0.496  -5.920  -4.087  -5.193          0.000  0.000  0.000  0.000 
				[ MATP  145 ]
    MP   851   850 6   855     6  -9.059  -8.999  -0.028  -6.844  -8.055  -8.450 -3.319 -2.455 -3.825  1.520 -3.648 -3.677  0.605 -3.553 -3.325  2.881 -3.195  0.270  0.627 -3.165 -1.229 -2.735 
    ML   852   850 6   855     6  -6.250  -6.596  -1.310  -1.005  -6.446  -3.975  0.660 -0.612 -0.293 -0.076 
    MR   853   850 6   855     6  -6.988  -5.717  -1.625  -5.695  -0.829  -3.908  0.660 -0.612 -0.293 -0.076 
     D   854   850 6   855     6  -9.082  -7.781  -3.578  -4.260  -4.277  -0.311 
    IL   855   855 5   855     6  -2.579  -2.842  -0.760  -4.497  -5.274  -4.934  0.000  0.000  0.000  0.000 
    IR   856   856 6   856     5  -2.408  -0.496  -5.920  -4.087  -5.193          0.000  0.000  0.000  0.000 
				[ MATP  146 ]
    MP   857   856 6   861     6  -9.053  -8.993  -0.029  -6.726  -8.049  -8.444 -2.459 -1.832 -2.552  2.124 -2.528 -2.933  0.959 -2.176 -2.653  2.055 -2.705  0.023  0.923 -2.371 -0.753 -1.431 
    ML   858   856 6   861     6  -6.325  -6.671  -1.206  -1.080  -6.521  -4.050  0.621 -0.659 -0.151 -0.107 
    MR   859   856 6   861     6  -6.988  -5.717  -1.625  -5.695  -0.829  -3.908  0.660 -0.612 -0.293 -0.076 
     D   860   856 6   861     6  -9.082  -7.781  -3.578  -4.260  -4.277  -0.311 
    IL   861   861 5   861     6  -2.579  -2.842  -0.760  -4.497  -5.274  -4.934  0.000  0.000  0.000  0.000 
    IR   862   862 6   862     5  -2.408  -0.496  -5.920  -4.087  -5.193          0.000  0.000  0.000  0.000 
				[ MATP  147 ]
    MP   863   862 6   867     6  -9.052  -8.992  -0.025  -7.768  -7.424  -8.443 -2.581 -2.585 -2.635  0.831 -1.758 -2.615  2.552 -2.612 -2.852  0.883 -2.525 -0.713  1.602 -2.349 -0.012 -2.022 
    ML   864   862 6   867     6  -6.337  -6.683  -1.190  -1.092  -6.533  -4.063  0.580 -0.608 -0.336  0.079 
    MR   865   862 6   867     6  -6.988  -5.717  -1.625  -5.695  -0.829  -3.908  0.660 -0.612 -0.293 -0.076 
     D   866   862 6   867     6  -9.082  -7.781  -3.578  -4.260  -4.277  -0.311 
    IL   867   867 5   867     6  -2.579  -2.842  -0.760  -4.497  -5.274  -4.934  0.000  0.000  0.000  0.000 
    IR   868   868 6   868     5  -2.408  -0.496  -5.920  -4.087  -5.193          0.000  0.000  0.000  0.000 
				[ MATP  148 ]
    MP   869   868 6   873     6  -9.056  -8.996  -0.022  -7.772  -8.052  -8.447 -2.075 -2.212 -2.237  0.708 -1.266 -2.153  2.263 -2.181 -2.356  0.611 -2.496 -0.687  1.630 -2.010  0.758 -1.046 
    ML   870   868 6   873     6  -6.250  -6.596  -1.310  -1.005  -6.446  -3.975  0.660 -0.612 -0.293 -0.076 
    MR   871   868 6   873     6  -7.020  -5.749  -1.560  -5.727  -0.861  -3.941  0.641 -0.637 -0.219 -0.091 
     D   872   868 6   873     6  -9.082  -7.781  -3.578  -4.260  -4.277  -0.311 
    IL   873   873 5   873     6  -2.579  -2.842  -0.760  -4.497  -5.274  -4.934  0.000  0.000  0.000  0.000 
    IR   874   874 6   874     5  -2.408  -0.496  -5.920  -4.087  -5.193          0.000  0.000  0.000  0.000 
				[ MATP  149 ]
    MP   875   874 6   879     6  -9.059  -8.999  -0.023  -7.502  -8.055  -8.450 -2.420 -2.634 -2.644  0.801 -1.595 -3.089  2.278 -2.668 -2.759  0.751 -2.912 -0.803  1.873 -2.390  0.476 -0.962 
    ML   876   874 6   879     6  -6.250  -6.596  -1.310  -1.005  -6.446  -3.975  0.660 -0.612 -0.293 -0.076 
    MR   877   874 6   879     6  -6.988  -5.717  -1.625  -5.695  -0.829  -3.908  0.660 -0.612 -0.293 -0.076 
     D   878   874 6   879     6  -9.082  -7.781  -3.578  -4.260  -4.277  -0.311 
    IL   879   879 5   879     6  -2.579  -2.842  -0.760  -4.497  -5.274  -4.934  0.000  0.000  0.000  0.000 
    IR   880   880 6   880     5  -2.408  -0.496  -5.920  -4.087  -5.193          0.000  0.000  0.000  0.000 
				[ MATP  150 ]
    MP   881   880 6   885     6  -5.438  -6.579  -0.074  -6.684  -8.054  -8.449 -1.949 -1.700 -2.130  2.067 -1.950 -2.337  0.795 -1.558 -2.093  1.767 -1.622  0.158  0.938 -1.651 -0.546 -1.043 
    ML   882   880 6   885     6  -6.268  -6.614  -1.285  -1.022  -6.464  -3.993  0.651 -0.624 -0.257 -0.083 
    MR   883   880 6   885     6  -6.988  -5.717  -1.625  -5.695  -0.829  -3.908  0.660 -0.612 -0.293 -0.076 
     D   884   880 6   885     6  -9.082  -7.781  -3.578  -4.260  -4.277  -0.311 
    IL   885   885 5   885     6  -2.844  -3.106  -0.602  -4.762  -5.538  -5.198  0.000  0.000  0.000  0.000 
    IR   886   886 6   886     5  -2.477  -0.469  -5.989  -4.156  -5.262          0.000  0.000  0.000  0.000 
				[ MATP  151 ]
    MP   887   886 6   891     6  -9.052  -8.991  -0.022  -7.768  -8.047  -8.442 -1.262 -1.806 -2.301  2.167 -2.116 -2.508  0.747 -1.622 -2.272  1.807 -2.383  0.274  0.868 -1.955 -0.636 -1.469 
    ML   888   886 6   891     6  -6.342  -6.689  -1.184  -1.097  -6.538  -4.068  0.577 -0.608 -0.338  0.087 
    MR   889   886 6   891     6  -6.988  -5.717  -1.625  -5.695  -0.829  -3.908  0.660 -0.612 -0.293 -0.076 
     D   890   886 6   891     6  -9.082  -7.781  -3.578  -4.260  -4.277  -0.311 
    IL   891   891 5   891     6  -2.579  -2.842  -0.760  -4.497  -5.274  -4.934  0.000  0.000  0.000  0.000 
    IR   892   892 6   892     5  -2.408  -0.496  -5.920  -4.087  -5.193          0.000  0.000  0.000  0.000 
				[ MATP  152 ]
    MP   893   892 6   897     6  -9.059  -8.999  -0.022  -7.775  -8.055  -8.450 -3.864 -2.914 -4.472  1.323 -4.236 -3.988  0.486 -4.152 -3.826  3.158 -3.441 -0.604  0.461 -3.572 -1.468 -3.193 
    ML   894   892 6   897     6  -6.250  -6.596  -1.310  -1.005  -6.446  -3.975  0.660 -0.612 -0.293 -0.076 
    MR   895   892 6   897     6  -6.988  -5.717  -1.625  -5.695  -0.829  -3.908  0.660 -0.612 -0.293 -0.076 
     D   896   892 6   897     6  -9.082  -7.781  -3.578  -4.260  -4.277  -0.311 
    IL   897   897 5   897     6  -2.579  -2.842  -0.760  -4.497  -5.274  -4.934  0.000  0.000  0.000  0.000 
    IR   898   898 6   898     5  -2.408  -0.496  -5.920  -4.087  -5.193          0.000  0.000  0.000  0.000 
				[ MATP  153 ]
    MP   899   898 6   903     4  -6.818  -7.025  -0.058  -5.439                 -4.413 -4.514 -3.967  0.103 -3.187 -4.571  3.284 -4.248 -5.021  0.203 -4.090 -1.637  1.139 -4.689 -0.100 -3.510 
    ML   900   898 6   903     4  -3.758  -3.940  -0.507  -2.670                  0.660 -0.612 -0.293 -0.076 
    MR   901   898 6   903     4  -4.809  -3.838  -1.706  -0.766                  0.660 -0.612 -0.293 -0.076 
     D   902   898 6   903     4  -4.600  -4.281  -2.297  -0.507                 
    IL   903   903 5   903     4  -1.686  -2.369  -1.117  -4.855                  0.000  0.000  0.000  0.000 
    IR   904   904 6   904     3  -1.442  -0.798  -4.142                          0.000  0.000  0.000  0.000 
				[ MATL  154 ]
    ML   905   904 6   907     3  -7.844  -0.022  -6.498                         -1.084 -2.106  1.555 -1.486 
     D   906   904 6   907     3  -6.218  -1.731  -0.545                         
    IL   907   907 3   907     3  -1.442  -0.798  -4.142                          0.000  0.000  0.000  0.000 
				[ MATL  155 ]
    ML   908   907 3   910     3  -7.844  -0.022  -6.498                          1.590 -1.873 -1.736 -1.260 
     D   909   907 3   910     3  -6.218  -1.731  -0.545                         
    IL   910   910 3   910     3  -1.442  -0.798  -4.142                          0.000  0.000  0.000  0.000 
				[ MATL  156 ]
    ML   911   910 3   913     3  -7.844  -0.022  -6.498                          1.569 -1.728 -1.769 -1.195 
     D   912   910 3   913     3  -6.218  -1.731  -0.545                         
    IL   913   913 3   913     3  -1.442  -0.798  -4.142                          0.000  0.000  0.000  0.000 
				[ MATL  157 ]
    ML   914   913 3   916     2       *   0.000                                  0.048 -1.468  1.041 -0.872 
     D   915   913 3   916     2       *   0.000                                 
    IL   916   916 3   916     2  -1.823  -0.479                                  0.000  0.000  0.000  0.000 
				[ END   158 ]
     E   917   916 3    -1     0                                                 
				[ BEGR  159 ]
     S   918   795 1   919     5  -4.741  -0.091  -6.809  -7.021  -7.100         
    IL   919   919 2   919     5  -1.881  -0.634  -4.375  -6.207  -5.480          0.000  0.000  0.000  0.000 
				[ MATP  160 ]
    MP   920   919 2   924     6  -9.059  -8.999  -0.022  -7.775  -8.055  -8.450 -2.949 -2.999 -2.791  0.235 -1.936 -2.068  3.135 -2.883 -3.264  0.092 -2.502 -1.369  1.087 -2.859 -0.281 -2.455 
    ML   921   919 2   924     6  -6.250  -6.596  -1.310  -1.005  -6.446  -3.975  0.660 -0.612 -0.293 -0.076 
    MR   922   919 2   924     6  -6.988  -5.717  -1.625  -5.695  -0.829  -3.908  0.660 -0.612 -0.293 -0.076 
     D   923   919 2   924     6  -9.082  -7.781  -3.578  -4.260  -4.277  -0.311 
    IL   924   924 5   924     6  -2.579  -2.842  -0.760  -4.497  -5.274  -4.934  0.000  0.000  0.000  0.000 
    IR   925   925 6   925     5  -2.408  -0.496  -5.920  -4.087  -5.193          0.000  0.000  0.000  0.000 
				[ MATP  161 ]
    MP   926   925 6   930     4  -3.713  -7.025  -0.163  -5.439                 -2.267 -2.806 -2.724  0.817 -0.964 -3.350  1.726 -2.851 -2.708  0.579 -3.119 -0.879  2.552 -2.499 -0.161 -1.188 
    ML   927   925 6   930     4  -3.758  -3.940  -0.507  -2.670                  0.660 -0.612 -0.293 -0.076 
    MR   928   925 6   930     4  -4.809  -3.838  -1.706  -0.766                  0.660 -0.612 -0.293 -0.076 
     D   929   925 6   930     4  -4.600  -4.281  -2.297  -0.507                 
    IL   930   930 5   930     4  -2.030  -2.345  -0.913  -5.199                  0.000  0.000  0.000  0.000 
    IR   931   931 6   931     3  -1.481  -0.769  -4.181                          0.000  0.000  0.000  0.000 
				[ MATL  162 ]
    ML   932   931 6   934     3  -7.844  -0.022  -6.498                          1.436 -1.591 -1.132 -0.982 
     D   933   931 6   934     3  -6.218  -1.731  -0.545                         
    IL   934   934 3   934     3  -1.442  -0.798  -4.142                          0.000  0.000  0.000  0.000 
				[ MATL  163 ]
    ML   935   934 3   937     2       *   0.000                                  0.892 -1.285  0.168 -0.711 
     D   936   934 3   937     2       *   0.000                                 
    IL   937   937 3   937     2  -1.823  -0.479                                  0.000  0.000  0.000  0.000 
				[ END   164 ]
     E   938   937 3    -1     0                                                 
//
```
