## supplemental_material for "RNA structure prediction using positive and negative evolutionary information": 5.c.cm

```
INFERNAL1/a [1.1 | April 2012]
NAME     tRNA
ACC      RF00005
DESC     tRNA
STATES   227
NODES    60
CLEN     71
W        218
ALPH     RNA
RF       no
CONS     yes
MAP      yes
DATE     Mon Apr 30 08:54:53 2012
COM      [1] /groups/eddy/home/nawrockie/notebook/12_0423_inf_final_stress_tests/wd-infernal/src/cmbuild -F tRNA.cm tRNA.sto
COM      [2] /groups/eddy/home/nawrockie/notebook/12_0423_inf_final_stress_tests/wd-infernal/src/cmcalibrate --mpi tRNA.cm
PBEGIN   0.05
PEND     0.05
WBETA    1e-07
QDBBETA1 1e-07
QDBBETA2 1e-15
N2OMEGA  1.52588e-05
N3OMEGA  1.52588e-05
ELSELF   -0.08926734
NSEQ     967
EFFN     64.453232
CKSUM    1685224748
NULL     0.000  0.000  0.000  0.000 
GA       24.00
TC       24.04
EFP7GF   -6.5772 0.73469
ECMLC    0.79302    -4.21089     2.90112     1600000      337752  0.003553
ECMGC    0.38490   -15.21245    -3.62397     1600000       34609  0.011558
ECMLI    0.64537    -4.35897     4.09652     1600000      281252  0.004267
ECMGI    0.41538   -11.77572    -1.10020     1600000       33721  0.011862
CM
                                             [ ROOT    0 ]      -      - - - - -
     S     0    -1 0     1     4     0     1   218   410 -10.978 -12.223  -0.031  -5.613                 
    IL     1     1 2     1     4    11    38   219   411  -2.817  -4.319  -0.613  -2.698                  0.000  0.000  0.000  0.000 
    IR     2     2 3     2     3    12    39   220   411  -1.925  -0.554  -4.164                          0.000  0.000  0.000  0.000 
                                             [ MATR    1 ]      -    119 - A - -
    MR     3     2 3     5     5    16    42   219   410 -11.011  -0.003 -10.827 -11.039 -11.930          1.085 -1.826 -0.113 -0.575 
     D     4     2 3     5     5     8    34   217   408  -3.401  -0.736  -4.225  -2.539  -3.651         
    IR     5     5 3     5     5    11    37   218   410  -2.562  -0.438  -6.073  -4.241  -5.347          0.000  0.000  0.000  0.000 
                                             [ MATP    2 ]      1    117 G C - -
    MP     6     5 3    10     6    16    42   218   409 -12.060 -11.999  -0.003 -10.776 -11.056 -11.451 -5.257 -3.238 -3.838  1.469 -3.960 -4.395  0.510 -5.473 -6.181  3.049 -5.251  0.654  0.496 -5.677 -3.994 -3.530 
    ML     7     5 3    10     6     9    34   215   407  -6.250  -6.596  -1.310  -1.005  -6.446  -3.975  0.368 -0.385 -0.191  0.094 
    MR     8     5 3    10     6    10    35   215   407  -7.466  -6.195  -0.958  -6.173  -1.307  -4.386  0.234 -0.467 -0.604  0.529 
     D     9     5 3    10     6     6    30   209   401  -9.049  -7.747  -3.544  -4.226  -4.244  -0.319 
    IL    10    10 5    10     6    10    36   216   408  -2.579  -2.842  -0.760  -4.497  -5.274  -4.934  0.000  0.000  0.000  0.000 
    IR    11    11 6    11     5    10    36   216   408  -2.408  -0.496  -5.920  -4.087  -5.193          0.000  0.000  0.000  0.000 
                                             [ MATP    3 ]      2    116 g c - -
    MP    12    11 6    16     6    16    41   216   407 -12.066 -12.006  -0.003 -10.782 -11.062 -11.457 -5.460 -4.628 -5.529  1.461 -3.223 -4.845  2.206 -4.664 -5.578  2.317 -6.079 -0.480  1.207 -5.364 -1.993 -4.350 
    ML    13    11 6    16     6     9    34   213   405  -6.250  -6.596  -1.310  -1.005  -6.446  -3.975  0.368 -0.385 -0.191  0.094 
    MR    14    11 6    16     6     9    34   213   404  -6.988  -5.717  -1.625  -5.695  -0.829  -3.908  0.368 -0.385 -0.191  0.094 
     D    15    11 6    16     6     6    30   208   399  -9.049  -7.747  -3.544  -4.226  -4.244  -0.319 
    IL    16    16 5    16     6    10    35   215   406  -2.579  -2.842  -0.760  -4.497  -5.274  -4.934  0.000  0.000  0.000  0.000 
    IR    17    17 6    17     5    10    35   214   406  -2.408  -0.496  -5.920  -4.087  -5.193          0.000  0.000  0.000  0.000 
                                             [ MATP    4 ]      3    115 g c - -
    MP    18    17 6    22     6    15    39   214   405 -12.066 -12.006  -0.003 -10.782 -11.062 -11.457 -2.991 -3.252 -3.304  1.529 -2.993 -4.063  1.911 -3.457 -3.750  1.994 -3.635 -0.550  1.687 -3.577 -1.152 -2.580 
    ML    19    17 6    22     6     9    34   211   403  -6.250  -6.596  -1.310  -1.005  -6.446  -3.975  0.368 -0.385 -0.191  0.094 
    MR    20    17 6    22     6     9    33   211   402  -6.988  -5.717  -1.625  -5.695  -0.829  -3.908  0.368 -0.385 -0.191  0.094 
     D    21    17 6    22     6     6    29   206   398  -9.049  -7.747  -3.544  -4.226  -4.244  -0.319 
    IL    22    22 5    22     6    10    35   213   404  -2.579  -2.842  -0.760  -4.497  -5.274  -4.934  0.000  0.000  0.000  0.000 
    IR    23    23 6    23     5    10    35   212   404  -2.408  -0.496  -5.920  -4.087  -5.193          0.000  0.000  0.000  0.000 
                                             [ MATP    5 ]      4    114 g c - -
    MP    24    23 6    28     6    14    37   212   403  -9.013 -12.006  -0.005 -10.782 -11.062 -11.457 -2.318 -3.248 -3.520  1.564 -2.588 -3.607  1.704 -3.816 -3.523  2.096 -4.340 -0.292  1.495 -3.841 -0.309 -2.742 
    ML    25    23 6    28     6     9    33   209   401  -6.250  -6.596  -1.310  -1.005  -6.446  -3.975  0.368 -0.385 -0.191  0.094 
    MR    26    23 6    28     6     8    33   209   401  -6.988  -5.717  -1.625  -5.695  -0.829  -3.908  0.368 -0.385 -0.191  0.094 
     D    27    23 6    28     6     5    29   205   397  -9.049  -7.747  -3.544  -4.226  -4.244  -0.319 
    IL    28    28 5    28     6    10    34   211   402  -2.756  -3.018  -0.649  -4.674  -5.450  -5.110  0.000  0.000  0.000  0.000 
    IR    29    29 6    29     5    10    34   210   402  -2.408  -0.496  -5.920  -4.087  -5.193          0.000  0.000  0.000  0.000 
                                             [ MATP    6 ]      6    113 a u - -
    MP    30    29 6    34     6    12    35   210   401 -12.066 -12.006  -0.003 -10.782 -11.062 -11.457 -2.802 -2.929 -3.236  2.045 -2.639 -3.980  1.703 -3.541 -3.409  1.608 -3.571 -0.269  1.483 -3.685 -0.323 -2.349 
    ML    31    29 6    34     6     8    32   208   399  -6.250  -6.596  -1.310  -1.005  -6.446  -3.975  0.368 -0.385 -0.191  0.094 
    MR    32    29 6    34     6     8    32   207   399  -6.988  -5.717  -1.625  -5.695  -0.829  -3.908  0.368 -0.385 -0.191  0.094 
     D    33    29 6    34     6     5    29   204   396  -9.049  -7.747  -3.544  -4.226  -4.244  -0.319 
    IL    34    34 5    34     6     9    33   209   400  -2.579  -2.842  -0.760  -4.497  -5.274  -4.934  0.000  0.000  0.000  0.000 
    IR    35    35 6    35     5     9    33   209   400  -2.408  -0.496  -5.920  -4.087  -5.193          0.000  0.000  0.000  0.000 
                                             [ MATP    7 ]      7    112 u a - -
    MP    36    35 6    40     6    10    33   208   399 -12.066 -12.006  -0.004  -9.123 -11.062 -11.457 -3.175 -3.172 -3.309  1.654 -2.791 -4.151  1.551 -3.938 -3.781  1.406 -4.354 -0.768  2.109 -3.857  0.237 -1.273 
    ML    37    35 6    40     6     8    31   206   398  -6.250  -6.596  -1.310  -1.005  -6.446  -3.975  0.368 -0.385 -0.191  0.094 
    MR    38    35 6    40     6     7    30   206   397  -6.988  -5.717  -1.625  -5.695  -0.829  -3.908  0.368 -0.385 -0.191  0.094 
     D    39    35 6    40     6     5    28   203   395  -9.049  -7.747  -3.544  -4.226  -4.244  -0.319 
    IL    40    40 5    40     6     8    32   207   398  -2.579  -2.842  -0.760  -4.497  -5.274  -4.934  0.000  0.000  0.000  0.000 
    IR    41    41 6    41     5     8    32   207   398  -2.408  -0.496  -5.920  -4.087  -5.193          0.000  0.000  0.000  0.000 
                                             [ MATP    8 ]      8    111 g c - -
    MP    42    41 6    46     4     8    31   206   397 -11.175  -8.859  -0.009  -8.063                 -6.121 -4.131 -5.942  2.409 -7.033 -6.542 -0.625 -6.618 -5.229  2.583 -6.623 -0.535  1.615 -5.801 -4.123 -3.910 
    ML    43    41 6    46     4     7    30   205   396  -3.888  -4.071  -0.455  -2.800                  0.157 -0.368 -0.428  0.451 
    MR    44    41 6    46     4     6    29   204   396  -4.809  -3.838  -1.706  -0.766                  0.368 -0.385 -0.191  0.094 
     D    45    41 6    46     4     5    28   203   394  -4.568  -4.250  -2.265  -0.520                 
    IL    46    46 5    46     4     7    31   205   397  -1.686  -2.369  -1.117  -4.855                  0.000  0.000  0.000  0.000 
    IR    47    47 6    47     3     7    30   205   397  -1.542  -0.728  -4.242                          0.000  0.000  0.000  0.000 
                                             [ MATL    9 ]      9      - U - - -
    ML    48    47 6    50     3     6    29   204   395  -7.007  -0.023  -6.990                         -2.076 -4.312 -3.010  1.843 
     D    49    47 6    50     3     5    28   202   394  -6.681  -0.958  -1.072                         
    IL    50    50 3    50     3     6    29   204   396  -1.826  -0.568  -4.527                          0.000  0.000  0.000  0.000 
                                             [ MATL   10 ]     11      - A - - -
    ML    51    50 3    53     2     5    28   203   394  -7.010  -0.011                                  1.376 -2.669  0.178 -3.109 
     D    52    50 3    53     2     4    27   202   393  -8.544  -0.004                                 
    IL    53    53 3    53     2     5    28   203   394  -2.436  -0.295                                  0.000  0.000  0.000  0.000 
                                             [ BIF    11 ]      -      - - - - -
     B    54    53 3   121    55     4    27   202   393                                                 
                                             [ BEGR   42 ]      -      - - - - -
     S    55    54 1    56     3     0     1   168   360 -12.092  -0.001 -10.746                         
    IL    56    56 2    56     3     1     2   172   364  -1.442  -0.798  -4.142                          0.000  0.000  0.000  0.000 
                                             [ MATL   43 ]     56      - a - - -
    ML    57    56 2    59     3     1     1   168   360 -12.092  -0.217  -2.840                          0.929 -0.896 -1.145  0.146 
     D    58    56 2    59     3     0     0   182   374  -6.174  -1.687  -0.566                         
    IL    59    59 3    59     3     1     2   165   357  -1.442  -0.798  -4.142                          0.000  0.000  0.000  0.000 
                                             [ MATL   44 ]     57      - g - - -
    ML    60    59 3    62     3     1     1   147   339  -5.640  -0.035  -7.889                          0.193 -2.464  0.978 -0.503 
     D    61    59 3    62     3     0     0   186   378  -0.120  -4.288  -5.120                         
    IL    62    62 3    62     3     1     1   187   379  -0.139  -3.869  -5.430                          0.000  0.000  0.000  0.000 
                                             [ MATL   45 ]     82      - g - - -
    ML    63    62 3    65     3     1     1    31    49  -1.124  -0.892  -8.860                          0.551 -2.766  0.852 -0.781 
     D    64    62 3    65     3     0     0    30    48  -4.985  -0.177  -3.578                         
    IL    65    65 3    65     3     1     1    31    49  -4.976  -0.051  -8.398                          0.000  0.000  0.000  0.000 
                                             [ MATL   46 ]     86      - c - - -
    ML    66    65 3    68     5     1     1    30    48 -11.035  -0.003 -10.850 -11.063 -11.954         -1.666  0.881 -2.788  0.764 
     D    67    65 3    68     5     0     0    28    46  -5.141  -0.681  -4.402  -2.777  -2.690         
    IL    68    68 3    68     5     1     1    30    48  -2.408  -0.496  -4.087  -5.920  -5.193          0.000  0.000  0.000  0.000 
                                             [ MATP   47 ]     87    109 g c - -
    MP    69    68 3    73     6     2     2    29    47 -12.066  -7.900  -0.008 -10.782 -11.062 -11.457 -4.338 -4.271 -5.753  2.128 -4.947 -6.390  1.123 -6.352 -6.113  2.587 -6.424  0.870 -0.003 -3.099 -2.196 -3.666 
    ML    70    68 3    73     6     1     1    27    45  -6.250  -6.596  -1.310  -1.005  -6.446  -3.975  0.368 -0.385 -0.191  0.094 
    MR    71    68 3    73     6     1     1    27    45  -6.988  -5.717  -1.625  -5.695  -0.829  -3.908  0.368 -0.385 -0.191  0.094 
     D    72    68 3    73     6     0     0    25    43  -9.049  -7.747  -3.544  -4.226  -4.244  -0.319 
    IL    73    73 5    73     6     1     1    28    46  -2.579  -2.842  -0.760  -4.497  -5.274  -4.934  0.000  0.000  0.000  0.000 
    IR    74    74 6    74     5     1     1    28    46  -2.650  -0.408  -6.162  -4.329  -5.435          0.000  0.000  0.000  0.000 
                                             [ MATP   48 ]     88    107 c g - -
    MP    75    74 6    79     6     2     2    27    45 -12.066 -12.006  -0.003 -10.782 -11.062 -11.457 -4.797 -4.148 -4.946  1.610 -4.313 -5.795  2.143 -5.044 -4.961  1.243 -5.516 -0.370  2.039 -4.022 -0.495 -2.107 
    ML    76    74 6    79     6     1     1    26    44  -6.250  -6.596  -1.310  -1.005  -6.446  -3.975  0.368 -0.385 -0.191  0.094 
    MR    77    74 6    79     6     1     1    25    44  -6.988  -5.717  -1.625  -5.695  -0.829  -3.908  0.368 -0.385 -0.191  0.094 
     D    78    74 6    79     6     0     0    23    42  -9.049  -7.747  -3.544  -4.226  -4.244  -0.319 
    IL    79    79 5    79     6     1     1    27    44  -2.579  -2.842  -0.760  -4.497  -5.274  -4.934  0.000  0.000  0.000  0.000 
    IR    80    80 6    80     5     1     1    26    44  -2.408  -0.496  -5.920  -4.087  -5.193          0.000  0.000  0.000  0.000 
                                             [ MATP   49 ]     89    106 g c - -
    MP    81    80 6    85     6     2     2    25    43  -6.997 -12.006  -0.026 -10.782 -11.062  -6.807 -5.441 -3.017 -5.435  2.200 -5.771 -6.144  1.104 -5.192 -5.345  2.488 -5.099 -0.755  1.132 -5.418 -1.315 -2.689 
    ML    82    80 6    85     6     1     1    24    43  -6.250  -6.596  -1.310  -1.005  -6.446  -3.975  0.368 -0.385 -0.191  0.094 
    MR    83    80 6    85     6     1     1    24    43  -6.988  -5.717  -1.625  -5.695  -0.829  -3.908  0.368 -0.385 -0.191  0.094 
     D    84    80 6    85     6     0     0    22    41  -9.049  -7.747  -3.544  -4.226  -4.244  -0.319 
    IL    85    85 5    85     6     1     1    24    42  -3.239  -3.502  -0.433  -5.157  -5.933  -5.594  0.000  0.000  0.000  0.000 
    IR    86    86 6    86     5     1     1    24    42  -2.408  -0.496  -5.920  -4.087  -5.193          0.000  0.000  0.000  0.000 
                                             [ MATP   50 ]     91    105 G C - -
    MP    87    86 6    91     6     2     2    23    41 -12.054 -11.993  -0.088  -9.124  -9.700  -4.168 -6.104 -2.525 -5.923  1.744 -4.412 -6.518 -0.885 -5.441 -4.365  3.360 -6.607 -1.450 -0.228 -5.777 -2.310 -4.135 
    ML    88    86 6    91     6     1     1    24    42  -6.250  -6.596  -1.310  -1.005  -6.446  -3.975  0.368 -0.385 -0.191  0.094 
    MR    89    86 6    91     6     1     1    23    42  -6.988  -5.717  -1.625  -5.695  -0.829  -3.908  0.368 -0.385 -0.191  0.094 
     D    90    86 6    91     6     0     0    21    40 -10.139  -8.837  -4.634  -5.316  -2.943  -0.319 
    IL    91    91 5    91     6     1     1    23    42  -2.579  -2.842  -0.760  -4.497  -5.274  -4.934  0.000  0.000  0.000  0.000 
    IR    92    92 6    92     5     1     1    23    41  -2.408  -0.496  -5.920  -4.087  -5.193          0.000  0.000  0.000  0.000 
                                             [ MATP   51 ]     92    104 G C - -
    MP    93    92 6    97     4     2     2    21    38 -11.071 -11.278  -0.039  -5.270                 -6.025 -2.560 -5.843  0.080 -2.638 -4.094 -1.944 -4.527 -6.282  3.730 -5.566 -1.805 -1.436 -3.445 -3.431 -3.751 
    ML    94    92 6    97     4     1     1    23    42  -3.886  -4.069  -0.456  -2.798                  0.168  0.082 -0.504  0.153 
    MR    95    92 6    97     4     1     1    23    41  -5.133  -4.162  -1.713  -0.712                  0.189 -0.363  0.109  0.005 
     D    96    92 6    97     4     0     0    20    38  -7.671  -7.352  -1.134  -0.907                 
    IL    97    97 5    97     4     1     1    25    43  -1.686  -2.369  -1.117  -4.855                  0.000  0.000  0.000  0.000 
    IR    98    98 6    98     3     1     1    24    42  -1.442  -0.798  -4.142                          0.000  0.000  0.000  0.000 
                                             [ MATL   52 ]     93      - U - - -
    ML    99    98 6   101     3     1     1    18    36 -10.261  -0.002 -10.659                         -1.981 -2.560 -3.724  1.808 
     D   100    98 6   101     3     0     0    17    35  -9.568  -0.142  -3.440                         
    IL   101   101 3   101     3     1     1    22    41  -1.473  -0.775  -4.173                          0.000  0.000  0.000  0.000 
                                             [ MATL   53 ]     95      - U - - -
    ML   102   101 3   104     3     1     1    17    34 -12.090  -0.006  -7.982                         -2.089 -3.017 -2.077  1.767 
     D   103   101 3   104     3     0     0    17    36  -6.545  -1.099  -0.937                         
    IL   104   104 3   104     3     1     1    22    40  -1.442  -0.798  -4.142                          0.000  0.000  0.000  0.000 
                                             [ MATL   54 ]     96      - C - - -
    ML   105   104 3   107     3     1     1    16    33 -12.088  -0.003  -9.081                         -0.857  1.537 -3.289 -1.172 
     D   106   104 3   107     3     0     0    16    34  -6.801  -1.079  -0.950                         
    IL   107   107 3   107     3     1     1    21    39  -1.442  -0.798  -4.142                          0.000  0.000  0.000  0.000 
                                             [ MATL   55 ]     97      - g - - -
    ML   108   107 3   110     3     1     1    15    32  -7.365  -0.019  -7.158                          0.735 -2.516  0.939 -2.045 
     D   109   107 3   110     3     0     0    14    32  -6.582  -1.057  -0.974                         
    IL   110   110 3   110     3     1     1    17    33  -1.748  -0.607  -4.448                          0.000  0.000  0.000  0.000 
                                             [ MATL   56 ]     99      - A - - -
    ML   111   110 3   113     3     1     1    14    30 -12.083  -0.049  -4.915                          1.834 -3.125 -3.688 -2.037 
     D   112   110 3   113     3     0     0    14    32  -7.200  -2.713  -0.250                         
    IL   113   113 3   113     3     1     1    19    37  -1.442  -0.798  -4.142                          0.000  0.000  0.000  0.000 
                                             [ MATL   57 ]    100      - a - - -
    ML   114   113 3   116     3     1     1    13    29  -6.117  -0.139  -3.691                          0.744 -1.208 -0.297  0.110 
     D   115   113 3   116     3     0     0    12    28  -5.138  -3.853  -0.148                         
    IL   116   116 3   116     3     1     1    16    32  -1.657  -0.618  -4.994                          0.000  0.000  0.000  0.000 
                                             [ MATL   58 ]    103      - U - - -
    ML   117   116 3   119     2     1     1     1     1       *   0.000                                 -2.222 -0.662 -3.835  1.625 
     D   118   116 3   119     2     0     0     0     0       *   0.000                                 
    IL   119   119 3   119     2     1     1    13    28  -1.823  -0.479                                  0.000  0.000  0.000  0.000 
                                             [ END    59 ]      -      - - - - -
     E   120   119 3    -1     0     0     0     0     0                                                 
                                             [ BEGL   12 ]      -      - - - - -
     S   121    54 1   122     1     0     8    47    65   0.000                                         
                                             [ BIF    13 ]      -      - - - - -
     B   122   121 1   123   170     0     8    47    65                                                 
                                             [ BEGL   14 ]      -      - - - - -
     S   123   122 1   124     4     0     0    28    46  -0.004 -10.151  -9.558 -10.198                 
                                             [ MATP   15 ]     13     33 G C - -
    MP   124   123 1   128     6     2     2    28    46 -12.066 -12.006  -0.003 -10.782 -11.062 -11.457 -6.116 -4.021 -3.677  0.522 -7.063 -6.530 -0.236 -4.846 -4.081  3.429 -4.645  0.923 -0.838 -5.789 -3.453 -3.772 
    ML   125   123 1   128     6     1     1    27    45  -6.250  -6.596  -1.310  -1.005  -6.446  -3.975  0.368 -0.385 -0.191  0.094 
    MR   126   123 1   128     6     1     1    27    45  -6.988  -5.717  -1.625  -5.695  -0.829  -3.908  0.368 -0.385 -0.191  0.094 
     D   127   123 1   128     6     0     0    25    43  -9.049  -7.747  -3.544  -4.226  -4.244  -0.319 
    IL   128   128 5   128     6     1     1    28    46  -2.579  -2.842  -0.760  -4.497  -5.274  -4.934  0.000  0.000  0.000  0.000 
    IR   129   129 6   129     5     1     1    28    45  -2.408  -0.496  -5.920  -4.087  -5.193          0.000  0.000  0.000  0.000 
                                             [ MATP   16 ]     14     32 C G - -
    MP   130   129 6   134     6     2     2    26    44 -12.066 -12.006  -0.004  -9.288 -11.062 -11.457 -6.391 -4.319 -5.973 -0.507 -5.273 -7.239  3.055 -5.923 -6.255  0.169 -6.770 -3.355  2.348 -3.545 -1.361 -4.289 
    ML   131   129 6   134     6     1     1    26    44  -6.250  -6.596  -1.310  -1.005  -6.446  -3.975  0.368 -0.385 -0.191  0.094 
    MR   132   129 6   134     6     1     1    26    44  -6.988  -5.717  -1.625  -5.695  -0.829  -3.908  0.368 -0.385 -0.191  0.094 
     D   133   129 6   134     6     0     0    24    43  -9.049  -7.747  -3.544  -4.226  -4.244  -0.319 
    IL   134   134 5   134     6     1     1    26    44  -2.579  -2.842  -0.760  -4.497  -5.274  -4.934  0.000  0.000  0.000  0.000 
    IR   135   135 6   135     5     1     1    26    44  -2.408  -0.496  -5.920  -4.087  -5.193          0.000  0.000  0.000  0.000 
                                             [ MATP   17 ]     15     31 u a - -
    MP   136   135 6   140     6     2     2    24    42 -12.065 -12.004  -0.003 -10.781 -11.060 -11.456 -3.197 -3.903 -5.383  0.955 -2.911 -6.231  1.594 -5.342 -4.046  1.426 -5.910 -2.702  2.857 -5.539 -1.190 -4.334 
    ML   137   135 6   140     6     1     1    25    44  -6.396  -6.742  -1.118  -1.151  -6.592  -4.122  0.192  0.038 -0.475  0.153 
    MR   138   135 6   140     6     1     1    25    44  -6.988  -5.717  -1.625  -5.695  -0.829  -3.908  0.368 -0.385 -0.191  0.094 
     D   139   135 6   140     6     0     0    24    42  -9.049  -7.747  -3.544  -4.226  -4.244  -0.319 
    IL   140   140 5   140     6     1     1    25    43  -2.579  -2.842  -0.760  -4.497  -5.274  -4.934  0.000  0.000  0.000  0.000 
    IR   141   141 6   141     5     1     1    24    43  -2.408  -0.496  -5.920  -4.087  -5.193          0.000  0.000  0.000  0.000 
                                             [ MATP   18 ]     16     30 c g - -
    MP   142   141 6   146     4     2     2    22    40 -11.177 -11.384  -0.006  -8.118                  0.483 -2.749 -2.399  0.284 -2.394 -3.425  1.990 -3.686  0.688 -0.593 -3.321 -1.425  1.781 -3.063  0.793 -0.562 
    ML   143   141 6   146     4     1     1    25    44  -3.758  -3.940  -0.507  -2.670                  0.368 -0.385 -0.191  0.094 
    MR   144   141 6   146     4     1     1    25    43  -4.809  -3.838  -1.706  -0.766                  0.368 -0.385 -0.191  0.094 
     D   145   141 6   146     4     0     0    24    42  -4.568  -4.250  -2.265  -0.520                 
    IL   146   146 5   146     4     1     1    26    45  -1.686  -2.369  -1.117  -4.855                  0.000  0.000  0.000  0.000 
    IR   147   147 6   147     3     1     1    25    44  -1.442  -0.798  -4.142                          0.000  0.000  0.000  0.000 
                                             [ MATL   19 ]     17      - A - - -
    ML   148   147 6   150     3     1     1    19    37 -12.089  -0.014  -6.712                          1.881 -4.558 -3.104 -2.662 
     D   149   147 6   150     3     0     0    20    38  -6.658  -2.171  -0.381                         
    IL   150   150 3   150     3     1     1    24    43  -1.442  -0.798  -4.142                          0.000  0.000  0.000  0.000 
                                             [ MATL   20 ]     18      - g - - -
    ML   151   150 3   153     3     1     1    18    36 -12.076  -0.239  -2.713                          0.757 -2.921  0.829 -1.314 
     D   152   150 3   153     3     0     0    18    37  -7.682  -3.195  -0.175                         
    IL   153   153 3   153     3     1     1    23    42  -1.442  -0.798  -4.142                          0.000  0.000  0.000  0.000 
                                             [ MATL   21 ]     19      - U - - -
    ML   154   153 3   156     3     1     1    17    34  -1.178  -0.948  -4.648                         -0.779 -0.356 -2.426  1.293 
     D   155   153 3   156     3     0     0    15    32 -10.935  -0.301  -2.413                         
    IL   156   156 3   156     3     1     1    17    34  -2.344  -0.381  -4.840                          0.000  0.000  0.000  0.000 
                                             [ MATL   22 ]     23      - G - - -
    ML   157   156 3   159     3     1     1    15    32 -11.979  -0.001 -10.633                         -1.165 -2.582  1.649 -1.996 
     D   158   156 3   159     3     0     0    14    32  -9.899  -5.412  -0.036                         
    IL   159   159 3   159     3     1     1    21    39  -1.442  -0.798  -4.142                          0.000  0.000  0.000  0.000 
                                             [ MATL   23 ]     24      - G - - -
    ML   160   159 3   162     3     1     1    14    31 -11.979  -0.255  -2.629                         -1.638 -2.479  1.630 -1.310 
     D   161   159 3   162     3     0     0    13    31  -9.899  -5.412  -0.036                         
    IL   162   162 3   162     3     1     1    20    38  -1.442  -0.798  -4.142                          0.000  0.000  0.000  0.000 
                                             [ MATL   24 ]     25      - U - - -
    ML   163   162 3   165     3     1     1    13    25  -1.091  -0.923  -8.380                         -1.390 -1.015 -2.668  1.569 
     D   164   162 3   165     3     0     0    10    22  -5.788  -0.077  -4.875                         
    IL   165   165 3   165     3     1     1    12    25  -2.149  -0.388  -6.606                          0.000  0.000  0.000  0.000 
                                             [ MATL   25 ]     29      - A - - -
    ML   166   165 3   168     2     1     1     1     1       *   0.000                                  1.756 -3.153 -1.787 -2.181 
     D   167   165 3   168     2     0     0     0     0       *   0.000                                 
    IL   168   168 3   168     2     1     1    13    28  -1.823  -0.479                                  0.000  0.000  0.000  0.000 
                                             [ END    26 ]      -      - - - - -
     E   169   168 3    -1     0     0     0     0     0                                                 
                                             [ BEGR   27 ]      -      - - - - -
     S   170   122 1   171     3     0     0    29    47 -12.092  -0.007  -7.747                         
    IL   171   171 2   171     3     1     1    35    53  -1.442  -0.798  -4.142                          0.000  0.000  0.000  0.000 
                                             [ MATL   28 ]     34      - a - - -
    ML   172   171 2   174     5     1     1    29    47  -7.256  -0.012  -9.618 -11.059 -11.951          0.818 -2.318  0.698 -1.272 
     D   173   171 2   174     5     0     0    28    46  -5.414  -0.538  -4.676  -3.051  -2.963         
    IL   174   174 3   174     5     1     1    29    48  -2.743  -0.379  -4.422  -6.254  -5.527          0.000  0.000  0.000  0.000 
                                             [ MATP   29 ]     36     55 u a - -
    MP   175   174 3   179     6     2     2    28    46  -9.668  -9.537  -0.006 -10.781 -11.061 -11.456 -1.841 -3.067 -3.035  1.351 -2.114 -3.805  2.023 -2.153 -2.665  0.285 -4.278  0.027  2.190 -2.548 -0.313 -1.511 
    ML   176   174 3   179     6     1     1    27    45  -6.348  -6.694  -1.177  -1.103  -6.544  -4.073  0.243 -0.066 -0.407  0.147 
    MR   177   174 3   179     6     1     1    27    45  -6.988  -5.717  -1.625  -5.695  -0.829  -3.908  0.368 -0.385 -0.191  0.094 
     D   178   174 3   179     6     0     0    25    43  -9.049  -7.747  -3.544  -4.226  -4.244  -0.319 
    IL   179   179 5   179     6     1     1    28    46  -2.685  -2.948  -0.691  -4.603  -5.379  -5.040  0.000  0.000  0.000  0.000 
    IR   180   180 6   180     5     1     1    27    46  -2.480  -0.468  -5.991  -4.159  -5.265          0.000  0.000  0.000  0.000 
                                             [ MATP   30 ]     38     53 c g - -
    MP   181   180 6   185     6     2     2    26    44 -12.066 -12.006  -0.003 -10.782 -11.062 -11.457 -5.351 -5.336 -5.466  1.409 -4.859 -4.619  2.408 -3.621 -5.438  0.471 -5.983 -0.952  2.313 -5.624 -0.618 -2.162 
    ML   182   180 6   185     6     1     1    25    44  -6.250  -6.596  -1.310  -1.005  -6.446  -3.975  0.368 -0.385 -0.191  0.094 
    MR   183   180 6   185     6     1     1    25    44  -6.988  -5.717  -1.625  -5.695  -0.829  -3.908  0.368 -0.385 -0.191  0.094 
     D   184   180 6   185     6     0     0    23    42  -9.049  -7.747  -3.544  -4.226  -4.244  -0.319 
    IL   185   185 5   185     6     1     1    26    44  -2.579  -2.842  -0.760  -4.497  -5.274  -4.934  0.000  0.000  0.000  0.000 
    IR   186   186 6   186     5     1     1    26    44  -2.408  -0.496  -5.920  -4.087  -5.193          0.000  0.000  0.000  0.000 
                                             [ MATP   31 ]     39     52 g c - -
    MP   187   186 6   191     6     2     2    24    42 -12.066 -12.006  -0.004 -10.782  -9.482 -11.457 -4.386 -2.721 -5.340  2.074 -4.306 -4.939  0.991 -5.666 -5.509  2.347 -5.960 -2.137  1.942 -5.368 -2.887 -3.059 
    ML   188   186 6   191     6     1     1    24    43  -6.250  -6.596  -1.310  -1.005  -6.446  -3.975  0.368 -0.385 -0.191  0.094 
    MR   189   186 6   191     6     1     1    24    43  -6.988  -5.717  -1.625  -5.695  -0.829  -3.908  0.368 -0.385 -0.191  0.094 
     D   190   186 6   191     6     0     0    22    41  -9.049  -7.747  -3.544  -4.226  -4.244  -0.319 
    IL   191   191 5   191     6     1     1    24    43  -2.579  -2.842  -0.760  -4.497  -5.274  -4.934  0.000  0.000  0.000  0.000 
    IR   192   192 6   192     5     1     1    24    42  -2.408  -0.496  -5.920  -4.087  -5.193          0.000  0.000  0.000  0.000 
                                             [ MATP   32 ]     40     51 G C - -
    MP   193   192 6   197     6     2     2    22    40 -12.065 -12.004  -0.004 -10.781  -9.827 -11.456 -4.860 -4.004 -5.931  1.073 -5.855 -6.531  1.445 -5.227 -6.359  3.183 -6.612  0.007 -1.053 -5.791 -1.960 -2.844 
    ML   194   192 6   197     6     1     1    24    42  -6.250  -6.596  -1.310  -1.005  -6.446  -3.975  0.368 -0.385 -0.191  0.094 
    MR   195   192 6   197     6     1     1    23    42  -7.103  -5.832  -1.410  -5.811  -0.945  -4.024  0.199 -0.364 -0.381  0.387 
     D   196   192 6   197     6     0     0    22    41  -9.049  -7.747  -3.544  -4.226  -4.244  -0.319 
    IL   197   197 5   197     6     1     1    23    42  -2.579  -2.842  -0.760  -4.497  -5.274  -4.934  0.000  0.000  0.000  0.000 
    IR   198   198 6   198     5     1     1    23    41  -2.408  -0.496  -5.920  -4.087  -5.193          0.000  0.000  0.000  0.000 
                                             [ MATP   33 ]     41     50 a u - -
    MP   199   198 6   203     4     2     2    20    38 -11.176 -11.383  -0.003  -9.798                 -2.996 -2.939 -3.286  2.351 -3.279 -4.538  1.794 -4.033 -3.483  1.522 -3.697 -1.233  1.212 -3.654 -0.502 -1.749 
    ML   200   198 6   203     4     1     1    23    42  -3.758  -3.940  -0.507  -2.670                  0.368 -0.385 -0.191  0.094 
    MR   201   198 6   203     4     1     1    23    41  -4.901  -3.930  -1.518  -0.858                  0.251 -0.082 -0.397  0.145 
     D   202   198 6   203     4     0     0    22    40  -4.568  -4.250  -2.265  -0.520                 
    IL   203   203 5   203     4     1     1    25    43  -1.686  -2.369  -1.117  -4.855                  0.000  0.000  0.000  0.000 
    IR   204   204 6   204     3     1     1    24    42  -1.442  -0.798  -4.142                          0.000  0.000  0.000  0.000 
                                             [ MATL   34 ]     42      - C - - -
    ML   205   204 6   207     3     1     1    17    35  -8.553  -0.005 -10.746                         -2.858  1.177 -3.980  0.621 
     D   206   204 6   207     3     0     0    18    36  -6.174  -1.687  -0.566                         
    IL   207   207 3   207     3     1     1    21    38  -1.578  -0.705  -4.278                          0.000  0.000  0.000  0.000 
                                             [ MATL   35 ]     44      - U - - -
    ML   208   207 3   210     3     1     1    16    34 -12.092  -0.001 -10.746                         -6.241 -3.070 -6.997  1.949 
     D   209   207 3   210     3     0     0    18    36  -6.174  -1.687  -0.566                         
    IL   210   210 3   210     3     1     1    22    40  -1.442  -0.798  -4.142                          0.000  0.000  0.000  0.000 
                                             [ MATL   36 ]     45      - u - - -
    ML   211   210 3   213     3     1     1    15    33 -12.092  -0.001 -10.746                         -1.753 -0.640  0.321  0.858 
     D   212   210 3   213     3     0     0    17    35  -6.174  -1.687  -0.566                         
    IL   213   213 3   213     3     1     1    21    39  -1.442  -0.798  -4.142                          0.000  0.000  0.000  0.000 
                                             [ MATL   37 ]     46      - u - - -
    ML   214   213 3   216     3     1     1    13    32 -12.092  -0.001 -10.746                          0.215 -0.134 -0.406  0.232 
     D   215   213 3   216     3     0     0    16    34  -6.174  -1.687  -0.566                         
    IL   216   216 3   216     3     1     1    20    38  -1.442  -0.798  -4.142                          0.000  0.000  0.000  0.000 
                                             [ MATL   38 ]     47      - u - - -
    ML   217   216 3   219     3     1     1    12    30 -12.092  -0.001 -10.746                          0.131 -0.099 -0.326  0.231 
     D   218   216 3   219     3     0     0    15    33  -6.174  -1.687  -0.566                         
    IL   219   219 3   219     3     1     1    19    37  -1.442  -0.798  -4.142                          0.000  0.000  0.000  0.000 
                                             [ MATL   39 ]     48      - A - - -
    ML   220   219 3   222     3     1     1    10    29 -12.092  -0.001 -10.746                          1.608 -5.696 -0.163 -4.686 
     D   221   219 3   222     3     0     0    13    32  -6.174  -1.687  -0.566                         
    IL   222   222 3   222     3     1     1    18    36  -1.442  -0.798  -4.142                          0.000  0.000  0.000  0.000 
                                             [ MATL   40 ]     49      - A - - -
    ML   223   222 3   225     2     1     1     1     1       *   0.000                                  1.391 -0.504 -2.682 -0.955 
     D   224   222 3   225     2     0     0     0     0       *   0.000                                 
    IL   225   225 3   225     2     1     1    13    28  -1.823  -0.479                                  0.000  0.000  0.000  0.000 
                                             [ END    41 ]      -      - - - - -
     E   226   225 3    -1     0     0     0     0     0                                                 
//
HMMER3/f [i1.1 | April 2012]
NAME  tRNA
ACC   RF00005
DESC  tRNA
LENG  71
MAXL  253
ALPH  RNA
RF    no
MM    no
CONS  yes
CS    yes
MAP   yes
DATE  Mon Apr 30 08:54:53 2012
COM   [1] /groups/eddy/home/nawrockie/notebook/12_0423_inf_final_stress_tests/wd-infernal/src/cmbuild -F tRNA.cm tRNA.sto
NSEQ  967
EFFN  186.722610
CKSUM 1685224748
STATS LOCAL MSV       -8.9378  0.73469
STATS LOCAL VITERBI   -9.6821  0.73469
STATS LOCAL FORWARD   -2.5854  0.73469
HMM          A        C        G        U   
            m->m     m->i     m->d     i->m     i->i     d->m     d->d
  COMPO   1.35282  1.54883  1.34468  1.31539
          1.38629  1.38629  1.38629  1.38629
          0.01069  9.17906  4.55379  1.46634  0.26236  0.00000        *
      1   1.69984  2.34438  0.46816  2.35147      1 g - - (
          1.38629  1.38629  1.38629  1.38629
          0.00021  9.16858  9.16858  1.46634  0.26236  0.01941  3.95153
      2   1.72856  1.19324  1.00255  1.88202      2 g - - (
          1.38629  1.38629  1.38629  1.38629
          0.00021  9.17906  9.17906  1.46634  0.26236  1.09861  0.40547
      3   1.62358  1.37012  1.15905  1.44839      3 a - - (
          1.38629  1.38629  1.38629  1.38629
          0.00021  9.17906  9.17906  1.46634  0.26236  1.09861  0.40547
      4   1.57550  1.51265  1.06955  1.47138      4 g - - (
          1.38629  1.38629  1.38629  1.38629
          0.01104  4.52122  9.17906  0.01887  3.97975  1.09861  0.40547
      5   1.23251  1.51643  1.35364  1.46687      6 a - - (
          1.38629  1.38629  1.38629  1.38629
          0.00021  9.17906  9.17906  1.46634  0.26236  1.09861  0.40547
      6   1.53308  1.65044  1.57376  0.95477      7 u - - (
          1.38629  1.38629  1.38629  1.38629
          0.00021  9.17906  9.17906  1.46634  0.26236  1.09861  0.40547
      7   1.04598  3.34050  0.90657  1.56386      8 a - - (
          1.38629  1.38629  1.38629  1.38629
          0.00197  9.17906  6.28600  1.46634  0.26236  1.09861  0.40547
      8   2.85231  4.94814  3.51731  0.09925      9 u - - ,
          1.38629  1.38629  1.38629  1.38629
          0.03462  3.63602  4.87030  0.00782  4.85439  0.10509  2.30501
      9   0.42839  3.31961  1.24392  3.72864     11 a - - ,
          1.38629  1.38629  1.38629  1.38629
          0.03089  3.49601  9.17147  0.00684  4.98779  0.02659  3.64044
     10   2.44306  2.97406  0.19368  3.26786     13 g - - <
          1.38629  1.38629  1.38629  1.38629
          0.00021  9.17906  9.17906  1.46634  0.26236  1.09861  0.40547
     11   3.21449  0.61762  2.70354  1.03950     14 c - - <
          1.38629  1.38629  1.38629  1.38629
          0.00021  9.17906  9.17906  1.46634  0.26236  1.09861  0.40547
     12   2.04344  1.67563  1.71621  0.68621     15 u - - <
          1.38629  1.38629  1.38629  1.38629
          0.00021  9.17906  9.17906  1.46634  0.26236  1.09861  0.40547
     13   1.72992  1.28742  1.81997  0.95532     16 u - - <
          1.38629  1.38629  1.38629  1.38629
          0.00204  9.17906  6.24732  1.46634  0.26236  1.09861  0.40547
     14   0.07276  5.04973  3.62946  3.29060     17 a - - _
          1.38629  1.38629  1.38629  1.38629
          0.00888  9.17722  4.74049  1.46634  0.26236  3.03304  0.04937
     15   0.84069  3.64229  0.80242  2.36283     18 g - - _
          1.38629  1.38629  1.38629  1.38629
          0.17954  9.16855  1.80641  1.46634  0.26236  4.64687  0.00964
     16   1.97191  1.63494  3.24749  0.46685     19 u - - _
          1.38629  1.38629  1.38629  1.38629
          0.47839  1.04883  3.51082  0.29872  1.35388  0.18117  1.79756
     17   2.23329  3.26425  0.22792  2.84018     23 g - - _
          1.38629  1.38629  1.38629  1.38629
          0.01383  9.12450  4.29543  1.46634  0.26236  6.24920  0.00193
     18   2.61151  3.18355  0.24129  2.30736     24 g - - _
          1.38629  1.38629  1.38629  1.38629
          0.18126  9.11088  1.79775  1.46634  0.26236  3.61531  0.02728
     19   2.39170  2.09849  3.34576  0.28681     25 u - - _
          1.38629  1.38629  1.38629  1.38629
          0.84639  0.56258  6.64210  0.37080  1.17178  0.01033  4.57780
     20   0.15940  3.73663  2.63730  2.95735     29 a - - _
          1.38629  1.38629  1.38629  1.38629
          0.00021  9.17609  9.17609  1.46634  0.26236  0.06515  2.76339
     21   0.81032  3.18094  0.94689  2.07312     30 a - - >
          1.38629  1.38629  1.38629  1.38629
          0.00099  9.17906  7.03213  1.46634  0.26236  1.09861  0.40547
     22   0.69973  1.74521  1.60008  2.06520     31 a - - >
          1.38629  1.38629  1.38629  1.38629
          0.00021  9.17828  9.17828  1.46634  0.26236  0.21001  1.66379
     23   1.11643  2.63684  0.58203  3.16523     32 g - - >
          1.38629  1.38629  1.38629  1.38629
          0.00021  9.17906  9.17906  1.46634  0.26236  1.09861  0.40547
     24   3.36752  0.35942  2.82166  1.57053     33 c - - >
          1.38629  1.38629  1.38629  1.38629
          0.00985  9.17906  4.63567  1.46634  0.26236  1.09861  0.40547
     25   0.79816  3.14279  0.88683  2.35683     34 g - - ,
          1.38629  1.38629  1.38629  1.38629
          0.02228  3.82012  9.16941  0.00948  4.66372  0.02105  3.87129
     26   1.68254  1.22032  1.96672  0.97009     36 u - - <
          1.38629  1.38629  1.38629  1.38629
          0.00968  4.65315  9.17906  0.02151  3.84994  1.09861  0.40547
     27   1.76687  1.06464  2.18725  0.98870     38 u - - <
          1.38629  1.38629  1.38629  1.38629
          0.00021  9.17906  9.17906  1.46634  0.26236  1.09861  0.40547
     28   1.25032  2.09410  1.11571  1.33665     39 g - - <
          1.38629  1.38629  1.38629  1.38629
          0.00099  9.17906  7.02708  1.46634  0.26236  1.09861  0.40547
     29   2.03533  1.70968  0.44636  3.02644     40 g - - <
          1.38629  1.38629  1.38629  1.38629
          0.00086  9.17827  7.18149  1.46634  0.26236  0.20905  1.66788
     30   1.01770  1.48113  1.53950  1.62605     41 a - - <
          1.38629  1.38629  1.38629  1.38629
          0.00021  9.17840  9.17840  1.46634  0.26236  0.24023  1.54386
     31   3.59894  0.55931  4.38612  0.94521     42 c - - _
          1.38629  1.38629  1.38629  1.38629
          0.01189  4.44716  9.17906  0.01753  4.05274  1.09861  0.40547
     32   7.23921  3.59090  7.79912  0.02912     44 U - - _
          1.38629  1.38629  1.38629  1.38629
          0.00021  9.17906  9.17906  1.46634  0.26236  1.09861  0.40547
     33   2.85390  1.84640  1.13230  0.77157     45 u - - _
          1.38629  1.38629  1.38629  1.38629
          0.00021  9.17906  9.17906  1.46634  0.26236  1.09861  0.40547
     34   1.24246  1.46641  1.66669  1.23203     46 a - - _
          1.38629  1.38629  1.38629  1.38629
          0.00021  9.17906  9.17906  1.46634  0.26236  1.09861  0.40547
     35   1.30572  1.44015  1.60637  1.23266     47 a - - _
          1.38629  1.38629  1.38629  1.38629
          0.00021  9.17906  9.17906  1.46634  0.26236  1.09861  0.40547
     36   0.26618  5.96072  1.49795  4.88856     48 a - - _
          1.38629  1.38629  1.38629  1.38629
          0.00021  9.17906  9.17906  1.46634  0.26236  1.09861  0.40547
     37   0.40660  1.72530  3.42313  2.09264     49 a - - _
          1.38629  1.38629  1.38629  1.38629
          0.00021  9.17906  9.17906  1.46634  0.26236  1.09861  0.40547
     38   1.88859  1.63076  1.32020  0.95230     50 u - - >
          1.38629  1.38629  1.38629  1.38629
          0.00021  9.17906  9.17906  1.46634  0.26236  1.09861  0.40547
     39   3.58299  0.54283  1.63881  1.62509     51 c - - >
          1.38629  1.38629  1.38629  1.38629
          0.00021  9.17906  9.17906  1.46634  0.26236  1.09861  0.40547
     40   1.35790  1.11071  2.09099  1.23819     52 c - - >
          1.38629  1.38629  1.38629  1.38629
          0.00021  9.17906  9.17906  1.46634  0.26236  1.09861  0.40547
     41   1.13052  2.48593  0.97945  1.52157     53 g - - >
          1.38629  1.38629  1.38629  1.38629
          0.01494  4.63852  5.26658  0.02120  3.86431  1.09861  0.40547
     42   1.07441  2.49675  1.14547  1.35450     55 a - - >
          1.38629  1.38629  1.38629  1.38629
          0.00021  9.17399  9.17399  1.46634  0.26236  0.03920  3.25853
     43   0.71411  2.04297  2.23679  1.29489     56 a - - ,
          1.38629  1.38629  1.38629  1.38629
          0.00343  9.17906  5.70822  1.46634  0.26236  1.09861  0.40547
     44   1.24222  3.31645  0.68774  1.75872     57 g - - ,
          1.38629  1.38629  1.38629  1.38629
          0.35012  1.23371  5.47663  2.52953  0.08305  0.06033  2.83801
     45   0.98432  3.56558  0.78001  1.96881     82 g - - ,
          1.38629  1.38629  1.38629  1.38629
          0.47554  0.97457  6.81593  0.05426  2.94100  0.04830  3.05436
     46   2.62658  0.76713  3.42520  0.84214     86 c - - ,
          1.38629  1.38629  1.38629  1.38629
          0.00021  9.17807  9.17807  1.46634  0.26236  0.17313  1.83903
     47   1.24219  1.95236  0.71974  2.49580     87 g - - <
          1.38629  1.38629  1.38629  1.38629
          0.00021  9.17906  9.17906  1.46634  0.26236  1.09861  0.40547
     48   1.60765  1.26807  1.62063  1.13789     88 u - - <
          1.38629  1.38629  1.38629  1.38629
          0.00021  9.17906  9.17906  1.46634  0.26236  1.09861  0.40547
     49   1.17570  1.99733  0.95903  1.75773     89 g - - <
          1.38629  1.38629  1.38629  1.38629
          0.03047  4.18660  4.21247  0.01352  4.31011  1.09861  0.40547
     50   1.49862  3.45496  0.38583  2.73200     91 g - - <
          1.38629  1.38629  1.38629  1.38629
          0.05669  9.16424  2.90020  1.46634  0.26236  4.98042  0.00689
     51   2.76338  3.69907  0.12531  3.50821     92 G - - <
          1.38629  1.38629  1.38629  1.38629
          0.02066  9.10777  3.89514  1.46634  0.26236  0.70021  0.68613
     52   2.78428  3.25222  4.10639  0.12435     93 u - - _
          1.38629  1.38629  1.38629  1.38629
          0.01339  4.32790  9.12414  0.01644  4.11622  0.01637  4.12060
     53   2.87137  3.63456  2.82001  0.15388     95 u - - _
          1.38629  1.38629  1.38629  1.38629
          0.00290  9.17839  5.87964  1.46634  0.26236  0.23762  1.55353
     54   1.98245  0.30203  3.78983  2.29909     96 c - - _
          1.38629  1.38629  1.38629  1.38629
          0.00086  9.17636  7.18565  1.46634  0.26236  0.47695  0.96936
     55   0.85465  3.24111  0.73057  2.92221     97 g - - _
          1.38629  1.38629  1.38629  1.38629
          0.02482  3.87251  5.59788  0.00990  4.61973  0.11539  2.21654
     56   0.10449  3.70552  4.13294  2.83707     99 a - - _
          1.38629  1.38629  1.38629  1.38629
          0.02838  9.17545  3.57991  1.46634  0.26236  3.63387  0.02677
     57   0.84801  2.29472  1.58533  1.32402    100 a - - _
          1.38629  1.38629  1.38629  1.38629
          0.11203  3.28164  2.68217  0.25732  1.48333  3.22597  0.04053
     58   2.99237  1.82886  4.24480  0.25503    103 u - - _
          1.38629  1.38629  1.38629  1.38629
          0.02813  9.07781  3.58909  1.46634  0.26236  0.46642  0.98683
     59   3.54331  0.11802  4.33140  2.66998    104 C - - >
          1.38629  1.38629  1.38629  1.38629
          0.01176  9.11648  4.45864  1.46634  0.26236  0.07032  2.68964
     60   2.86542  0.39879  3.23532  1.45861    105 c - - >
          1.38629  1.38629  1.38629  1.38629
          0.00021  9.16424  9.16424  1.46634  0.26236  0.01384  4.28728
     61   1.95664  1.03441  1.83676  1.06741    106 c - - >
          1.38629  1.38629  1.38629  1.38629
          0.00021  9.17906  9.17906  1.46634  0.26236  1.09861  0.40547
     62   1.32338  1.87496  1.13635  1.34932    107 u - - >
          1.38629  1.38629  1.38629  1.38629
          0.01912  3.97222  9.17906  0.01092  4.52242  1.09861  0.40547
     63   2.74541  0.97597  1.88133  0.90001    109 c - - >
          1.38629  1.38629  1.38629  1.38629
          0.01052  4.64342  7.07821  0.02130  3.85949  1.09861  0.40547
     64   1.58030  1.00426  3.30860  0.93852    111 u - - )
          1.38629  1.38629  1.38629  1.38629
          0.00021  9.17832  9.17832  1.46634  0.26236  0.21890  1.62660
     65   1.21100  1.72264  1.34762  1.33314    112 a - - )
          1.38629  1.38629  1.38629  1.38629
          0.00021  9.17906  9.17906  1.46634  0.26236  1.09861  0.40547
     66   1.65105  1.55913  1.34975  1.08315    113 u - - )
          1.38629  1.38629  1.38629  1.38629
          0.00021  9.17906  9.17906  1.46634  0.26236  1.09861  0.40547
     67   1.61858  1.21007  1.36164  1.39674    114 c - - )
          1.38629  1.38629  1.38629  1.38629
          0.00021  9.17906  9.17906  1.46634  0.26236  1.09861  0.40547
     68   1.52317  1.28523  1.30846  1.44751    115 u - - )
          1.38629  1.38629  1.38629  1.38629
          0.00021  9.17906  9.17906  1.46634  0.26236  1.09861  0.40547
     69   1.91885  1.12144  1.18740  1.50328    116 c - - )
          1.38629  1.38629  1.38629  1.38629
          0.00021  9.17906  9.17906  1.46634  0.26236  1.09861  0.40547
     70   2.35360  0.63294  2.35421  1.27663    117 c - - )
          1.38629  1.38629  1.38629  1.38629
          0.02351  9.17906  3.76650  1.46634  0.26236  1.09861  0.40547
     71   0.60663  2.78665  1.44821  1.84390    119 a - - :
          1.38629  1.38629  1.38629  1.38629
          0.00011  9.15565        *  1.46634  0.26236  0.00000        *
//
INFERNAL1/a [1.1 | April 2012]
NAME     Vault
ACC      RF00006
DESC     Vault RNA
STATES   304
NODES    83
CLEN     100
W        181
ALPH     RNA
RF       yes
CONS     yes
MAP      yes
DATE     Mon Apr 30 08:54:54 2012
COM      [1] /groups/eddy/home/nawrockie/notebook/12_0423_inf_final_stress_tests/wd-infernal/src/cmbuild -F Vault.cm Vault.sto
COM      [2] /groups/eddy/home/nawrockie/notebook/12_0423_inf_final_stress_tests/wd-infernal/src/cmcalibrate --mpi Vault.cm
PBEGIN   0.05
PEND     0.05
WBETA    1e-07
QDBBETA1 1e-07
QDBBETA2 1e-15
N2OMEGA  1.52588e-05
N3OMEGA  1.52588e-05
ELSELF   -0.08926734
NSEQ     75
EFFN     4.368496
CKSUM    2397722235
NULL     0.000  0.000  0.000  0.000 
GA       29.00
TC       29.39
NC       28.20
EFP7GF   -10.4482 0.71855
ECMLC    0.69230    -6.00388     2.28041     1600000      371500  0.003230
ECMGC    0.43256   -15.96507    -4.24742     1600000       63581  0.006291
ECMLI    0.63611    -4.87878     3.73222     1600000      287121  0.004179
ECMGI    0.45930   -10.59291    -0.39663     1600000       43242  0.009250
CM
                                             [ ROOT    0 ]      -      - - - - -
     S     0    -1 0     1     4     1     1   181   278  -7.707  -7.914  -0.180  -3.205                 
    IL     1     1 2     1     4     6    44   183   280  -1.686  -2.369  -1.117  -4.855                  0.000  0.000  0.000  0.000 
    IR     2     2 3     2     3     5    44   183   280  -1.442  -0.798  -4.142                          0.000  0.000  0.000  0.000 
                                             [ MATL    1 ]      1      - G - G -
    ML     3     2 3     5     3     5    43   181   278  -8.901  -0.033  -5.591                         -1.131 -2.715  1.652 -2.007 
     D     4     2 3     5     3     1    39   180   276  -6.507  -0.590  -1.623                         
    IL     5     5 3     5     3     4    43   182   278  -1.925  -0.554  -4.164                          0.000  0.000  0.000  0.000 
                                             [ MATR    2 ]      -    164 - U - U
    MR     6     5 3     8     3     5    43   180   277  -8.981  -0.012  -7.299                         -0.713 -1.122 -1.167  1.313 
     D     7     5 3     8     3     0    36   178   274  -6.953  -1.541  -0.626                         
    IR     8     8 3     8     3     4    42   181   277  -1.925  -0.554  -4.164                          0.000  0.000  0.000  0.000 
                                             [ MATR    3 ]      -    163 - U - U
    MR     9     8 3    11     3     5    42   179   276  -9.000  -0.012  -7.318                         -2.343 -1.933 -3.096  1.776 
     D    10     8 3    11     3     0    35   177   273  -6.776  -1.954  -0.448                         
    IR    11    11 3    11     3     3    41   180   276  -1.925  -0.554  -4.164                          0.000  0.000  0.000  0.000 
                                             [ MATR    4 ]      -    162 - U - U
    MR    12    11 3    14     3     4    41   178   275  -9.000  -0.012  -7.318                         -1.758 -1.793 -2.680  1.705 
     D    13    11 3    14     3     0    34   176   272  -6.776  -1.954  -0.448                         
    IR    14    14 3    14     3     3    40   179   275  -1.925  -0.554  -4.164                          0.000  0.000  0.000  0.000 
                                             [ MATR    5 ]      -    161 - U - U
    MR    15    14 3    17     3     4    40   177   274  -9.000  -0.029  -5.783                         -1.301 -1.340 -2.332  1.585 
     D    16    14 3    17     3     0    34   175   271  -6.776  -1.954  -0.448                         
    IR    17    17 3    17     3     3    39   178   274  -1.925  -0.554  -4.164                          0.000  0.000  0.000  0.000 
                                             [ MATR    6 ]      -    160 - c - c
    MR    18    17 3    20     5     4    40   177   273  -7.688  -0.026  -7.503  -7.715  -8.607         -1.051  0.923 -2.017  0.459 
     D    19    17 3    20     5     0    33   174   271  -5.684  -1.039  -2.558  -4.742  -1.802         
    IR    20    20 3    20     5     2    38   177   273  -2.408  -0.496  -5.920  -4.087  -5.193          0.000  0.000  0.000  0.000 
                                             [ MATP    7 ]      2    159 g c g c
    MP    21    20 3    25     6     5    39   176   272  -9.418  -9.357  -0.017  -8.134  -8.413  -8.808 -3.404 -2.008 -3.390  0.950 -3.521 -4.102  1.701 -3.711 -3.582  2.715 -3.994  0.042  0.730 -3.386 -1.098 -2.372 
    ML    22    20 3    25     6     1    35   173   270  -6.399  -6.745  -1.459  -0.869  -6.595  -4.124  0.181 -0.365 -0.401  0.414 
    MR    23    20 3    25     6     1    34   173   270  -6.988  -5.717  -1.625  -5.695  -0.829  -3.908  0.368 -0.385 -0.191  0.094 
     D    24    20 3    25     6     0    30   170   267  -9.399  -8.097  -1.823  -4.576  -4.594  -0.669 
    IL    25    25 5    25     6     2    36   175   271  -2.579  -2.842  -0.760  -4.497  -5.274  -4.934  0.000  0.000  0.000  0.000 
    IR    26    26 6    26     5     2    37   175   271  -2.408  -0.496  -5.920  -4.087  -5.193          0.000  0.000  0.000  0.000 
                                             [ MATP    8 ]      3    158 G C G C
    MP    27    26 6    31     6     5    37   174   270  -9.436  -9.376  -0.017  -8.152  -8.432  -8.827 -3.983 -1.861 -3.897  1.435 -4.859 -4.547 -0.147 -4.446 -4.113  3.084 -4.450  1.060 -0.403 -3.834 -2.119 -2.839 
    ML    28    26 6    31     6     1    34   172   268  -6.399  -6.745  -1.115  -1.154  -6.595  -4.124  0.189  0.043 -0.478  0.153 
    MR    29    26 6    31     6     1    33   171   268  -6.988  -5.717  -1.625  -5.695  -0.829  -3.908  0.368 -0.385 -0.191  0.094 
     D    30    26 6    31     6     0    29   167   264  -9.049  -7.747  -3.544  -4.226  -4.244  -0.319 
    IL    31    31 5    31     6     1    35   173   269  -2.579  -2.842  -0.760  -4.497  -5.274  -4.934  0.000  0.000  0.000  0.000 
    IR    32    32 6    32     5     2    35   173   269  -2.408  -0.496  -5.920  -4.087  -5.193          0.000  0.000  0.000  0.000 
                                             [ MATP    9 ]      4    157 c g C G
    MP    33    32 6    37     6     5    36   172   268  -9.446  -9.385  -0.017  -8.162  -8.441  -8.836 -3.868 -3.773 -3.849  0.088 -2.877 -4.562  2.755 -3.037 -3.808  0.426 -4.275 -1.643  2.229 -4.062 -0.028 -2.661 
    ML    34    32 6    37     6     1    32   170   266  -6.250  -6.596  -1.310  -1.005  -6.446  -3.975  0.368 -0.385 -0.191  0.094 
    MR    35    32 6    37     6     1    32   169   266  -6.988  -5.717  -1.625  -5.695  -0.829  -3.908  0.368 -0.385 -0.191  0.094 
     D    36    32 6    37     6     0    28   166   262  -9.049  -7.747  -3.544  -4.226  -4.244  -0.319 
    IL    37    37 5    37     6     1    34   171   267  -2.579  -2.842  -0.760  -4.497  -5.274  -4.934  0.000  0.000  0.000  0.000 
    IR    38    38 6    38     5     1    34   171   267  -2.408  -0.496  -5.920  -4.087  -5.193          0.000  0.000  0.000  0.000 
                                             [ MATP   10 ]      5    156 c g c g
    MP    39    38 6    43     6     4    34   170   266  -9.446  -9.385  -0.017  -8.162  -8.441  -8.836 -3.532 -3.492 -3.574  0.387 -1.423 -4.338  2.584 -3.374 -3.545  0.399 -4.044 -1.464  2.220 -3.765  0.232 -2.453 
    ML    40    38 6    43     6     1    31   168   264  -6.250  -6.596  -1.310  -1.005  -6.446  -3.975  0.368 -0.385 -0.191  0.094 
    MR    41    38 6    43     6     1    31   167   264  -6.988  -5.717  -1.625  -5.695  -0.829  -3.908  0.368 -0.385 -0.191  0.094 
     D    42    38 6    43     6     0    28   164   261  -9.049  -7.747  -3.544  -4.226  -4.244  -0.319 
    IL    43    43 5    43     6     1    32   169   265  -2.579  -2.842  -0.760  -4.497  -5.274  -4.934  0.000  0.000  0.000  0.000 
    IR    44    44 6    44     5     1    32   169   265  -2.408  -0.496  -5.920  -4.087  -5.193          0.000  0.000  0.000  0.000 
                                             [ MATP   11 ]      6    155 G C G C
    MP    45    44 6    49     6     4    32   168   264  -9.446  -9.385  -0.017  -8.162  -8.441  -8.836 -4.160 -2.825 -4.095  1.628 -5.107 -4.763 -0.354 -4.597 -4.219  3.153 -4.579  0.797 -0.608 -4.064 -2.340 -3.003 
    ML    46    44 6    49     6     1    30   166   263  -6.250  -6.596  -1.310  -1.005  -6.446  -3.975  0.368 -0.385 -0.191  0.094 
    MR    47    44 6    49     6     1    30   166   262  -6.988  -5.717  -1.625  -5.695  -0.829  -3.908  0.368 -0.385 -0.191  0.094 
     D    48    44 6    49     6     0    27   164   260  -9.049  -7.747  -3.544  -4.226  -4.244  -0.319 
    IL    49    49 5    49     6     1    31   167   264  -2.579  -2.842  -0.760  -4.497  -5.274  -4.934  0.000  0.000  0.000  0.000 
    IR    50    50 6    50     5     1    31   167   263  -2.408  -0.496  -5.920  -4.087  -5.193          0.000  0.000  0.000  0.000 
                                             [ MATP   12 ]      7    154 G C G C
    MP    51    50 6    55     4     2    30   166   262  -7.707  -7.914  -0.322  -2.386                 -5.770 -3.635 -6.023 -0.526 -6.940 -5.158 -1.941 -6.379 -5.006  3.797 -5.287 -0.760 -2.230 -5.155 -4.050 -4.891 
    ML    52    50 6    55     4     1    29   165   262  -3.758  -3.940  -0.507  -2.670                  0.368 -0.385 -0.191  0.094 
    MR    53    50 6    55     4     1    28   164   261  -4.809  -3.838  -1.706  -0.766                  0.368 -0.385 -0.191  0.094 
     D    54    50 6    55     4     0    27   163   260  -4.568  -4.250  -2.265  -0.520                 
    IL    55    55 5    55     4     1    30   166   262  -1.686  -2.369  -1.117  -4.855                  0.000  0.000  0.000  0.000 
    IR    56    56 6    56     3     1    29   165   262  -1.442  -0.798  -4.142                          0.000  0.000  0.000  0.000 
                                             [ MATL   13 ]      8      - C - C -
    ML    57    56 6    59     3     1    28   164   260  -4.834  -0.281  -2.818                         -1.425  1.612 -2.679 -1.273 
     D    58    56 6    59     3     0    27   163   259  -8.021  -0.401  -2.065                         
    IL    59    59 3    59     3     1    29   164   261  -1.581  -0.703  -4.281                          0.000  0.000  0.000  0.000 
                                             [ MATL   14 ]     10      - U - U -
    ML    60    59 3    62     3     1    28   163   260  -8.491  -0.014  -7.145                         -0.818 -0.895 -1.524  1.349 
     D    61    59 3    62     3     0    25   161   258  -7.698  -0.395  -2.090                         
    IL    62    62 3    62     3     1    27   163   260  -1.442  -0.798  -4.142                          0.000  0.000  0.000  0.000 
                                             [ MATL   15 ]     11      - U - U -
    ML    63    62 3    65     3     1    27   162   259  -8.681  -0.013  -7.335                         -0.786 -1.323 -1.305  1.387 
     D    64    62 3    65     3     0    22   160   256  -6.174  -1.687  -0.566                         
    IL    65    65 3    65     3     1    26   162   259  -1.442  -0.798  -4.142                          0.000  0.000  0.000  0.000 
                                             [ MATL   16 ]     12      - U - U -
    ML    66    65 3    68     3     1    26   161   258  -8.681  -0.013  -7.335                         -1.336 -1.294 -2.358  1.585 
     D    67    65 3    68     3     0    21   159   255  -6.174  -1.687  -0.566                         
    IL    68    68 3    68     3     1    25   161   258  -1.442  -0.798  -4.142                          0.000  0.000  0.000  0.000 
                                             [ MATL   17 ]     13      - A - A -
    ML    69    68 3    71     3     1    25   160   257  -9.034  -0.012  -7.352                          1.816 -3.126 -2.170 -2.814 
     D    70    68 3    71     3     0    20   158   255  -5.620  -0.734  -1.403                         
    IL    71    71 3    71     3     1    24   160   257  -1.925  -0.554  -4.164                          0.000  0.000  0.000  0.000 
                                             [ MATR   18 ]      -    153 - U - U
    MR    72    71 3    74     3     1    24   159   256  -9.034  -0.012  -7.352                         -1.110 -0.036 -2.017  1.210 
     D    73    71 3    74     3     0    17   157   253  -6.390  -1.568  -0.620                         
    IR    74    74 3    74     3     1    23   159   256  -1.925  -0.554  -4.164                          0.000  0.000  0.000  0.000 
                                             [ MATR   19 ]      -    152 - g - u
    MR    75    74 3    77     3     1    23   158   255  -9.034  -0.028  -5.878                         -0.259  0.009  0.157  0.061 
     D    76    74 3    77     3     0    16   156   252  -6.390  -1.568  -0.620                         
    IR    77    77 3    77     3     1    22   158   255  -1.925  -0.554  -4.164                          0.000  0.000  0.000  0.000 
                                             [ MATR   20 ]      -    151 - U - U
    MR    78    77 3    80     3     1    23   157   254  -9.018  -0.012  -7.336                         -1.027 -0.467 -1.547  1.289 
     D    79    77 3    80     3     0    15   155   251  -6.586  -1.247  -0.815                         
    IR    80    80 3    80     3     1    21   157   254  -1.925  -0.554  -4.164                          0.000  0.000  0.000  0.000 
                                             [ MATR   21 ]      -    150 - C - C
    MR    81    80 3    83     3     1    22   156   253  -9.034  -0.012  -7.352                         -2.398  1.773 -3.412 -1.743 
     D    82    80 3    83     3     0    14   154   250  -6.390  -1.568  -0.620                         
    IR    83    83 3    83     3     1    20   156   253  -1.925  -0.554  -4.164                          0.000  0.000  0.000  0.000 
                                             [ MATR   22 ]      -    149 - G - G
    MR    84    83 3    86     5     1    21   155   252  -7.736  -0.025  -7.552  -7.764  -8.655         -0.938 -3.003  1.666 -2.472 
     D    85    83 3    86     5     0    13   153   250  -5.352  -0.707  -2.978  -4.409  -2.404         
    IR    86    86 3    86     5     1    18   155   252  -2.408  -0.496  -5.920  -4.087  -5.193          0.000  0.000  0.000  0.000 
                                             [ MATP   23 ]     14    148 G C G C
    MP    87    86 3    91     6     2    21   154   251  -9.446  -9.385  -0.017  -8.162  -8.441  -8.836 -4.058 -2.759 -3.968  0.753 -4.813 -4.408 -0.141 -4.563 -4.178  3.343 -2.616  0.470 -0.408 -2.791 -2.109 -2.956 
    ML    88    86 3    91     6     1    14   152   248  -6.250  -6.596  -1.310  -1.005  -6.446  -3.975  0.368 -0.385 -0.191  0.094 
    MR    89    86 3    91     6     1    13   152   248  -6.988  -5.717  -1.625  -5.695  -0.829  -3.908  0.368 -0.385 -0.191  0.094 
     D    90    86 3    91     6     0     9   148   244  -9.049  -7.747  -3.544  -4.226  -4.244  -0.319 
    IL    91    91 5    91     6     1    16   153   250  -2.579  -2.842  -0.760  -4.497  -5.274  -4.934  0.000  0.000  0.000  0.000 
    IR    92    92 6    92     5     1    17   153   250  -2.408  -0.496  -5.920  -4.087  -5.193          0.000  0.000  0.000  0.000 
                                             [ MATP   24 ]     15    147 C G C G
    MP    93    92 6    97     6     2    19   152   249  -9.446  -9.385  -0.017  -8.162  -8.441  -8.836 -7.061 -7.108 -6.386 -3.321 -4.912 -4.389  3.925 -6.159 -6.763 -3.157 -6.485 -5.176 -1.831 -7.090 -3.013 -5.588 
    ML    94    92 6    97     6     1    14   150   247  -6.250  -6.596  -1.310  -1.005  -6.446  -3.975  0.368 -0.385 -0.191  0.094 
    MR    95    92 6    97     6     1    12   150   246  -6.988  -5.717  -1.625  -5.695  -0.829  -3.908  0.368 -0.385 -0.191  0.094 
     D    96    92 6    97     6     0     8   146   243  -9.049  -7.747  -3.544  -4.226  -4.244  -0.319 
    IL    97    97 5    97     6     1    16   151   248  -2.579  -2.842  -0.760  -4.497  -5.274  -4.934  0.000  0.000  0.000  0.000 
    IR    98    98 6    98     5     1    16   151   248  -2.408  -0.496  -5.920  -4.087  -5.193          0.000  0.000  0.000  0.000 
                                             [ MATP   25 ]     16    146 u g u g
    MP    99    98 6   103     6     2    18   150   247  -9.446  -9.385  -0.017  -8.162  -8.441  -8.836 -2.844 -1.557 -2.958  0.481 -2.529 -3.749  1.822 -3.033 -2.991  0.548 -2.443 -1.199  1.081 -3.123  2.436 -2.043 
    ML   100    98 6   103     6     1    13   148   245  -6.250  -6.596  -1.310  -1.005  -6.446  -3.975  0.368 -0.385 -0.191  0.094 
    MR   101    98 6   103     6     1    11   148   244  -6.988  -5.717  -1.625  -5.695  -0.829  -3.908  0.368 -0.385 -0.191  0.094 
     D   102    98 6   103     6     0     8   145   242  -9.049  -7.747  -3.544  -4.226  -4.244  -0.319 
    IL   103   103 5   103     6     1    14   149   246  -2.579  -2.842  -0.760  -4.497  -5.274  -4.934  0.000  0.000  0.000  0.000 
    IR   104   104 6   104     5     1    14   149   246  -2.408  -0.496  -5.920  -4.087  -5.193          0.000  0.000  0.000  0.000 
                                             [ MATP   26 ]     17    145 c g c g
    MP   105   104 6   109     4     2    16   148   245  -3.306  -7.914  -0.181  -6.328                 -2.899 -2.949 -3.022  0.526 -1.297 -3.845  2.842 -3.039 -1.555  0.610 -3.564 -0.842  1.211 -3.183  0.293 -2.041 
    ML   106   104 6   109     4     1    12   147   243  -3.758  -3.940  -0.507  -2.670                  0.368 -0.385 -0.191  0.094 
    MR   107   104 6   109     4     1     9   146   243  -4.809  -3.838  -1.706  -0.766                  0.368 -0.385 -0.191  0.094 
     D   108   104 6   109     4     0     8   145   241  -4.568  -4.250  -2.265  -0.520                 
    IL   109   109 5   109     4     1    15   147   244  -2.463  -3.146  -0.545  -5.632                  0.000  0.000  0.000  0.000 
    IR   110   110 6   110     3     1    13   147   244  -1.442  -0.798  -4.142                          0.000  0.000  0.000  0.000 
                                             [ MATL   27 ]     19      - A - A -
    ML   111   110 6   113     5     1    15   146   243  -7.736  -0.025  -7.552  -7.764  -8.655          1.787 -2.787 -2.640 -2.036 
     D   112   110 6   113     5     0     7   144   240  -4.959  -0.803  -4.221  -2.596  -2.508         
    IL   113   113 3   113     5     1    11   146   242  -2.408  -0.496  -4.087  -5.920  -5.193          0.000  0.000  0.000  0.000 
                                             [ MATP   28 ]     20    144 G C G C
    MP   114   113 3   118     6     2    14   145   242  -9.446  -9.385  -0.017  -8.162  -8.441  -8.836 -4.892 -3.253 -4.907  0.078 -5.709 -4.819 -0.939 -5.420 -2.919  3.667 -2.940 -0.898 -1.225 -4.478 -2.960 -3.861 
    ML   115   113 3   118     6     1     9   143   239  -6.250  -6.596  -1.310  -1.005  -6.446  -3.975  0.368 -0.385 -0.191  0.094 
    MR   116   113 3   118     6     1     8   142   239  -6.988  -5.717  -1.625  -5.695  -0.829  -3.908  0.368 -0.385 -0.191  0.094 
     D   117   113 3   118     6     0     5   138   235  -9.049  -7.747  -3.544  -4.226  -4.244  -0.319 
    IL   118   118 5   118     6     1    10   144   241  -2.579  -2.842  -0.760  -4.497  -5.274  -4.934  0.000  0.000  0.000  0.000 
    IR   119   119 6   119     5     1    11   144   240  -2.408  -0.496  -5.920  -4.087  -5.193          0.000  0.000  0.000  0.000 
                                             [ MATP   29 ]     21    143 c g C G
    MP   120   119 6   124     6     2    13   143   240  -9.446  -9.385  -0.017  -8.162  -8.441  -8.836 -3.901 -3.816 -3.873  0.042 -1.998 -4.574  2.856 -3.551 -3.835  0.380 -4.296 -1.695  2.122 -4.092 -0.237 -2.688 
    ML   121   119 6   124     6     1     8   141   237  -6.250  -6.596  -1.310  -1.005  -6.446  -3.975  0.368 -0.385 -0.191  0.094 
    MR   122   119 6   124     6     1     8   140   237  -6.988  -5.717  -1.625  -5.695  -0.829  -3.908  0.368 -0.385 -0.191  0.094 
     D   123   119 6   124     6     0     5   137   233  -9.049  -7.747  -3.544  -4.226  -4.244  -0.319 
    IL   124   124 5   124     6     1    10   142   239  -2.579  -2.842  -0.760  -4.497  -5.274  -4.934  0.000  0.000  0.000  0.000 
    IR   125   125 6   125     5     1    10   142   239  -2.408  -0.496  -5.920  -4.087  -5.193          0.000  0.000  0.000  0.000 
                                             [ MATP   30 ]     22    142 G C G C
    MP   126   125 6   130     6     2    11   141   238  -9.446  -9.385  -0.017  -8.162  -8.441  -8.836 -5.089 -3.338 -5.151  0.141 -6.188 -5.052 -1.291 -5.596 -4.729  3.634 -5.046  0.321 -1.556 -4.754 -3.337 -4.033 
    ML   127   125 6   130     6     1     8   139   235  -6.250  -6.596  -1.310  -1.005  -6.446  -3.975  0.368 -0.385 -0.191  0.094 
    MR   128   125 6   130     6     1     7   138   235  -6.988  -5.717  -1.625  -5.695  -0.829  -3.908  0.368 -0.385 -0.191  0.094 
     D   129   125 6   130     6     0     4   135   232  -9.049  -7.747  -3.544  -4.226  -4.244  -0.319 
    IL   130   130 5   130     6     1     9   140   237  -2.579  -2.842  -0.760  -4.497  -5.274  -4.934  0.000  0.000  0.000  0.000 
    IR   131   131 6   131     5     1     9   140   237  -2.408  -0.496  -5.920  -4.087  -5.193          0.000  0.000  0.000  0.000 
                                             [ MATP   31 ]     23    141 G C G C
    MP   132   131 6   136     4     2     9   139   236  -7.707  -2.696  -0.272  -6.328                 -5.928 -3.679 -6.164 -0.666 -6.761 -3.229 -1.795 -6.618 -5.088  3.816 -5.307 -1.505 -2.140 -5.050 -3.910 -5.135 
    ML   133   131 6   136     4     1     7   137   233  -3.758  -3.940  -0.507  -2.670                  0.368 -0.385 -0.191  0.094 
    MR   134   131 6   136     4     1     5   136   232  -4.809  -3.838  -1.706  -0.766                  0.368 -0.385 -0.191  0.094 
     D   135   131 6   136     4     0     4   134   231  -4.568  -4.250  -2.265  -0.520                 
    IL   136   136 5   136     4     1     8   140   237  -1.686  -2.369  -1.117  -4.855                  0.000  0.000  0.000  0.000 
    IR   137   137 6   137     3     1     9   144   240  -0.322  -2.392  -6.702                          0.000  0.000  0.000  0.000 
                                             [ MATL   32 ]     24      - U - U -
    ML   138   137 6   140     3     1     7   133   230  -6.359  -0.027  -7.335                         -1.067 -1.538 -2.305  1.573 
     D   139   137 6   140     3     0     3   131   228  -6.174  -1.687  -0.566                         
    IL   140   140 3   140     3     1     7   134   230  -1.494  -0.760  -4.195                          0.000  0.000  0.000  0.000 
                                             [ MATL   33 ]     26      - U - U -
    ML   141   140 3   143     3     1     6   132   229  -8.681  -0.026  -6.004                         -2.054 -2.140 -2.976  1.768 
     D   142   140 3   143     3     0     3   130   227  -6.174  -1.687  -0.566                         
    IL   143   143 3   143     3     1     6   133   229  -1.442  -0.798  -4.142                          0.000  0.000  0.000  0.000 
                                             [ MATL   34 ]     27      - A - A -
    ML   144   143 3   146     3     1     5   131   228  -8.667  -0.013  -7.321                          1.179 -0.329 -1.603 -0.711 
     D   145   143 3   146     3     0     2   129   226  -6.366  -1.879  -0.482                         
    IL   146   146 3   146     3     1     5   132   229  -1.442  -0.798  -4.142                          0.000  0.000  0.000  0.000 
                                             [ MATL   35 ]     28      - C - C -
    ML   147   146 3   149     3     1     4   131   227  -9.021  -0.254  -2.648                         -2.177  1.710 -3.179 -1.336 
     D   148   146 3   149     3     0     2   129   225  -5.740  -0.854  -1.225                         
    IL   149   149 3   149     3     1     6   131   228  -1.925  -0.554  -4.164                          0.000  0.000  0.000  0.000 
                                             [ MATR   36 ]      -    123 - C - C
    MR   150   149 3   152     3     1     7   130   226  -8.781  -0.033  -5.625                         -2.382  1.729 -3.220 -1.376 
     D   151   149 3   152     3     0     0   127   224  -8.044  -2.698  -0.248                         
    IR   152   152 3   152     3     1     5   130   227  -1.925  -0.554  -4.164                          0.000  0.000  0.000  0.000 
                                             [ MATR   37 ]      -    122 - a - A
    MR   153   152 3   155     5     1     7   129   225  -7.495  -0.029  -7.310  -7.523  -8.414          0.997 -0.745 -0.910 -0.191 
     D   154   152 3   155     5     0     0   127   223  -6.491  -0.770  -1.918  -5.548  -3.103         
    IR   155   155 3   155     5     1     3   129   225  -2.408  -0.496  -5.920  -4.087  -5.193          0.000  0.000  0.000  0.000 
                                             [ MATP   38 ]     29    121 u a u a
    MP   156   155 3   160     6     2     8   128   224  -9.389  -9.328  -0.017  -8.104  -8.384  -8.779 -2.409 -2.530 -2.559  0.677 -2.271 -3.381  1.556 -2.728 -2.601  0.712 -3.148 -0.940  1.819 -1.940  1.816 -0.456 
    ML   157   155 3   160     6     1     2   126   223  -6.901  -7.247  -0.820  -1.431  -7.097  -4.627 -0.247 -0.532 -0.874  0.941 
    MR   158   155 3   160     6     1     2   125   222  -6.988  -5.717  -1.625  -5.695  -0.829  -3.908  0.368 -0.385 -0.191  0.094 
     D   159   155 3   160     6     0     0   121   217  -9.196  -7.894  -3.691  -4.373  -4.391  -0.285 
    IL   160   160 5   160     6     1     3   127   223  -2.579  -2.842  -0.760  -4.497  -5.274  -4.934  0.000  0.000  0.000  0.000 
    IR   161   161 6   161     5     1     3   127   223  -2.408  -0.496  -5.920  -4.087  -5.193          0.000  0.000  0.000  0.000 
                                             [ MATP   39 ]     30    120 U A u a
    MP   162   161 6   166     6     2     7   126   222  -9.431  -9.371  -0.017  -8.147  -8.427  -8.822 -4.153 -4.253 -4.294 -0.958 -3.417 -5.112 -0.013 -4.410 -4.313 -0.909 -4.866 -2.594  3.674 -2.944 -1.521 -2.817 
    ML   163   161 6   166     6     1     2   124   220  -6.367  -6.713  -1.153  -1.122  -6.563  -4.092  0.217 -0.364 -0.362  0.359 
    MR   164   161 6   166     6     1     1   123   220  -6.988  -5.717  -1.625  -5.695  -0.829  -3.908  0.368 -0.385 -0.191  0.094 
     D   165   161 6   166     6     0     0   119   216  -9.196  -7.894  -3.691  -4.373  -4.391  -0.285 
    IL   166   166 5   166     6     1     2   125   221  -2.579  -2.842  -0.760  -4.497  -5.274  -4.934  0.000  0.000  0.000  0.000 
    IR   167   167 6   167     5     1     3   125   221  -2.408  -0.496  -5.920  -4.087  -5.193          0.000  0.000  0.000  0.000 
                                             [ MATP   40 ]     31    119 C G C G
    MP   168   167 6   172     6     2     6   124   220  -9.439  -9.378  -0.017  -8.154  -8.434  -8.829 -5.643 -5.729 -5.457 -2.226 -1.769 -3.327  3.839 -5.409 -5.642 -2.143 -5.784 -3.958 -1.192 -5.849 -2.507 -4.606 
    ML   169   167 6   172     6     1     1   122   218  -6.250  -6.596  -1.310  -1.005  -6.446  -3.975  0.368 -0.385 -0.191  0.094 
    MR   170   167 6   172     6     1     1   121   218  -6.988  -5.717  -1.625  -5.695  -0.829  -3.908  0.368 -0.385 -0.191  0.094 
     D   171   167 6   172     6     0     0   118   214  -9.196  -7.894  -3.691  -4.373  -4.391  -0.285 
    IL   172   172 5   172     6     1     2   123   220  -2.579  -2.842  -0.760  -4.497  -5.274  -4.934  0.000  0.000  0.000  0.000 
    IR   173   173 6   173     5     1     2   123   219  -2.408  -0.496  -5.920  -4.087  -5.193          0.000  0.000  0.000  0.000 
                                             [ MATP   41 ]     32    118 g c g c
    MP   174   173 6   178     6     2     5   122   218  -9.439  -9.378  -0.017  -8.154  -8.434  -8.829 -2.037 -0.375 -2.204  1.092 -1.921 -1.342  1.044 -2.579 -2.295  2.207 -2.826 -0.183  0.969 -0.253 -0.442 -1.430 
    ML   175   173 6   178     6     1     1   120   217  -6.250  -6.596  -1.310  -1.005  -6.446  -3.975  0.368 -0.385 -0.191  0.094 
    MR   176   173 6   178     6     1     1   120   216  -6.988  -5.717  -1.625  -5.695  -0.829  -3.908  0.368 -0.385 -0.191  0.094 
     D   177   173 6   178     6     0     0   117   213  -9.196  -7.894  -3.691  -4.373  -4.391  -0.285 
    IL   178   178 5   178     6     1     2   121   218  -2.579  -2.842  -0.760  -4.497  -5.274  -4.934  0.000  0.000  0.000  0.000 
    IR   179   179 6   179     5     1     2   121   217  -2.408  -0.496  -5.920  -4.087  -5.193          0.000  0.000  0.000  0.000 
                                             [ MATP   42 ]     33    117 a u a u
    MP   180   179 6   184     4     2     4   120   216  -7.693  -7.900  -0.031  -6.314                 -1.816 -1.873 -2.016  1.612 -2.014 -2.340  1.242  0.029 -2.064  1.184 -2.604  0.321  1.092 -2.135 -0.222  0.224 
    ML   181   179 6   184     4     1     1   119   215  -3.758  -3.940  -0.507  -2.670                  0.368 -0.385 -0.191  0.094 
    MR   182   179 6   184     4     1     1   118   214  -4.809  -3.838  -1.706  -0.766                  0.368 -0.385 -0.191  0.094 
     D   183   179 6   184     4     0     0   116   213  -4.706  -4.387  -2.403  -0.464                 
    IL   184   184 5   184     4     1     1   120   216  -1.686  -2.369  -1.117  -4.855                  0.000  0.000  0.000  0.000 
    IR   185   185 6   185     3     1     1   119   216  -1.442  -0.798  -4.142                          0.000  0.000  0.000  0.000 
                                             [ MATL   43 ]     34      - c - a -
    ML   186   185 6   188     3     1     3   118   214  -8.667  -0.013  -7.321                          0.088  0.206 -0.562  0.146 
     D   187   185 6   188     3     0     0   115   212  -6.366  -1.879  -0.482                         
    IL   188   188 3   188     3     1     1   118   215  -1.442  -0.798  -4.142                          0.000  0.000  0.000  0.000 
                                             [ MATL   44 ]     35      - u - a -
    ML   189   188 3   191     3     1     2   117   213  -8.667  -0.013  -7.321                          0.324 -0.462 -0.457  0.371 
     D   190   188 3   191     3     0     0   114   211  -6.366  -1.879  -0.482                         
    IL   191   191 3   191     3     1     1   117   214  -1.442  -0.798  -4.142                          0.000  0.000  0.000  0.000 
                                             [ MATL   45 ]     36      - a - a -
    ML   192   191 3   194     3     1     2   116   212  -8.667  -0.013  -7.321                          0.476 -0.269 -0.412  0.039 
     D   193   191 3   194     3     0     0   113   210  -6.366  -1.879  -0.482                         
    IL   194   194 3   194     3     1     1   116   213  -1.442  -0.798  -4.142                          0.000  0.000  0.000  0.000 
                                             [ MATL   46 ]     37      - u - a -
    ML   195   194 3   197     3     1     2   115   211  -8.667  -0.013  -7.321                          0.327 -0.498 -0.406  0.359 
     D   196   194 3   197     3     0     0   112   209  -6.366  -1.879  -0.482                         
    IL   197   197 3   197     3     1     1   115   212  -1.442  -0.798  -4.142                          0.000  0.000  0.000  0.000 
                                             [ MATL   47 ]     38      - u - u -
    ML   198   197 3   200     3     1     1   114   210  -8.667  -0.013  -7.321                          0.115  0.014 -0.900  0.456 
     D   199   197 3   200     3     0     0   111   208  -6.366  -1.879  -0.482                         
    IL   200   200 3   200     3     1     1   114   211  -1.442  -0.798  -4.142                          0.000  0.000  0.000  0.000 
                                             [ MATL   48 ]     39      - a - a -
    ML   201   200 3   203     3     1     1   113   209  -8.667  -0.013  -7.321                          0.165 -0.170 -0.132  0.107 
     D   202   200 3   203     3     0     0   110   207  -6.366  -1.879  -0.482                         
    IL   203   203 3   203     3     1     1   113   210  -1.442  -0.798  -4.142                          0.000  0.000  0.000  0.000 
                                             [ MATL   49 ]     40      - u - a -
    ML   204   203 3   206     3     1     1   112   208  -8.667  -0.013  -7.321                          0.298 -0.282 -0.564  0.347 
     D   205   203 3   206     3     0     0   109   206  -6.366  -1.879  -0.482                         
    IL   206   206 3   206     3     1     1   113   209  -1.442  -0.798  -4.142                          0.000  0.000  0.000  0.000 
                                             [ MATL   50 ]     41      - a - a -
    ML   207   206 3   209     3     1     1   111   207  -8.667  -0.013  -7.321                          0.275 -0.218 -0.250  0.124 
     D   208   206 3   209     3     0     0   108   205  -6.366  -1.879  -0.482                         
    IL   209   209 3   209     3     1     1   112   208  -1.442  -0.798  -4.142                          0.000  0.000  0.000  0.000 
                                             [ MATL   51 ]     42      - a - a -
    ML   210   209 3   212     3     1     1   110   206  -8.667  -0.013  -7.321                          0.566 -0.320 -0.700  0.141 
     D   211   209 3   212     3     0     0   107   204  -6.366  -1.879  -0.482                         
    IL   212   212 3   212     3     1     1   111   207  -1.442  -0.798  -4.142                          0.000  0.000  0.000  0.000 
                                             [ MATL   52 ]     43      - u - a -
    ML   213   212 3   215     3     1     1   109   205  -8.667  -0.013  -7.321                          0.254 -0.169 -0.632  0.348 
     D   214   212 3   215     3     0     0   106   203  -6.366  -1.879  -0.482                         
    IL   215   215 3   215     3     1     1   110   206  -1.442  -0.798  -4.142                          0.000  0.000  0.000  0.000 
                                             [ MATL   53 ]     44      - u - u -
    ML   216   215 3   218     3     1     1   108   205  -8.667  -0.013  -7.321                          0.199 -0.217 -0.533  0.380 
     D   217   215 3   218     3     0     0   105   202  -6.366  -1.879  -0.482                         
    IL   218   218 3   218     3     1     1   109   205  -1.442  -0.798  -4.142                          0.000  0.000  0.000  0.000 
                                             [ MATL   54 ]     45      - u - u -
    ML   219   218 3   221     3     1     1   107   204  -8.667  -0.013  -7.321                         -0.041 -0.331 -0.320  0.517 
     D   220   218 3   221     3     0     0   104   201  -6.366  -1.879  -0.482                         
    IL   221   221 3   221     3     1     1   108   204  -1.442  -0.798  -4.142                          0.000  0.000  0.000  0.000 
                                             [ MATL   55 ]     46      - u - u -
    ML   222   221 3   224     3     1     1   106   203  -8.667  -0.013  -7.321                          0.103  0.047 -0.633  0.320 
     D   223   221 3   224     3     0     0   103   200  -6.366  -1.879  -0.482                         
    IL   224   224 3   224     3     1     1   107   203  -1.442  -0.798  -4.142                          0.000  0.000  0.000  0.000 
                                             [ MATL   56 ]     47      - a - a -
    ML   225   224 3   227     3     1     1   105   202  -8.667  -0.013  -7.321                          0.430 -0.549 -0.632  0.406 
     D   226   224 3   227     3     0     0   102   199  -6.366  -1.879  -0.482                         
    IL   227   227 3   227     3     1     1   106   202  -1.442  -0.798  -4.142                          0.000  0.000  0.000  0.000 
                                             [ MATL   57 ]     48      - u - u -
    ML   228   227 3   230     3     1     1   104   201  -8.667  -0.013  -7.321                          0.157 -0.190 -0.539  0.401 
     D   229   227 3   230     3     0     0   101   198  -6.366  -1.879  -0.482                         
    IL   230   230 3   230     3     1     1   105   201  -1.442  -0.798  -4.142                          0.000  0.000  0.000  0.000 
                                             [ MATL   58 ]     49      - u - u -
    ML   231   230 3   233     3     1     1   103   200  -8.667  -0.013  -7.321                          0.062 -0.033 -0.736  0.463 
     D   232   230 3   233     3     0     0   100   197  -6.366  -1.879  -0.482                         
    IL   233   233 3   233     3     1     1   104   200  -1.442  -0.798  -4.142                          0.000  0.000  0.000  0.000 
                                             [ MATL   59 ]     50      - u - u -
    ML   234   233 3   236     3     1     1   102   199  -8.667  -0.013  -7.321                          0.111 -0.501 -0.744  0.693 
     D   235   233 3   236     3     0     0    99   196  -6.366  -1.879  -0.482                         
    IL   236   236 3   236     3     1     1   103   199  -1.442  -0.798  -4.142                          0.000  0.000  0.000  0.000 
                                             [ MATL   60 ]     51      - u - a -
    ML   237   236 3   239     3     1     1   101   198  -8.667  -0.013  -7.321                          0.164  0.140 -0.988  0.348 
     D   238   236 3   239     3     0     0    98   195  -6.366  -1.879  -0.482                         
    IL   239   239 3   239     3     1     1   102   198  -1.442  -0.798  -4.142                          0.000  0.000  0.000  0.000 
                                             [ MATL   61 ]     52      - u - a -
    ML   240   239 3   242     3     1     1   100   197  -8.667  -0.013  -7.321                          0.081  0.123 -0.754  0.333 
     D   241   239 3   242     3     0     0    97   193  -6.366  -1.879  -0.482                         
    IL   242   242 3   242     3     1     1   101   197  -1.442  -0.798  -4.142                          0.000  0.000  0.000  0.000 
                                             [ MATL   62 ]     53      - u - a -
    ML   243   242 3   245     3     1     1    99   196  -8.667  -0.024  -6.167                          0.059  0.054 -0.244  0.105 
     D   244   242 3   245     3     0     0    96   192  -6.366  -1.879  -0.482                         
    IL   245   245 3   245     3     1     1   100   196  -1.442  -0.798  -4.142                          0.000  0.000  0.000  0.000 
                                             [ MATL   63 ]     54      - u - u -
    ML   246   245 3   248     3     1     1    98   195  -8.656  -0.074  -4.401                          0.169 -0.325 -0.536  0.473 
     D   247   245 3   248     3     0     0    94   191  -6.505  -2.018  -0.430                         
    IL   248   248 3   248     3     1     1    99   195  -1.442  -0.798  -4.142                          0.000  0.000  0.000  0.000 
                                             [ MATL   64 ]     55      - a - a -
    ML   249   248 3   251     3     1     1    97   194  -8.596  -0.067  -4.551                          0.235 -0.081 -0.340  0.120 
     D   250   248 3   251     3     0     0    92   189  -7.078  -2.591  -0.275                         
    IL   251   251 3   251     3     1     1    98   194  -1.442  -0.798  -4.142                          0.000  0.000  0.000  0.000 
                                             [ MATL   65 ]     56      - u - u -
    ML   252   251 3   254     3     1     1    96   193  -8.543  -0.014  -7.197                          0.066  0.041 -0.515  0.293 
     D   253   251 3   254     3     0     0    91   187  -7.430  -2.943  -0.211                         
    IL   254   254 3   254     3     1     1    97   193  -1.442  -0.798  -4.142                          0.000  0.000  0.000  0.000 
                                             [ MATL   66 ]     57      - a - a -
    ML   255   254 3   257     3     1     1    95   192  -8.543  -0.057  -4.801                          0.192 -0.028 -0.416  0.172 
     D   256   254 3   257     3     0     0    90   186  -7.430  -2.943  -0.211                         
    IL   257   257 3   257     3     1     1    96   192  -1.442  -0.798  -4.142                          0.000  0.000  0.000  0.000 
                                             [ MATL   67 ]     58      - u - a -
    ML   258   257 3   260     3     1     1    95   191  -8.500  -0.043  -5.241                          0.018  0.144 -0.439  0.195 
     D   259   257 3   260     3     0     0    88   185  -7.654  -3.167  -0.178                         
    IL   260   260 3   260     3     1     1    95   191  -1.442  -0.798  -4.142                          0.000  0.000  0.000  0.000 
                                             [ MATL   68 ]     59      - u - u -
    ML   261   260 3   263     3     1     1    94   190  -8.472  -0.035  -5.562                          0.013  0.036 -0.509  0.337 
     D   262   260 3   263     3     0     0    87   183  -7.783  -3.296  -0.162                         
    IL   263   263 3   263     3     1     1    94   191  -1.442  -0.798  -4.142                          0.000  0.000  0.000  0.000 
                                             [ MATL   69 ]     60      - u - u -
    ML   264   263 3   266     3     1     1    93   189  -8.451  -0.055  -4.863                         -0.088 -0.264 -0.190  0.433 
     D   265   263 3   266     3     0     0    85   182  -7.867  -3.380  -0.153                         
    IL   266   266 3   266     3     1     1    93   190  -1.442  -0.798  -4.142                          0.000  0.000  0.000  0.000 
                                             [ MATL   70 ]     61      - u - u -
    ML   267   266 3   269     3     1     1    92   188  -8.412  -0.146  -3.424                         -0.066 -0.061 -0.497  0.462 
     D   268   266 3   269     3     0     0    83   180  -8.016  -3.529  -0.137                         
    IL   269   269 3   269     3     1     1    93   189  -1.442  -0.798  -4.142                          0.000  0.000  0.000  0.000 
                                             [ MATL   71 ]     62      - u - a -
    ML   270   269 3   272     3     1     1    91   188  -8.283  -0.070  -4.499                          0.063 -0.146 -0.474  0.413 
     D   271   269 3   272     3     0     0    81   178  -8.396  -3.909  -0.104                         
    IL   272   272 3   272     3     1     1    92   188  -1.442  -0.798  -4.142                          0.000  0.000  0.000  0.000 
                                             [ MATL   72 ]     63      - c - a -
    ML   273   272 3   275     3     1     1    91   187  -8.230  -0.102  -3.950                         -0.069  0.183 -0.311  0.145 
     D   274   272 3   275     3     0     0    79   175  -8.519  -4.032  -0.095                         
    IL   275   275 3   275     3     1     1    91   188  -1.442  -0.798  -4.142                          0.000  0.000  0.000  0.000 
                                             [ MATL   73 ]     64      - u - u -
    ML   276   275 3   278     3     1     1    90   186  -8.146  -0.092  -4.097                         -0.141 -0.067 -0.356  0.441 
     D   277   275 3   278     3     0     0    75   171  -8.687  -4.200  -0.084                         
    IL   278   278 3   278     3     1     1    90   187  -1.442  -0.798  -4.142                          0.000  0.000  0.000  0.000 
                                             [ MATL   74 ]     65      - u - u -
    ML   279   278 3   281     3     1     1    89   186  -0.992  -1.036  -6.727                         -0.236 -0.009 -0.317  0.439 
     D   280   278 3   281     3     0     0    60   156  -8.812  -0.169  -3.204                         
    IL   281   281 3   281     3     1     1    92   188  -0.276  -2.568  -7.578                          0.000  0.000  0.000  0.000 
                                             [ MATL   75 ]    110      - u - u -
    ML   282   281 3   284     3     1     1    19    38  -8.681  -0.013  -7.335                         -0.050 -0.085 -0.342  0.381 
     D   283   281 3   284     3     0     0    19    38  -6.174  -1.687  -0.566                         
    IL   284   284 3   284     3     1     1    23    42  -1.442  -0.798  -4.142                          0.000  0.000  0.000  0.000 
                                             [ MATL   76 ]    111      - u - g -
    ML   285   284 3   287     3     1     1    18    37  -8.681  -0.013  -7.335                          0.010 -0.217  0.056  0.128 
     D   286   284 3   287     3     0     0    18    37  -6.174  -1.687  -0.566                         
    IL   287   287 3   287     3     1     1    22    40  -1.442  -0.798  -4.142                          0.000  0.000  0.000  0.000 
                                             [ MATL   77 ]    112      - g - g -
    ML   288   287 3   290     3     1     1    17    36  -8.681  -0.013  -7.335                         -0.133 -0.538  0.438  0.062 
     D   289   287 3   290     3     0     0    17    35  -6.174  -1.687  -0.566                         
    IL   290   290 3   290     3     1     1    21    39  -1.442  -0.798  -4.142                          0.000  0.000  0.000  0.000 
                                             [ MATL   78 ]    113      - g - g -
    ML   291   290 3   293     3     1     1    16    34  -8.681  -0.013  -7.335                         -0.195 -0.745  0.546  0.098 
     D   292   290 3   293     3     0     0    16    34  -6.174  -1.687  -0.566                         
    IL   293   293 3   293     3     1     1    20    38  -1.442  -0.798  -4.142                          0.000  0.000  0.000  0.000 
                                             [ MATL   79 ]    114      - G - G -
    ML   294   293 3   296     3     1     1    14    33  -8.681  -0.013  -7.335                         -0.505 -1.312  1.184 -0.690 
     D   295   293 3   296     3     0     0    15    33  -6.174  -1.687  -0.566                         
    IL   296   296 3   296     3     1     1    19    37  -1.442  -0.798  -4.142                          0.000  0.000  0.000  0.000 
                                             [ MATL   80 ]    115      - G - G -
    ML   297   296 3   299     3     1     1    13    31  -8.681  -0.013  -7.335                         -2.020 -3.750  1.835 -3.177 
     D   298   296 3   299     3     0     0    13    32  -6.174  -1.687  -0.566                         
    IL   299   299 3   299     3     1     1    18    36  -1.442  -0.798  -4.142                          0.000  0.000  0.000  0.000 
                                             [ MATL   81 ]    116      - U - U -
    ML   300   299 3   302     2     1     1     1     1       *   0.000                                 -0.669 -0.946 -1.933  1.373 
     D   301   299 3   302     2     0     0     0     0       *   0.000                                 
    IL   302   302 3   302     2     1     1    13    28  -1.823  -0.479                                  0.000  0.000  0.000  0.000 
                                             [ END    82 ]      -      - - - - -
     E   303   302 3    -1     0     0     0     0     0                                                 
//
HMMER3/f [i1.1 | April 2012]
NAME  Vault
ACC   RF00006
DESC  Vault RNA
LENG  100
MAXL  365
ALPH  RNA
RF    yes
MM    no
CONS  yes
CS    yes
MAP   yes
DATE  Mon Apr 30 08:54:54 2012
COM   [1] /groups/eddy/home/nawrockie/notebook/12_0423_inf_final_stress_tests/wd-infernal/src/cmbuild -F Vault.cm Vault.sto
NSEQ  75
EFFN  6.824398
CKSUM 2397722235
STATS LOCAL MSV       -9.1834  0.71855
STATS LOCAL VITERBI  -10.0399  0.71855
STATS LOCAL FORWARD   -3.5401  0.71855
HMM          A        C        G        U   
            m->m     m->i     m->d     i->m     i->i     d->m     d->d
  COMPO   1.60500  1.33501  1.37221  1.26440
          1.38629  1.38629  1.38629  1.38629
          0.15638  4.56837  2.00697  1.46634  0.26236  0.00000        *
      1   2.33676  3.59062  0.18886  3.03914      1 g G - :
          1.38629  1.38629  1.38629  1.38629
          0.02397  4.43596  4.43596  1.46634  0.26236  0.25235  1.50047
      2   2.00568  1.51044  0.66364  2.04295      2 g g - <
          1.38629  1.38629  1.38629  1.38629
          0.02127  4.55442  4.55442  1.46634  0.26236  0.61869  0.77360
      3   1.64787  2.92405  0.36893  2.77504      3 g G - <
          1.38629  1.38629  1.38629  1.38629
          0.02097  4.56837  4.56837  1.46634  0.26236  1.09861  0.40547
      4   2.72521  0.77290  2.35878  0.97217      4 c C - <
          1.38629  1.38629  1.38629  1.38629
          0.02097  4.56837  4.56837  1.46634  0.26236  1.09861  0.40547
      5   2.48617  0.85130  2.37225  0.92473      5 c c - <
          1.38629  1.38629  1.38629  1.38629
          0.02097  4.56837  4.56837  1.46634  0.26236  1.09861  0.40547
      6   1.55078  3.13717  0.36662  2.96733      6 g G - <
          1.38629  1.38629  1.38629  1.38629
          0.02097  4.56837  4.56837  1.46634  0.26236  1.09861  0.40547
      7   3.34032  4.36823  0.06392  4.28145      7 G G - <
          1.38629  1.38629  1.38629  1.38629
          0.17925  4.56837  1.87255  1.46634  0.26236  1.09861  0.40547
      8   2.67382  0.17360  3.74830  2.70573      8 c C - -
          1.38629  1.38629  1.38629  1.38629
          0.27444  3.36649  1.58233  0.59691  0.79964  0.17173  1.84648
      9   2.15002  2.15279  2.63443  0.36298     10 u U - -
          1.38629  1.38629  1.38629  1.38629
          0.02539  4.37909  4.37909  1.46634  0.26236  0.10751  2.28347
     10   2.10505  2.56436  2.40804  0.34080     11 u U - -
          1.38629  1.38629  1.38629  1.38629
          0.02097  4.56837  4.56837  1.46634  0.26236  1.09861  0.40547
     11   2.55906  2.47905  3.40233  0.21629     12 u U - -
          1.38629  1.38629  1.38629  1.38629
          0.02097  4.56837  4.56837  1.46634  0.26236  1.09861  0.40547
     12   0.08769  4.00127  3.11700  3.84542     13 A A - -
          1.38629  1.38629  1.38629  1.38629
          0.02097  4.56837  4.56837  1.46634  0.26236  1.09861  0.40547
     13   2.33776  3.05147  0.22886  2.80139     14 G G - <
          1.38629  1.38629  1.38629  1.38629
          0.02097  4.56837  4.56837  1.46634  0.26236  1.09861  0.40547
     14   5.39335  0.02089  5.41309  4.45055     15 C C - <
          1.38629  1.38629  1.38629  1.38629
          0.02097  4.56837  4.56837  1.46634  0.26236  1.09861  0.40547
     15   2.38003  1.49968  2.41002  0.52014     16 u u - <
          1.38629  1.38629  1.38629  1.38629
          0.02097  4.56837  4.56837  1.46634  0.26236  1.09861  0.40547
     16   2.41460  0.58497  1.98832  1.52994     17 c c - <
          1.38629  1.38629  1.38629  1.38629
          0.11557  2.31502  4.56837  0.19828  1.71555  1.09861  0.40547
     17   0.10273  3.71589  3.65587  3.04791     19 a A - -
          1.38629  1.38629  1.38629  1.38629
          0.02097  4.56837  4.56837  1.46634  0.26236  1.09861  0.40547
     18   2.99950  3.84126  0.10004  3.73303     20 G G - <
          1.38629  1.38629  1.38629  1.38629
          0.02097  4.56837  4.56837  1.46634  0.26236  1.09861  0.40547
     19   2.78165  0.68097  2.40424  1.07411     21 c C - <
          1.38629  1.38629  1.38629  1.38629
          0.02097  4.56837  4.56837  1.46634  0.26236  1.09861  0.40547
     20   2.81964  3.93402  0.10713  3.79875     22 G G - <
          1.38629  1.38629  1.38629  1.38629
          0.02097  4.56837  4.56837  1.46634  0.26236  1.09861  0.40547
     21   3.46156  3.96311  0.06577  4.32232     23 g G - <
          1.38629  1.38629  1.38629  1.38629
          0.02097  4.56837  4.56837  1.46634  0.26236  1.09861  0.40547
     22   2.29900  2.73969  3.37299  0.22219     24 u U - -
          1.38629  1.38629  1.38629  1.38629
          0.03184  3.86477  4.56837  0.80370  0.59360  1.09861  0.40547
     23   3.12810  3.22733  3.84891  0.11067     26 u U - -
          1.38629  1.38629  1.38629  1.38629
          0.03866  4.56837  3.59201  1.46634  0.26236  1.09861  0.40547
     24   0.48670  1.59705  2.80642  2.10016     27 a A - -
          1.38629  1.38629  1.38629  1.38629
          0.02134  4.55105  4.55105  1.46634  0.26236  1.53789  0.24186
     25   3.26756  0.14018  4.01503  2.59485     28 c C - -
          1.38629  1.38629  1.38629  1.38629
          0.02134  4.55105  4.55105  1.46634  0.26236  1.53789  0.24186
     26   2.26859  1.73509  2.18766  0.49761     29 u u - <
          1.38629  1.38629  1.38629  1.38629
          0.02134  4.55105  4.55105  1.46634  0.26236  1.53789  0.24186
     27   3.72936  3.25820  3.69999  0.09123     30 u u - <
          1.38629  1.38629  1.38629  1.38629
          0.02134  4.55105  4.55105  1.46634  0.26236  1.53789  0.24186
     28   4.30192  0.06226  4.27350  3.41464     31 C C - <
          1.38629  1.38629  1.38629  1.38629
          0.02134  4.55105  4.55105  1.46634  0.26236  1.53789  0.24186
     29   1.58279  1.84789  0.88423  1.49610     32 g g - <
          1.38629  1.38629  1.38629  1.38629
          0.02134  4.55105  4.55105  1.46634  0.26236  1.53789  0.24186
     30   1.37833  1.42549  1.42576  1.31944     33 a a - <
          1.38629  1.38629  1.38629  1.38629
          0.02134  4.55105  4.55105  1.46634  0.26236  1.53789  0.24186
     31   1.34730  1.18613  1.78941  1.31827     34 c a - _
          1.38629  1.38629  1.38629  1.38629
          0.02134  4.55105  4.55105  1.46634  0.26236  1.53789  0.24186
     32   1.15096  1.73416  1.70970  1.12025     35 u a - _
          1.38629  1.38629  1.38629  1.38629
          0.02134  4.55105  4.55105  1.46634  0.26236  1.53789  0.24186
     33   1.03457  1.55937  1.67729  1.39646     36 a a - _
          1.38629  1.38629  1.38629  1.38629
          0.02134  4.55105  4.55105  1.46634  0.26236  1.53789  0.24186
     34   1.14929  1.76414  1.66855  1.12922     37 u a - _
          1.38629  1.38629  1.38629  1.38629
          0.02134  4.55105  4.55105  1.46634  0.26236  1.53789  0.24186
     35   1.31474  1.34695  2.07237  1.06265     38 u u - _
          1.38629  1.38629  1.38629  1.38629
          0.02134  4.55105  4.55105  1.46634  0.26236  1.53789  0.24186
     36   1.28648  1.47846  1.45008  1.34240     39 u a - _
          1.38629  1.38629  1.38629  1.38629
          0.02134  4.55105  4.55105  1.46634  0.26236  1.53789  0.24186
     37   1.17161  1.58375  1.79571  1.14282     40 u a - _
          1.38629  1.38629  1.38629  1.38629
          0.02134  4.55105  4.55105  1.46634  0.26236  1.53789  0.24186
     38   1.19527  1.52013  1.54484  1.32671     41 a a - _
          1.38629  1.38629  1.38629  1.38629
          0.02134  4.55105  4.55105  1.46634  0.26236  1.53789  0.24186
     39   0.96225  1.60821  1.91378  1.30859     42 a a - _
          1.38629  1.38629  1.38629  1.38629
          0.02134  4.55105  4.55105  1.46634  0.26236  1.53789  0.24186
     40   1.20629  1.49176  1.85006  1.14417     43 u a - _
          1.38629  1.38629  1.38629  1.38629
          0.02134  4.55105  4.55105  1.46634  0.26236  1.53789  0.24186
     41   1.25184  1.53084  1.76714  1.11826     44 u u - _
          1.38629  1.38629  1.38629  1.38629
          0.02134  4.55105  4.55105  1.46634  0.26236  1.53789  0.24186
     42   1.45326  1.62427  1.58846  1.00814     45 u u - _
          1.38629  1.38629  1.38629  1.38629
          0.02134  4.55105  4.55105  1.46634  0.26236  1.53789  0.24186
     43   1.33118  1.31658  1.84693  1.17097     46 u u - _
          1.38629  1.38629  1.38629  1.38629
          0.02134  4.55105  4.55105  1.46634  0.26236  1.53789  0.24186
     44   1.06571  1.81153  1.85433  1.09197     47 a a - _
          1.38629  1.38629  1.38629  1.38629
          0.02134  4.55105  4.55105  1.46634  0.26236  1.53789  0.24186
     45   1.28611  1.50913  1.77079  1.10155     48 u u - _
          1.38629  1.38629  1.38629  1.38629
          0.02134  4.55105  4.55105  1.46634  0.26236  1.53789  0.24186
     46   1.36077  1.38442  1.92962  1.05594     49 u u - _
          1.38629  1.38629  1.38629  1.38629
          0.02134  4.55105  4.55105  1.46634  0.26236  1.53789  0.24186
     47   1.31426  1.77611  1.93455  0.87337     50 u u - _
          1.38629  1.38629  1.38629  1.38629
          0.02134  4.55105  4.55105  1.46634  0.26236  1.53789  0.24186
     48   1.27591  1.24464  2.15321  1.14990     51 a a - _
          1.38629  1.38629  1.38629  1.38629
          0.02134  4.55105  4.55105  1.46634  0.26236  1.53789  0.24186
     49   1.34737  1.25706  1.94755  1.16167     52 c a - _
          1.38629  1.38629  1.38629  1.38629
          0.02134  4.55105  4.55105  1.46634  0.26236  1.53789  0.24186
     50   1.37519  1.30062  1.53522  1.34924     53 c a - _
          1.38629  1.38629  1.38629  1.38629
          0.02635  4.55105  4.16992  1.46634  0.26236  1.53789  0.24186
     51   1.27477  1.62248  1.76761  1.04312     54 u u - _
          1.38629  1.38629  1.38629  1.38629
          0.08723  4.54614  2.61826  1.46634  0.26236  1.63290  0.21736
     52   1.22726  1.40907  1.61471  1.33337     55 u a - _
          1.38629  1.38629  1.38629  1.38629
          0.04896  4.48179  3.31125  1.46634  0.26236  2.39732  0.09537
     53   1.36396  1.31842  1.74997  1.19397     56 c u - _
          1.38629  1.38629  1.38629  1.38629
          0.02348  4.45631  4.45631  1.46634  0.26236  2.58153  0.07867
     54   1.26143  1.36881  1.67454  1.29118     57 u a - _
          1.38629  1.38629  1.38629  1.38629
          0.06317  4.45631  3.00360  1.46634  0.26236  2.58153  0.07867
     55   1.40760  1.23228  1.68869  1.27698     58 u a - _
          1.38629  1.38629  1.38629  1.38629
          0.04517  4.41757  3.43873  1.46634  0.26236  2.80288  0.06255
     56   1.40749  1.32199  1.74395  1.15897     59 u u - _
          1.38629  1.38629  1.38629  1.38629
          0.04179  4.39732  3.55368  1.46634  0.26236  2.89886  0.05666
     57   1.49678  1.56461  1.48568  1.07695     60 u u - _
          1.38629  1.38629  1.38629  1.38629
          0.05717  4.38088  3.14541  1.46634  0.26236  2.96930  0.05270
     58   1.47320  1.40073  1.72975  1.05825     61 u u - _
          1.38629  1.38629  1.38629  1.38629
          0.08453  4.34987  2.68613  1.46634  0.26236  3.08732  0.04670
     59   1.36215  1.47001  1.71553  1.09631     62 u a - _
          1.38629  1.38629  1.38629  1.38629
          0.05112  4.29305  3.31949  1.46634  0.26236  3.26565  0.03892
     60   1.48891  1.19427  1.58458  1.32266     63 g a - _
          1.38629  1.38629  1.38629  1.38629
          0.07836  4.27028  2.79051  1.46634  0.26236  3.32664  0.03657
     61   1.54317  1.39928  1.61576  1.07651     64 u u - _
          1.38629  1.38629  1.38629  1.38629
          0.07674  4.22171  2.82693  1.46634  0.26236  3.44159  0.03254
     62   1.63457  1.34863  1.58326  1.07862     65 g u - _
          1.38629  1.38629  1.38629  1.38629
          1.03649  0.46212  4.17617  2.85091  0.05953  0.06013  2.84114
     63   1.46452  1.41963  1.60683  1.11937    110 u u - _
          1.38629  1.38629  1.38629  1.38629
          0.02097  4.56837  4.56837  1.46634  0.26236  1.09861  0.40547
     64   1.41887  1.51516  1.30201  1.32330    111 g g - _
          1.38629  1.38629  1.38629  1.38629
          0.02097  4.56837  4.56837  1.46634  0.26236  1.09861  0.40547
     65   1.54661  1.77909  1.00902  1.37175    112 g g - _
          1.38629  1.38629  1.38629  1.38629
          0.02097  4.56837  4.56837  1.46634  0.26236  1.09861  0.40547
     66   1.60331  1.96204  0.92591  1.33930    113 g g - _
          1.38629  1.38629  1.38629  1.38629
          0.02097  4.56837  4.56837  1.46634  0.26236  1.09861  0.40547
     67   1.88210  2.43726  0.46802  2.00926    114 g G - _
          1.38629  1.38629  1.38629  1.38629
          0.02097  4.56837  4.56837  1.46634  0.26236  1.09861  0.40547
     68   3.04372  4.45620  0.07986  4.04603    115 g G - _
          1.38629  1.38629  1.38629  1.38629
          0.02097  4.56837  4.56837  1.46634  0.26236  1.09861  0.40547
     69   1.97424  2.18641  3.05334  0.35437    116 u U - _
          1.38629  1.38629  1.38629  1.38629
          0.03866  4.56837  3.59201  1.46634  0.26236  1.09861  0.40547
     70   1.83136  1.75795  1.61819  0.75684    117 u u - >
          1.38629  1.38629  1.38629  1.38629
          0.02134  4.55105  4.55105  1.46634  0.26236  1.53789  0.24186
     71   1.97336  0.68912  1.85105  1.59987    118 c c - >
          1.38629  1.38629  1.38629  1.38629
          0.02134  4.55105  4.55105  1.46634  0.26236  1.53789  0.24186
     72   3.01631  3.96797  0.08498  4.29943    119 g G - >
          1.38629  1.38629  1.38629  1.38629
          0.02736  4.55105  4.10855  1.46634  0.26236  1.53789  0.24186
     73   0.10011  3.75477  3.09940  3.62024    120 a a - >
          1.38629  1.38629  1.38629  1.38629
          0.05607  4.54516  3.12558  1.46634  0.26236  1.65084  0.21305
     74   1.33734  2.24781  0.75474  1.82204    121 g a - >
          1.38629  1.38629  1.38629  1.38629
          0.10230  4.51130  2.45046  1.46634  0.26236  2.12187  0.12761
     75   0.62675  1.96425  2.11771  1.58422    122 a A - -
          1.38629  1.38629  1.38629  1.38629
          0.03623  4.43304  3.74228  1.46634  0.26236  2.24066  0.11248
     76   3.59045  0.11896  4.13772  2.67925    123 c C - -
          1.38629  1.38629  1.38629  1.38629
          0.29135  1.42373  4.42854  2.39973  0.09513  0.13741  2.05268
     77   4.43913  0.07195  4.22902  3.14536    141 C C - >
          1.38629  1.38629  1.38629  1.38629
          0.02097  4.56837  4.56837  1.46634  0.26236  1.09861  0.40547
     78   3.98274  0.19775  3.76159  1.98382    142 c C - >
          1.38629  1.38629  1.38629  1.38629
          0.02097  4.56837  4.56837  1.46634  0.26236  1.09861  0.40547
     79   1.17988  2.55830  0.62301  2.53933    143 g G - >
          1.38629  1.38629  1.38629  1.38629
          0.02097  4.56837  4.56837  1.46634  0.26236  1.09861  0.40547
     80   3.58758  0.14094  3.39021  2.65796    144 c C - >
          1.38629  1.38629  1.38629  1.38629
          0.02097  4.56837  4.56837  1.46634  0.26236  1.09861  0.40547
     81   1.70520  2.40041  0.49812  2.12098    145 g g - >
          1.38629  1.38629  1.38629  1.38629
          0.02097  4.56837  4.56837  1.46634  0.26236  1.09861  0.40547
     82   2.15682  2.43308  0.34483  2.42813    146 g g - >
          1.38629  1.38629  1.38629  1.38629
          0.02097  4.56837  4.56837  1.46634  0.26236  1.09861  0.40547
     83   4.64244  5.24279  0.01963  5.39934    147 G G - >
          1.38629  1.38629  1.38629  1.38629
          0.02097  4.56837  4.56837  1.46634  0.26236  1.09861  0.40547
     84   3.17532  0.34460  2.70639  1.69860    148 c C - >
          1.38629  1.38629  1.38629  1.38629
          0.02097  4.56837  4.56837  1.46634  0.26236  1.09861  0.40547
     85   2.15006  3.86806  0.18280  3.51710    149 g G - -
          1.38629  1.38629  1.38629  1.38629
          0.02097  4.56837  4.56837  1.46634  0.26236  1.09861  0.40547
     86   3.42539  0.10401  4.17946  2.97701    150 c C - -
          1.38629  1.38629  1.38629  1.38629
          0.02753  4.56837  4.08778  1.46634  0.26236  1.09861  0.40547
     87   2.36256  1.75062  2.63600  0.41475    151 u U - -
          1.38629  1.38629  1.38629  1.38629
          0.02110  4.56194  4.56194  1.46634  0.26236  0.80507  0.59250
     88   1.66317  1.32935  1.21754  1.38688    152 c u - -
          1.38629  1.38629  1.38629  1.38629
          0.02097  4.56837  4.56837  1.46634  0.26236  1.09861  0.40547
     89   2.43100  1.39213  3.13237  0.47821    153 u U - -
          1.38629  1.38629  1.38629  1.38629
          0.02097  4.56837  4.56837  1.46634  0.26236  1.09861  0.40547
     90   4.40387  0.09585  4.23402  2.73838    154 c C - >
          1.38629  1.38629  1.38629  1.38629
          0.02097  4.56837  4.56837  1.46634  0.26236  1.09861  0.40547
     91   3.21835  0.53845  2.94472  1.12790    155 c C - >
          1.38629  1.38629  1.38629  1.38629
          0.02097  4.56837  4.56837  1.46634  0.26236  1.09861  0.40547
     92   1.06136  2.55177  0.74672  2.28130    156 g g - >
          1.38629  1.38629  1.38629  1.38629
          0.02097  4.56837  4.56837  1.46634  0.26236  1.09861  0.40547
     93   1.12469  2.51816  0.67503  2.45922    157 g G - >
          1.38629  1.38629  1.38629  1.38629
          0.03510  4.56837  3.72472  1.46634  0.26236  1.09861  0.40547
     94   3.05247  0.56697  2.76005  1.13250    158 c C - >
          1.38629  1.38629  1.38629  1.38629
          0.03571  4.55453  3.70648  1.46634  0.26236  1.46437  0.26295
     95   2.27198  0.75802  1.42268  1.67540    159 c c - >
          1.38629  1.38629  1.38629  1.38629
          0.02157  4.54038  4.54038  1.46634  0.26236  1.73341  0.19441
     96   2.36749  0.65656  3.12317  1.06818    160 c c - :
          1.38629  1.38629  1.38629  1.38629
          0.02157  4.54038  4.54038  1.46634  0.26236  0.88976  0.52891
     97   2.52989  2.53055  3.38304  0.21471    161 u U - :
          1.38629  1.38629  1.38629  1.38629
          0.02127  4.55442  4.55442  1.46634  0.26236  1.46674  0.26224
     98   2.89573  2.91496  3.61522  0.14662    162 u U - :
          1.38629  1.38629  1.38629  1.38629
          0.02127  4.55442  4.55442  1.46634  0.26236  1.46674  0.26224
     99   3.44497  2.99775  3.96478  0.10622    163 u U - :
          1.38629  1.38629  1.38629  1.38629
          0.05250  4.55442  3.20328  1.46634  0.26236  1.46674  0.26224
    100   2.04565  2.36393  2.28801  0.39277    164 u U - :
          1.38629  1.38629  1.38629  1.38629
          0.01103  4.51294        *  1.46634  0.26236  0.00000        *
//
INFERNAL1/a [1.1 | April 2012]
NAME     snR75
ACC      RF01185
DESC     Small nucleolar RNA snR75
STATES   268
NODES    90
CLEN     88
W        177
ALPH     RNA
RF       yes
CONS     yes
MAP      yes
DATE     Mon Apr 30 08:55:03 2012
COM      [1] /groups/eddy/home/nawrockie/notebook/12_0423_inf_final_stress_tests/wd-infernal/src/cmbuild -F snR75.cm snR75.sto
COM      [2] /groups/eddy/home/nawrockie/notebook/12_0423_inf_final_stress_tests/wd-infernal/src/cmcalibrate --mpi snR75.cm
PBEGIN   0.05
PEND     0.05
WBETA    1e-07
QDBBETA1 1e-07
QDBBETA2 1e-15
N2OMEGA  1.52588e-05
N3OMEGA  1.52588e-05
ELSELF   -0.08926734
NSEQ     62
EFFN     4.939774
CKSUM    83182668
NULL     0.000  0.000  0.000  0.000 
GA       35.00
TC       38.64
NC       33.63
EFP7GF   -9.5719 0.71844
ECMLC    0.71904    -9.37221    -0.69475     1600000      615097  0.001951
ECMGC    0.38387   -15.89791    -4.70763     1600000       29352  0.013628
ECMLI    0.57223    -8.93105     0.94674     1600000      341971  0.003509
ECMGI    0.42933    -8.01800     1.88721     1600000       28115  0.014227
CM
                                             [ ROOT    0 ]      -      - - - - -
     S     0    -1 0     1     4     1     1   177   273  -7.839  -8.046  -0.071  -4.648                 
    IL     1     1 2     1     4    13    44   179   275  -1.686  -2.369  -1.117  -4.855                  0.000  0.000  0.000  0.000 
    IR     2     2 3     2     3    13    44   179   274  -1.442  -0.798  -4.142                          0.000  0.000  0.000  0.000 
                                             [ MATL    1 ]      1      - u - u -
    ML     3     2 3     5     3    13    43   177   273  -6.120  -0.042  -6.120                          0.067 -0.307 -0.781  0.643 
     D     4     2 3     5     3     9    40   175   271 -12.248  -0.765  -1.282                         
    IL     5     5 3     5     3    14    45   183   279  -0.384  -2.121  -8.028                          0.000  0.000  0.000  0.000 
                                             [ MATL    2 ]      2      - u - u -
    ML     6     5 3     8     3    12    42   176   272  -3.797  -0.130  -6.158                         -0.283  0.242 -0.935  0.558 
     D     7     5 3     8     3     8    38   173   269 -11.551  -1.585  -0.585                         
    IL     8     8 3     8     3    13    43   176   272  -1.769  -0.501 -12.537                          0.000  0.000  0.000  0.000 
                                             [ MATL    3 ]      5      - a - a -
    ML     9     8 3    11     3    11    41   175   271  -4.290  -0.097  -6.158                          0.515 -0.419 -0.145 -0.124 
     D    10     8 3    11     3     7    37   172   268 -11.551  -1.585  -0.585                         
    IL    11    11 3    11     3    12    42   176   272  -0.777  -1.264 -12.668                          0.000  0.000  0.000  0.000 
                                             [ MATL    4 ]      9      - u - u -
    ML    12    11 3    14     3    11    40   174   269  -6.158  -0.041  -6.158                         -0.004 -0.587 -0.948  0.863 
     D    13    11 3    14     3     7    37   171   267 -11.551  -1.585  -0.585                         
    IL    14    14 3    14     3    12    42   179   275  -0.384  -2.121  -8.028                          0.000  0.000  0.000  0.000 
                                             [ MATL    5 ]     10      - G - G -
    ML    15    14 3    17     3    10    39   172   268  -6.158  -0.041  -6.158                         -0.496 -0.966  1.146 -0.822 
     D    16    14 3    17     3     6    36   170   265 -11.551  -1.585  -0.585                         
    IL    17    17 3    17     3    11    41   178   274  -0.384  -2.121  -8.028                          0.000  0.000  0.000  0.000 
                                             [ MATL    6 ]     11      - A - A -
    ML    18    17 3    20     3     9    39   171   267  -6.158  -0.041  -6.158                          1.500 -1.460 -1.157 -1.471 
     D    19    17 3    20     3     6    35   168   264 -11.551  -1.585  -0.585                         
    IL    20    20 3    20     3    10    40   177   273  -0.384  -2.121  -8.028                          0.000  0.000  0.000  0.000 
                                             [ MATL    7 ]     12      - U - U -
    ML    21    20 3    23     3     8    38   170   266  -6.158  -0.041  -6.158                         -2.279 -1.983 -1.745  1.697 
     D    22    20 3    23     3     5    35   167   263 -11.551  -1.585  -0.585                         
    IL    23    23 3    23     3    10    39   176   272  -0.384  -2.121  -8.028                          0.000  0.000  0.000  0.000 
                                             [ MATL    8 ]     13      - G - G -
    ML    24    23 3    26     3     7    37   169   265  -6.158  -0.041  -6.158                         -2.620 -3.709  1.875 -3.437 
     D    25    23 3    26     3     5    34   166   262 -11.551  -1.585  -0.585                         
    IL    26    26 3    26     3     9    38   175   271  -0.384  -2.121  -8.028                          0.000  0.000  0.000  0.000 
                                             [ MATL    9 ]     14      - A - A -
    ML    27    26 3    29     3     7    36   168   264  -2.026  -1.203  -1.643                          1.699 -2.297 -2.441 -1.451 
     D    28    26 3    29     3     5    34   166   261 -11.551  -1.585  -0.585                         
    IL    29    29 3    29     3     8    37   168   264  -6.392  -0.017 -14.035                          0.000  0.000  0.000  0.000 
                                             [ MATL   10 ]     16      - g - g -
    ML    30    29 3    32     3     7    36   167   263  -5.630  -0.088  -4.671                         -0.084 -0.794  0.783 -0.398 
     D    31    29 3    32     3     4    33   165   260 -14.602  -1.671  -0.544                         
    IL    32    32 3    32     3     9    38   173   269  -0.384  -2.121  -8.028                          0.000  0.000  0.000  0.000 
                                             [ MATL   11 ]     17      - u - a -
    ML    33    32 3    35     3     7    35   166   262  -5.792  -0.097  -4.421                          0.254 -0.319 -0.468  0.359 
     D    34    32 3    35     3     4    33   164   260 -14.213  -0.776  -1.266                         
    IL    35    35 3    35     3     8    37   172   268  -0.384  -2.121  -8.028                          0.000  0.000  0.000  0.000 
                                             [ MATL   12 ]     18      - u - u -
    ML    36    35 3    38     3     6    34   165   260  -5.998  -0.046  -5.998                          0.210 -0.349 -0.555  0.462 
     D    37    35 3    38     3     3    31   163   258 -13.356  -0.848  -1.170                         
    IL    38    38 3    38     3     7    36   171   266  -0.384  -2.121  -8.028                          0.000  0.000  0.000  0.000 
                                             [ MATL   13 ]     19      - u - u -
    ML    39    38 3    41     3     5    33   163   259  -6.103  -0.043  -6.103                         -0.246  0.373 -1.172  0.504 
     D    40    38 3    41     3     2    30   161   257 -12.467  -0.629  -1.501                         
    IL    41    41 3    41     3     7    35   169   265  -0.384  -2.121  -8.028                          0.000  0.000  0.000  0.000 
                                             [ MATL   14 ]     20      - u - u -
    ML    42    41 3    44     3     5    33   162   258  -6.158  -0.041  -6.158                         -0.077  0.209 -1.024  0.490 
     D    43    41 3    44     3     1    29   160   255 -11.551  -1.585  -0.585                         
    IL    44    44 3    44     3     6    34   168   264  -0.384  -2.121  -8.028                          0.000  0.000  0.000  0.000 
                                             [ MATL   15 ]     21      - u - u -
    ML    45    44 3    47     3     4    32   161   257  -6.158  -0.140  -3.671                         -0.625  0.472 -1.345  0.652 
     D    46    44 3    47     3     1    28   159   254 -11.551  -1.585  -0.585                         
    IL    47    47 3    47     3     6    34   167   263  -0.384  -2.121  -8.028                          0.000  0.000  0.000  0.000 
                                             [ MATL   16 ]     22      - u - u -
    ML    48    47 3    50     3     4    31   160   256  -6.062  -0.044  -6.062                         -0.421  0.294 -1.193  0.668 
     D    49    47 3    50     3     1    27   158   254 -12.893  -0.912  -1.095                         
    IL    50    50 3    50     3     5    33   166   262  -0.384  -2.121  -8.028                          0.000  0.000  0.000  0.000 
                                             [ MATL   17 ]     23      - U - U -
    ML    51    50 3    53     3     4    31   159   255  -6.126  -0.042  -6.126                         -1.627 -0.894 -2.084  1.537 
     D    52    50 3    53     3     0    26   156   252 -12.156  -2.190  -0.357                         
    IL    53    53 3    53     3     5    32   165   261  -0.384  -2.121  -8.028                          0.000  0.000  0.000  0.000 
                                             [ MATL   18 ]     24      - A - A -
    ML    54    53 3    56     3     3    30   158   253  -6.126  -0.042  -6.126                          1.658 -2.149 -2.291 -1.274 
     D    55    53 3    56     3     0    26   155   251 -12.156  -0.833  -1.190                         
    IL    56    56 3    56     3     4    31   164   259  -0.384  -2.121  -8.028                          0.000  0.000  0.000  0.000 
                                             [ MATL   19 ]     25      - G - G -
    ML    57    56 3    59     3     3    29   157   252  -6.158  -0.041  -6.158                         -2.620 -3.709  1.875 -3.437 
     D    58    56 3    59     3     0    24   154   249 -11.551  -1.585  -0.585                         
    IL    59    59 3    59     3     4    31   162   258  -0.384  -2.121  -8.028                          0.000  0.000  0.000  0.000 
                                             [ MATL   20 ]     26      - A - A -
    ML    60    59 3    62     3     3    28   155   251  -6.158  -0.041  -6.158                          1.902 -3.707 -3.346 -3.512 
     D    61    59 3    62     3     0    23   152   248 -11.551  -1.585  -0.585                         
    IL    62    62 3    62     3     4    30   161   257  -0.384  -2.121  -8.028                          0.000  0.000  0.000  0.000 
                                             [ MATL   21 ]     27      - U - U -
    ML    63    62 3    65     3     2    28   154   250  -6.158  -0.041  -6.158                         -2.876 -2.342 -3.073  1.827 
     D    64    62 3    65     3     0    23   151   247 -11.551  -1.585  -0.585                         
    IL    65    65 3    65     3     3    29   160   256  -0.384  -2.121  -8.028                          0.000  0.000  0.000  0.000 
                                             [ MATL   22 ]     28      - G - G -
    ML    66    65 3    68     3     2    27   153   249  -6.158  -0.041  -6.158                         -2.620 -3.709  1.875 -3.437 
     D    67    65 3    68     3     0    22   150   246 -11.551  -1.585  -0.585                         
    IL    68    68 3    68     3     3    29   159   255  -0.384  -2.121  -8.028                          0.000  0.000  0.000  0.000 
                                             [ MATL   23 ]     29      - A - A -
    ML    69    68 3    71     3     2    26   152   248  -6.158  -0.041  -6.158                          1.902 -3.707 -3.346 -3.512 
     D    70    68 3    71     3     0    21   149   245 -11.551  -1.585  -0.585                         
    IL    71    71 3    71     3     3    28   158   254  -0.384  -2.121  -8.028                          0.000  0.000  0.000  0.000 
                                             [ MATL   24 ]     30      - C - C -
    ML    72    71 3    74     3     2    26   151   246  -6.158  -0.041  -6.158                         -3.099  1.842 -3.352 -2.315 
     D    73    71 3    74     3     0    21   148   243 -11.551  -1.585  -0.585                         
    IL    74    74 3    74     3     2    27   157   252  -0.384  -2.121  -8.028                          0.000  0.000  0.000  0.000 
                                             [ MATL   25 ]     31      - G - G -
    ML    75    74 3    77     3     1    25   149   245  -6.158  -0.041  -6.158                         -2.620 -3.709  1.875 -3.437 
     D    76    74 3    77     3     0    20   147   242 -11.551  -1.585  -0.585                         
    IL    77    77 3    77     3     2    26   155   251  -0.384  -2.121  -8.028                          0.000  0.000  0.000  0.000 
                                             [ MATL   26 ]     32      - A - A -
    ML    78    77 3    80     3     1    24   148   244  -6.158  -0.041  -6.158                          1.902 -3.707 -3.346 -3.512 
     D    79    77 3    80     3     0    19   145   241 -11.551  -1.585  -0.585                         
    IL    80    80 3    80     3     2    26   154   250  -0.384  -2.121  -8.028                          0.000  0.000  0.000  0.000 
                                             [ MATL   27 ]     33      - G - G -
    ML    81    80 3    83     3     1    24   147   243  -6.158  -0.041  -6.158                         -2.620 -3.709  1.875 -3.437 
     D    82    80 3    83     3     0    19   144   240 -11.551  -1.585  -0.585                         
    IL    83    83 3    83     3     2    25   153   249  -0.384  -2.121  -8.028                          0.000  0.000  0.000  0.000 
                                             [ MATL   28 ]     34      - U - U -
    ML    84    83 3    86     3     1    23   146   242  -6.158  -0.041  -6.158                         -2.876 -2.342 -3.073  1.827 
     D    85    83 3    86     3     0    18   143   239 -11.551  -1.585  -0.585                         
    IL    86    86 3    86     3     2    24   152   248  -0.384  -2.121  -8.028                          0.000  0.000  0.000  0.000 
                                             [ MATL   29 ]     35      - C - C -
    ML    87    86 3    89     3     1    22   145   240  -6.158  -0.041  -6.158                         -3.099  1.842 -3.352 -2.315 
     D    88    86 3    89     3     0    17   142   237 -11.551  -1.585  -0.585                         
    IL    89    89 3    89     3     1    24   151   246  -0.384  -2.121  -8.028                          0.000  0.000  0.000  0.000 
                                             [ MATL   30 ]     36      - u - U -
    ML    90    89 3    92     3     1    21   144   239  -6.158  -0.041  -6.158                         -0.238 -0.404 -1.250  0.983 
     D    91    89 3    92     3     0    17   140   236 -11.551  -1.585  -0.585                         
    IL    92    92 3    92     3     1    23   150   245  -0.384  -2.121  -8.028                          0.000  0.000  0.000  0.000 
                                             [ MATL   31 ]     37      - g - g -
    ML    93    92 3    95     3     1    21   142   238  -6.158  -0.041  -6.158                         -1.341 -1.564  0.966  0.394 
     D    94    92 3    95     3     0    16   139   235 -11.551  -1.585  -0.585                         
    IL    95    95 3    95     3     1    22   148   244  -0.384  -2.121  -8.028                          0.000  0.000  0.000  0.000 
                                             [ MATL   32 ]     38      - A - A -
    ML    96    95 3    98     3     1    20   141   237  -6.158  -0.041  -6.158                          1.902 -3.707 -3.346 -3.512 
     D    97    95 3    98     3     0    15   138   233 -11.551  -1.585  -0.585                         
    IL    98    98 3    98     3     1    21   147   243  -0.384  -2.121  -8.028                          0.000  0.000  0.000  0.000 
                                             [ MATL   33 ]     39      - u - U -
    ML    99    98 3   101     3     1    19   140   236  -6.158  -0.041  -6.158                         -0.140 -0.534 -0.956  0.915 
     D   100    98 3   101     3     0    15   136   231 -11.551  -1.585  -0.585                         
    IL   101   101 3   101     3     1    20   146   242  -0.384  -2.121  -8.028                          0.000  0.000  0.000  0.000 
                                             [ MATL   34 ]     40      - u - u -
    ML   102   101 3   104     3     1    18   139   235  -6.158  -0.062  -5.145                         -0.381 -0.132 -0.412  0.649 
     D   103   101 3   104     3     0    14   133   228 -11.551  -1.585  -0.585                         
    IL   104   104 3   104     3     1    20   145   241  -0.384  -2.121  -8.028                          0.000  0.000  0.000  0.000 
                                             [ MATL   35 ]     41      - c - c -
    ML   105   104 3   107     3     1    17   138   234  -2.950  -0.224  -6.137                         -0.279  0.687 -0.532 -0.193 
     D   106   104 3   107     3     0    14   126   207 -11.973  -0.994  -1.007                         
    IL   107   107 3   107     3     2    19   147   243  -0.277  -2.515 -15.511                          0.000  0.000  0.000  0.000 
                                             [ MATL   36 ]     52      - G - G -
    ML   108   107 3   110     3     1    16   127   206  -6.158  -0.041  -6.158                         -1.152 -1.743  1.281 -0.284 
     D   109   107 3   110     3     0    13   124   203 -11.551  -1.585  -0.585                         
    IL   110   110 3   110     3     1    18   134   214  -0.384  -2.121  -8.028                          0.000  0.000  0.000  0.000 
                                             [ MATL   37 ]     53      - a - a -
    ML   111   110 3   113     3     1    16   126   205  -6.158  -0.074  -4.800                          0.424 -0.459 -0.112  0.009 
     D   112   110 3   113     3     0    12   123   202 -11.551  -1.585  -0.585                         
    IL   113   113 3   113     3     1    17   133   213  -0.384  -2.121  -8.028                          0.000  0.000  0.000  0.000 
                                             [ MATL   38 ]     54      - G - G -
    ML   114   113 3   116     3     1    15   124   204  -4.779  -0.075  -6.126                         -0.906 -0.791  1.081 -0.373 
     D   115   113 3   116     3     0    12   122   201 -12.156  -0.833  -1.190                         
    IL   116   116 3   116     3     1    16   126   205  -0.941  -1.062 -11.709                          0.000  0.000  0.000  0.000 
                                             [ MATL   39 ]     57      - u - u -
    ML   117   116 3   119     3     1    14   123   203  -6.158  -0.041  -6.158                         -0.119 -0.516 -0.272  0.634 
     D   118   116 3   119     3     0    10   120   199 -11.551  -1.585  -0.585                         
    IL   119   119 3   119     3     1    15   130   211  -0.384  -2.121  -8.028                          0.000  0.000  0.000  0.000 
                                             [ MATL   40 ]     58      - U - U -
    ML   120   119 3   122     3     1    13   122   201  -6.158  -0.242  -2.831                         -1.113 -1.072 -0.658  1.280 
     D   121   119 3   122     3     0    10   118   197 -11.551  -1.585  -0.585                         
    IL   122   122 3   122     3     1    16   130   210  -0.384  -2.121  -8.028                          0.000  0.000  0.000  0.000 
                                             [ MATL   41 ]     59      - u - U -
    ML   123   122 3   125     3     1    14   121   200  -5.963  -0.047  -5.963                         -0.278 -0.431 -1.138  0.985 
     D   124   122 3   125     3     0     9   114   193 -13.555  -3.589  -0.125                         
    IL   125   125 3   125     3     1    16   128   208  -0.384  -2.121  -8.028                          0.000  0.000  0.000  0.000 
                                             [ MATL   42 ]     60      - u - u -
    ML   126   125 3   128     3     1    14   120   199  -5.963  -0.047  -5.963                         -1.146  0.464 -1.500  0.860 
     D   127   125 3   128     3     0     9   113   192 -13.555  -3.589  -0.125                         
    IL   128   128 3   128     3     1    15   127   207  -0.384  -2.121  -8.028                          0.000  0.000  0.000  0.000 
                                             [ MATL   43 ]     61      - C - c -
    ML   129   128 3   131     3     1    13   119   197  -5.963  -0.160  -3.488                         -0.683  1.046 -1.419 -0.092 
     D   130   128 3   131     3     0     9   112   190 -13.555  -3.589  -0.125                         
    IL   131   131 3   131     3     1    15   126   206  -0.384  -2.121  -8.028                          0.000  0.000  0.000  0.000 
                                             [ MATL   44 ]     62      - c - c -
    ML   132   131 3   134     3     1    13   117   196  -5.853  -0.079  -4.800                         -0.566  0.324  0.271 -0.207 
     D   133   131 3   134     3     0     9   111   189 -14.018  -4.053  -0.090                         
    IL   134   134 3   134     3     1    15   125   204  -0.384  -2.121  -8.028                          0.000  0.000  0.000  0.000 
                                             [ MATL   45 ]     63      - a - a -
    ML   135   134 3   137     3     1    12   116   194  -5.826  -0.079  -4.810                          0.290 -0.268  0.004 -0.084 
     D   136   134 3   137     3     0     9   111   188 -14.109  -2.973  -0.197                         
    IL   137   137 3   137     3     1    14   123   203  -0.384  -2.121  -8.028                          0.000  0.000  0.000  0.000 
                                             [ MATL   46 ]     64      - u - u -
    ML   138   137 3   140     3     1    12   115   193  -1.639  -0.596  -5.832                         -0.293 -0.189 -0.614  0.725 
     D   139   137 3   140     3     0     9   110   187 -14.090  -0.176  -3.124                         
    IL   140   140 3   140     3     1    13   117   196  -0.411  -2.013 -16.095                          0.000  0.000  0.000  0.000 
                                             [ MATL   47 ]     80      - G - G -
    ML   141   140 3   143     3     1    11   110   187  -6.158  -0.041  -6.158                         -2.620 -3.709  1.875 -3.437 
     D   142   140 3   143     3     0     6   107   184 -11.551  -1.585  -0.585                         
    IL   143   143 3   143     3     1    12   117   196  -0.384  -2.121  -8.028                          0.000  0.000  0.000  0.000 
                                             [ MATL   48 ]     81      - a - A -
    ML   144   143 3   146     3     1    10   108   186  -6.158  -0.041  -6.158                          0.802  0.259 -1.317 -0.604 
     D   145   143 3   146     3     0     6   105   183 -11.551  -1.585  -0.585                         
    IL   146   146 3   146     3     1    11   116   194  -0.384  -2.121  -8.028                          0.000  0.000  0.000  0.000 
                                             [ MATL   49 ]     82      - u - a -
    ML   147   146 3   149     3     1     9   107   184  -6.158  -0.041  -6.158                          0.354 -0.421 -0.677  0.432 
     D   148   146 3   149     3     0     5   104   181 -11.551  -1.585  -0.585                         
    IL   149   149 3   149     3     1    11   115   193  -0.384  -2.121  -8.028                          0.000  0.000  0.000  0.000 
                                             [ MATL   50 ]     83      - G - G -
    ML   150   149 3   152     3     1     9   106   183  -5.219  -0.060  -6.158                         -2.620 -3.709  1.875 -3.437 
     D   151   149 3   152     3     0     4   103   180 -11.551  -1.585  -0.585                         
    IL   152   152 3   152     3     1     9   106   183  -2.558  -0.270 -10.202                          0.000  0.000  0.000  0.000 
                                             [ MATL   51 ]     85      - A - A -
    ML   153   152 3   155     3     1     8   105   182  -6.158  -0.041  -6.158                          1.525 -0.847 -2.061 -1.617 
     D   154   152 3   155     3     0     4   102   179 -11.551  -1.585  -0.585                         
    IL   155   155 3   155     3     1     9   112   190  -0.384  -2.121  -8.028                          0.000  0.000  0.000  0.000 
                                             [ MATL   52 ]     86      - c - c -
    ML   156   155 3   158     3     1     7   103   180  -4.398  -0.091  -6.158                         -0.270  0.792 -0.686 -0.290 
     D   157   155 3   158     3     0     3   101   178 -11.551  -1.585  -0.585                         
    IL   158   158 3   158     3     1     8   104   181  -2.364  -0.312 -11.569                          0.000  0.000  0.000  0.000 
                                             [ MATL   53 ]     89      - A - A -
    ML   159   158 3   161     3     1     7   102   179  -4.841  -0.090  -5.293                          1.092 -0.988 -0.649 -0.460 
     D   160   158 3   161     3     0     3   100   177 -11.551  -1.585  -0.585                         
    IL   161   161 3   161     3     1     7   103   179  -3.131  -0.176 -10.774                          0.000  0.000  0.000  0.000 
                                             [ MATL   54 ]     91      - a - a -
    ML   162   161 3   164     3     1     6   101   178  -6.141  -0.041  -6.141                          0.682  0.433 -1.323 -0.631 
     D   163   161 3   164     3     0     2    99   175 -11.900  -1.070  -0.934                         
    IL   164   164 3   164     3     1     7   109   187  -0.384  -2.121  -8.028                          0.000  0.000  0.000  0.000 
                                             [ MATL   55 ]     92      - a - a -
    ML   165   164 3   167     3     1     5   100   177  -6.158  -0.041  -6.158                          0.650  0.299 -0.868 -0.617 
     D   166   164 3   167     3     0     2    97   173 -11.551  -1.585  -0.585                         
    IL   167   167 3   167     3     1     6   108   185  -0.384  -2.121  -8.028                          0.000  0.000  0.000  0.000 
                                             [ MATL   56 ]     93      - a - A -
    ML   168   167 3   170     3     1     4    99   175  -6.158  -0.222  -2.958                          0.781 -0.267 -0.906 -0.125 
     D   169   167 3   170     3     0     1    96   172 -11.551  -1.585  -0.585                         
    IL   170   170 3   170     3     1     7   107   184  -0.384  -2.121  -8.028                          0.000  0.000  0.000  0.000 
                                             [ MATL   57 ]     94      - c - c -
    ML   171   170 3   173     3     1     5    97   174  -5.982  -0.046  -5.982                         -0.374  0.535 -1.149  0.409 
     D   172   170 3   173     3     0     1    95   171 -13.449  -1.736  -0.515                         
    IL   173   173 3   173     3     1     6   105   183  -0.384  -2.121  -8.028                          0.000  0.000  0.000  0.000 
                                             [ MATL   58 ]     95      - u - U -
    ML   174   173 3   176     3     1     4    96   172  -6.035  -0.045  -6.035                         -0.389 -0.175 -1.188  0.935 
     D   175   173 3   176     3     0     1    94   170 -13.108  -0.552  -1.654                         
    IL   176   176 3   176     3     1     5   104   181  -0.384  -2.121  -8.028                          0.000  0.000  0.000  0.000 
                                             [ MATL   59 ]     96      - u - u -
    ML   177   176 3   179     3     1     4    95   171  -6.141  -0.041  -6.141                          0.008  0.094 -1.134  0.557 
     D   178   176 3   179     3     0     0    91   167 -11.894  -1.928  -0.440                         
    IL   179   179 3   179     3     1     5   102   179  -0.384  -2.121  -8.028                          0.000  0.000  0.000  0.000 
                                             [ MATL   60 ]     97      - U - U -
    ML   180   179 3   182     3     1     3    93   169  -4.115  -0.108  -6.141                         -0.229 -0.534 -1.261  1.028 
     D   181   179 3   182     3     0     0    90   166 -11.894  -1.928  -0.440                         
    IL   182   182 3   182     3     1     4    94   170  -1.166  -0.852 -12.465                          0.000  0.000  0.000  0.000 
                                             [ MATL   61 ]    102      - U - U -
    ML   183   182 3   185     3     1     3    92   168  -6.141  -0.041  -6.141                         -0.139 -0.820 -1.305  1.085 
     D   184   182 3   185     3     0     0    89   165 -11.894  -1.076  -0.928                         
    IL   185   185 3   185     3     1     4   100   177  -0.384  -2.121  -8.028                          0.000  0.000  0.000  0.000 
                                             [ MATL   62 ]    103      - U - U -
    ML   186   185 3   188     3     1     3    91   166  -6.158  -0.041  -6.158                         -0.061 -0.834 -1.296  1.052 
     D   187   185 3   188     3     0     0    87   163 -11.551  -1.585  -0.585                         
    IL   188   188 3   188     3     1     4    99   175  -0.384  -2.121  -8.028                          0.000  0.000  0.000  0.000 
                                             [ MATL   63 ]    104      - U - U -
    ML   189   188 3   191     3     1     2    89   165  -6.158  -0.041  -6.158                          0.014 -0.973 -1.322  1.057 
     D   190   188 3   191     3     0     0    86   161 -11.551  -1.585  -0.585                         
    IL   191   191 3   191     3     1     3    97   174  -0.384  -2.121  -8.028                          0.000  0.000  0.000  0.000 
                                             [ MATL   64 ]    105      - u - u -
    ML   192   191 3   194     3     1     2    88   163  -6.158  -0.041  -6.158                          0.509 -1.109 -1.289  0.769 
     D   193   191 3   194     3     0     0    85   160 -11.551  -1.585  -0.585                         
    IL   194   194 3   194     3     1     3    96   172  -0.384  -2.121  -8.028                          0.000  0.000  0.000  0.000 
                                             [ MATL   65 ]    106      - a - A -
    ML   195   194 3   197     3     1     2    86   161  -6.158  -0.041  -6.158                          0.842 -0.899 -1.226  0.315 
     D   196   194 3   197     3     0     0    84   158 -11.551  -1.585  -0.585                         
    IL   197   197 3   197     3     1     2    95   171  -0.384  -2.121  -8.028                          0.000  0.000  0.000  0.000 
                                             [ MATL   66 ]    107      - U - u -
    ML   198   197 3   200     3     1     1    85   160  -6.158  -0.377  -2.212                         -0.015 -0.830 -1.281  1.026 
     D   199   197 3   200     3     0     0    83   157 -11.551  -1.585  -0.585                         
    IL   200   200 3   200     3     1     2    93   169  -0.384  -2.121  -8.028                          0.000  0.000  0.000  0.000 
                                             [ MATL   67 ]    108      - U - U -
    ML   201   200 3   203     3     1     1    84   158  -3.703  -0.270  -3.410                         -0.697 -1.289 -1.558  1.398 
     D   202   200 3   203     3     0     0    82   157 -14.088  -0.501  -1.769                         
    IL   203   203 3   203     3     1     2    85   160  -0.903  -1.105 -12.851                          0.000  0.000  0.000  0.000 
                                             [ MATL   68 ]    114      - A - A -
    ML   204   203 3   206     3     1     1    83   157  -5.998  -0.046  -5.998                          1.593 -1.905 -2.008 -1.099 
     D   205   203 3   206     3     0     0    81   155 -13.354  -0.306  -2.388                         
    IL   206   206 3   206     3     1     1    91   166  -0.384  -2.121  -8.028                          0.000  0.000  0.000  0.000 
                                             [ MATL   69 ]    115      - C - C -
    ML   207   206 3   209     3     1     1    81   155  -6.158  -0.041  -6.158                         -2.789  1.752 -3.071 -1.443 
     D   208   206 3   209     3     0     0    78   152 -11.551  -1.585  -0.585                         
    IL   209   209 3   209     3     1     1    89   165  -0.384  -2.121  -8.028                          0.000  0.000  0.000  0.000 
                                             [ MATL   70 ]    116      - C - C -
    ML   210   209 3   212     3     1     1    80   154  -6.158  -0.041  -6.158                         -3.099  1.842 -3.352 -2.315 
     D   211   209 3   212     3     0     0    76   150 -11.551  -1.585  -0.585                         
    IL   212   212 3   212     3     1     1    88   163  -0.384  -2.121  -8.028                          0.000  0.000  0.000  0.000 
                                             [ MATL   71 ]    117      - A - A -
    ML   213   212 3   215     3     1     1    78   152  -6.158  -0.041  -6.158                          1.902 -3.707 -3.346 -3.512 
     D   214   212 3   215     3     0     0    75   148 -11.551  -1.585  -0.585                         
    IL   215   215 3   215     3     1     1    87   162  -0.384  -2.121  -8.028                          0.000  0.000  0.000  0.000 
                                             [ MATL   72 ]    118      - U - U -
    ML   216   215 3   218     3     1     1    76   150  -6.158  -0.041  -6.158                         -2.876 -2.342 -3.073  1.827 
     D   217   215 3   218     3     0     0    73   146 -11.551  -1.585  -0.585                         
    IL   218   218 3   218     3     1     1    85   160  -0.384  -2.121  -8.028                          0.000  0.000  0.000  0.000 
                                             [ MATL   73 ]    119      - U - U -
    ML   219   218 3   221     3     1     1    75   148  -6.158  -0.041  -6.158                         -2.876 -2.342 -3.073  1.827 
     D   220   218 3   221     3     0     0    71   144 -11.551  -1.585  -0.585                         
    IL   221   221 3   221     3     1     1    84   158  -0.384  -2.121  -8.028                          0.000  0.000  0.000  0.000 
                                             [ MATL   74 ]    120      - C - C -
    ML   222   221 3   224     3     1     1    73   147  -6.158  -0.041  -6.158                         -3.099  1.842 -3.352 -2.315 
     D   223   221 3   224     3     0     0    70   143 -11.551  -1.585  -0.585                         
    IL   224   224 3   224     3     1     1    82   156  -0.384  -2.121  -8.028                          0.000  0.000  0.000  0.000 
                                             [ MATL   75 ]    121      - A - A -
    ML   225   224 3   227     3     1     1    72   145  -6.158  -0.041  -6.158                          1.902 -3.707 -3.346 -3.512 
     D   226   224 3   227     3     0     0    68   141 -11.551  -1.585  -0.585                         
    IL   227   227 3   227     3     1     1    81   155  -0.384  -2.121  -8.028                          0.000  0.000  0.000  0.000 
                                             [ MATL   76 ]    122      - U - U -
    ML   228   227 3   230     3     1     1    70   143  -6.158  -0.041  -6.158                         -2.876 -2.342 -3.073  1.827 
     D   229   227 3   230     3     0     0    66   139 -11.551  -1.585  -0.585                         
    IL   230   230 3   230     3     1     1    79   153  -0.384  -2.121  -8.028                          0.000  0.000  0.000  0.000 
                                             [ MATL   77 ]    123      - G - G -
    ML   231   230 3   233     3     1     1    68   141  -6.158  -0.041  -6.158                         -2.620 -3.709  1.875 -3.437 
     D   232   230 3   233     3     0     0    65   137 -11.551  -1.585  -0.585                         
    IL   233   233 3   233     3     1     1    78   151  -0.384  -2.121  -8.028                          0.000  0.000  0.000  0.000 
                                             [ MATL   78 ]    124      - C - C -
    ML   234   233 3   236     3     1     1    67   139  -6.158  -0.041  -6.158                         -2.829  1.767 -3.112 -1.557 
     D   235   233 3   236     3     0     0    63   135 -11.551  -1.585  -0.585                         
    IL   236   236 3   236     3     1     1    76   149  -0.384  -2.121  -8.028                          0.000  0.000  0.000  0.000 
                                             [ MATL   79 ]    125      - a - a -
    ML   237   236 3   239     3     1     1    65   137  -6.158  -0.041  -6.158                          0.445  0.277 -1.155 -0.031 
     D   238   236 3   239     3     0     0    61   133 -11.551  -1.585  -0.585                         
    IL   239   239 3   239     3     1     1    75   148  -0.384  -2.121  -8.028                          0.000  0.000  0.000  0.000 
                                             [ MATL   80 ]    126      - U - U -
    ML   240   239 3   242     3     1     1    63   135  -6.158  -0.041  -6.158                         -0.450 -1.565 -1.804  1.403 
     D   241   239 3   242     3     0     0    60   131 -11.551  -1.585  -0.585                         
    IL   242   242 3   242     3     1     1    73   146  -0.384  -2.121  -8.028                          0.000  0.000  0.000  0.000 
                                             [ MATL   81 ]    127      - U - U -
    ML   243   242 3   245     3     1     1    61   133  -3.036  -0.362  -3.322                         -0.135 -1.472 -1.644  1.268 
     D   244   242 3   245     3     0     0    59   130 -11.551  -1.585  -0.585                         
    IL   245   245 3   245     3     1     1    61   133  -5.316  -0.037 -12.960                          0.000  0.000  0.000  0.000 
                                             [ MATL   82 ]    129      - U - U -
    ML   246   245 3   248     3     1     1    60   132  -6.028  -0.045  -6.028                         -0.131 -0.638 -1.175  1.001 
     D   247   245 3   248     3     0     0    58   128 -13.158  -0.356  -2.192                         
    IL   248   248 3   248     3     1     1    71   143  -0.384  -2.121  -8.028                          0.000  0.000  0.000  0.000 
                                             [ MATL   83 ]    130      - C - C -
    ML   249   248 3   251     3     1     1    58   129  -6.158  -0.041  -6.158                         -3.099  1.842 -3.352 -2.315 
     D   250   248 3   251     3     0     0    54   124 -11.551  -1.585  -0.585                         
    IL   251   251 3   251     3     1     1    69   141  -0.384  -2.121  -8.028                          0.000  0.000  0.000  0.000 
                                             [ MATL   84 ]    131      - U - U -
    ML   252   251 3   254     3     1     1    56   127  -6.158  -0.041  -6.158                         -2.876 -2.342 -3.073  1.827 
     D   253   251 3   254     3     0     0    51   121 -11.551  -1.585  -0.585                         
    IL   254   254 3   254     3     1     1    67   138  -0.384  -2.121  -8.028                          0.000  0.000  0.000  0.000 
                                             [ MATL   85 ]    132      - G - G -
    ML   255   254 3   257     3     1     1    54   124  -6.158  -0.041  -6.158                         -2.620 -3.709  1.875 -3.437 
     D   256   254 3   257     3     0     0    48   117 -11.551  -1.585  -0.585                         
    IL   257   257 3   257     3     1     1    66   136  -0.384  -2.121  -8.028                          0.000  0.000  0.000  0.000 
                                             [ MATL   86 ]    133      - A - A -
    ML   258   257 3   260     3     1     1    51   121  -6.158  -0.041  -6.158                          1.902 -3.707 -3.346 -3.512 
     D   259   257 3   260     3     0     0    43   113 -11.551  -1.585  -0.585                         
    IL   260   260 3   260     3     1     1    64   134  -0.384  -2.121  -8.028                          0.000  0.000  0.000  0.000 
                                             [ MATL   87 ]    134      - a - a -
    ML   261   260 3   263     3     1     1    47   116  -6.158  -0.126  -3.849                          0.291 -0.284 -0.365  0.238 
     D   262   260 3   263     3     0     0    32   101 -11.551  -1.585  -0.585                         
    IL   263   263 3   263     3     1     1    62   131  -0.384  -2.121  -8.028                          0.000  0.000  0.000  0.000 
                                             [ MATL   88 ]    135      - a - a -
    ML   264   263 3   266     2     1     1     1     1       *   0.000                                  0.360 -0.245 -0.594  0.276 
     D   265   263 3   266     2     0     0     0     0       *   0.000                                 
    IL   266   266 3   266     2     1     1    13    28  -1.823  -0.479                                  0.000  0.000  0.000  0.000 
                                             [ END    89 ]      -      - - - - -
     E   267   266 3    -1     0     0     0     0     0                                                 
//
HMMER3/f [i1.1 | April 2012]
NAME  snR75
ACC   RF01185
DESC  Small nucleolar RNA snR75
LENG  88
MAXL  177
ALPH  RNA
RF    yes
MM    no
CONS  yes
CS    yes
MAP   no
DATE  Mon Apr 30 08:55:03 2012
COM   [1] /groups/eddy/home/nawrockie/notebook/12_0423_inf_final_stress_tests/wd-infernal/src/cmbuild -F snR75.cm snR75.sto
COM   [2] /groups/eddy/home/nawrockie/notebook/12_0423_inf_final_stress_tests/wd-infernal/src/cmbuild -F snR75.cm snR75.sto
NSEQ  62
EFFN  4.939774
STATS LOCAL MSV       -8.8346  0.71844
STATS LOCAL VITERBI   -9.8187  0.71844
STATS LOCAL FORWARD   -3.5583  0.71844
HMM          A        C        G        U   
            m->m     m->i     m->d     i->m     i->i     d->m     d->d
  COMPO   1.29559  1.53882  1.54897  1.20677
          1.38629  1.38629  1.38629  1.38629
          0.04561  5.43381  3.21342  0.39730  1.11515  0.00000        *
      1   1.33970  1.59918  1.92763  0.94028      - u u - :
          1.38629  1.38629  1.38629  1.38629
          0.02918  4.24183  4.24183  1.46634  0.26236  0.52979  0.88851
      2   1.58214  1.21849  2.03424  0.99964      - u u - :
          1.38629  1.38629  1.38629  1.38629
          0.08988  2.63169  4.26827  0.34740  1.22596  1.09861  0.40547
      3   1.02914  1.67649  1.48647  1.47192      - a a - :
          1.38629  1.38629  1.38629  1.38629
          0.06735  2.97354  4.26827  0.87594  0.53866  1.09861  0.40547
      4   1.38928  1.79333  2.04314  0.78807      - u u - :
          1.38629  1.38629  1.38629  1.38629
          0.02841  4.26827  4.26827  1.46634  0.26236  1.09861  0.40547
      5   1.73035  2.05614  0.59167  1.95595      - g G - :
          1.38629  1.38629  1.38629  1.38629
          0.02841  4.26827  4.26827  1.46634  0.26236  1.09861  0.40547
      6   0.34686  2.39847  2.18858  2.40617      - a A - :
          1.38629  1.38629  1.38629  1.38629
          0.02841  4.26827  4.26827  1.46634  0.26236  1.09861  0.40547
      7   2.96608  2.76062  2.59563  0.20993      - u U - :
          1.38629  1.38629  1.38629  1.38629
          0.02841  4.26827  4.26827  1.46634  0.26236  1.09861  0.40547
      8   3.20209  3.95693  0.08652  3.76878      - G G - :
          1.38629  1.38629  1.38629  1.38629
          0.02841  4.26827  4.26827  1.46634  0.26236  1.09861  0.40547
      9   0.20869  2.97821  3.07800  2.39228      - a A - :
          1.38629  1.38629  1.38629  1.38629
          0.83402  1.40432  1.13891  0.01198  4.43025  1.09861  0.40547
     10   1.44465  1.93635  0.84350  1.66210      - g g - :
          1.38629  1.38629  1.38629  1.38629
          0.06129  3.90275  3.23753  1.46634  0.26236  1.15793  0.37708
     11   1.21007  1.60755  1.71036  1.13743      - u a - :
          1.38629  1.38629  1.38629  1.38629
          0.06691  4.01463  3.06457  1.46634  0.26236  0.53755  0.87750
     12   1.24051  1.62813  1.77120  1.06613      - u u - :
          1.38629  1.38629  1.38629  1.38629
          0.03179  4.15753  4.15753  1.46634  0.26236  0.58778  0.81094
     13   1.55662  1.12787  2.19838  1.03719      - u u - :
          1.38629  1.38629  1.38629  1.38629
          0.02953  4.23030  4.23030  1.46634  0.26236  0.43599  1.04022
     14   1.43983  1.24140  2.09641  1.04652      - u u - :
          1.38629  1.38629  1.38629  1.38629
          0.02841  4.26827  4.26827  1.46634  0.26236  1.09861  0.40547
     15   1.81979  1.05901  2.31858  0.93464      - u u - :
          1.38629  1.38629  1.38629  1.38629
          0.09710  4.26827  2.54429  1.46634  0.26236  1.09861  0.40547
     16   1.67794  1.18231  2.21320  0.92301      - u u - :
          1.38629  1.38629  1.38629  1.38629
          0.03040  4.20157  4.20157  1.46634  0.26236  0.63172  0.75859
     17   2.51386  2.00610  2.83103  0.32078      - u U - :
          1.38629  1.38629  1.38629  1.38629
          0.02906  4.24614  4.24614  1.46634  0.26236  1.51786  0.24741
     18   0.23678  2.87575  2.97421  2.26938      - a A - :
          1.38629  1.38629  1.38629  1.38629
          0.02906  4.24614  4.24614  1.46634  0.26236  0.57690  0.82471
     19   3.20209  3.95693  0.08652  3.76878      - G G - :
          1.38629  1.38629  1.38629  1.38629
          0.02841  4.26827  4.26827  1.46634  0.26236  1.09861  0.40547
     20   0.06791  3.95560  3.70522  3.82084      - A A - :
          1.38629  1.38629  1.38629  1.38629
          0.02841  4.26827  4.26827  1.46634  0.26236  1.09861  0.40547
     21   3.37954  3.00954  3.51617  0.12001      - u U - :
          1.38629  1.38629  1.38629  1.38629
          0.02841  4.26827  4.26827  1.46634  0.26236  1.09861  0.40547
     22   3.20209  3.95693  0.08652  3.76878      - G G - :
          1.38629  1.38629  1.38629  1.38629
          0.02841  4.26827  4.26827  1.46634  0.26236  1.09861  0.40547
     23   0.06791  3.95560  3.70522  3.82084      - A A - :
          1.38629  1.38629  1.38629  1.38629
          0.02841  4.26827  4.26827  1.46634  0.26236  1.09861  0.40547
     24   3.53470  0.10968  3.70996  2.99100      - c C - :
          1.38629  1.38629  1.38629  1.38629
          0.02841  4.26827  4.26827  1.46634  0.26236  1.09861  0.40547
     25   3.20209  3.95693  0.08652  3.76878      - G G - :
          1.38629  1.38629  1.38629  1.38629
          0.02841  4.26827  4.26827  1.46634  0.26236  1.09861  0.40547
     26   0.06791  3.95560  3.70522  3.82084      - A A - :
          1.38629  1.38629  1.38629  1.38629
          0.02841  4.26827  4.26827  1.46634  0.26236  1.09861  0.40547
     27   3.20209  3.95693  0.08652  3.76878      - G G - :
          1.38629  1.38629  1.38629  1.38629
          0.02841  4.26827  4.26827  1.46634  0.26236  1.09861  0.40547
     28   3.37954  3.00954  3.51617  0.12001      - u U - :
          1.38629  1.38629  1.38629  1.38629
          0.02841  4.26827  4.26827  1.46634  0.26236  1.09861  0.40547
     29   3.53470  0.10968  3.70996  2.99100      - c C - :
          1.38629  1.38629  1.38629  1.38629
          0.02841  4.26827  4.26827  1.46634  0.26236  1.09861  0.40547
     30   1.55153  1.66647  2.25306  0.70504      - u U - :
          1.38629  1.38629  1.38629  1.38629
          0.02841  4.26827  4.26827  1.46634  0.26236  1.09861  0.40547
     31   2.31594  2.47054  0.71681  1.11327      - g g - :
          1.38629  1.38629  1.38629  1.38629
          0.02841  4.26827  4.26827  1.46634  0.26236  1.09861  0.40547
     32   0.06791  3.95560  3.70522  3.82084      - A A - :
          1.38629  1.38629  1.38629  1.38629
          0.02841  4.26827  4.26827  1.46634  0.26236  1.09861  0.40547
     33   1.48337  1.75615  2.04864  0.75182      - u U - :
          1.38629  1.38629  1.38629  1.38629
          0.02841  4.26827  4.26827  1.46634  0.26236  1.09861  0.40547
     34   1.65033  1.47749  1.67187  0.93673      - u u - :
          1.38629  1.38629  1.38629  1.38629
          0.04319  4.26827  3.56615  1.46634  0.26236  1.09861  0.40547
     35   1.57991  0.91026  1.75484  1.52028      - c c - :
          1.38629  1.38629  1.38629  1.38629
          0.15501  2.04494  4.25390  1.74350  0.19226  0.68867  0.69764
     36   2.18487  2.59456  0.49848  1.58290      - g G - :
          1.38629  1.38629  1.38629  1.38629
          0.02841  4.26827  4.26827  1.46634  0.26236  1.09861  0.40547
     37   1.09268  1.70469  1.46420  1.37995      - a a - :
          1.38629  1.38629  1.38629  1.38629
          0.05118  4.26827  3.32730  1.46634  0.26236  1.09861  0.40547
     38   2.01400  1.93443  0.63687  1.64457      - g G - :
          1.38629  1.38629  1.38629  1.38629
          0.05207  3.31256  4.24614  0.73587  0.65217  0.57690  0.82471
     39   1.46857  1.74428  1.57507  0.94680      - u u - :
          1.38629  1.38629  1.38629  1.38629
          0.02841  4.26827  4.26827  1.46634  0.26236  1.09861  0.40547
     40   2.15766  2.12944  1.84242  0.49912      - u U - :
          1.38629  1.38629  1.38629  1.38629
          0.16790  4.26827  1.96218  1.46634  0.26236  1.09861  0.40547
     41   1.57919  1.68496  2.17513  0.70357      - u U - :
          1.38629  1.38629  1.38629  1.38629
          0.03260  4.13297  4.13297  1.46634  0.26236  2.48783  0.08675
     42   2.18031  1.06477  2.42604  0.79010      - u u - :
          1.38629  1.38629  1.38629  1.38629
          0.03260  4.13297  4.13297  1.46634  0.26236  2.48783  0.08675
     43   1.85957  0.66127  2.37007  1.44990      - c c - :
          1.38629  1.38629  1.38629  1.38629
          0.11111  4.13297  2.41774  1.46634  0.26236  2.48783  0.08675
     44   1.77832  1.16202  1.19871  1.52951      - c c - :
          1.38629  1.38629  1.38629  1.38629
          0.05466  4.05707  3.32729  1.46634  0.26236  2.80898  0.06216
     45   1.18515  1.57197  1.38323  1.44436      - a a - :
          1.38629  1.38629  1.38629  1.38629
          0.05474  4.03830  3.33422  1.46634  0.26236  2.06033  0.13629
     46   1.58935  1.51733  1.81183  0.88361      - u u - :
          1.38629  1.38629  1.38629  1.38629
          0.41342  1.13613  4.04233  1.39515  0.28475  0.12182  2.16554
     47   3.20209  3.95693  0.08652  3.76878      - G G - :
          1.38629  1.38629  1.38629  1.38629
          0.02841  4.26827  4.26827  1.46634  0.26236  1.09861  0.40547
     48   0.83019  1.20672  2.29937  1.80463      - a A - :
          1.38629  1.38629  1.38629  1.38629
          0.02841  4.26827  4.26827  1.46634  0.26236  1.09861  0.40547
     49   1.14061  1.67839  1.85540  1.08674      - u a - :
          1.38629  1.38629  1.38629  1.38629
          0.02841  4.26827  4.26827  1.46634  0.26236  1.09861  0.40547
     50   3.20209  3.95693  0.08652  3.76878      - G G - :
          1.38629  1.38629  1.38629  1.38629
          0.04171  3.61769  4.26827  0.18630  1.77210  1.09861  0.40547
     51   0.32913  1.97317  2.81479  2.50693      - a A - :
          1.38629  1.38629  1.38629  1.38629
          0.02841  4.26827  4.26827  1.46634  0.26236  1.09861  0.40547
     52   1.57353  0.83753  1.86167  1.58721      - c c - :
          1.38629  1.38629  1.38629  1.38629
          0.06342  3.04819  4.26827  0.21612  1.63804  1.09861  0.40547
     53   0.62958  2.07131  1.83609  1.70526      - a A - :
          1.38629  1.38629  1.38629  1.38629
          0.06229  3.35577  3.66880  0.12132  2.16935  1.09861  0.40547
     54   0.91337  1.08616  2.30358  1.82374      - a a - :
          1.38629  1.38629  1.38629  1.38629
          0.02875  4.25670  4.25670  1.46634  0.26236  0.74108  0.64740
     55   0.93562  1.17871  1.98812  1.81382      - a a - :
          1.38629  1.38629  1.38629  1.38629
          0.02841  4.26827  4.26827  1.46634  0.26236  1.09861  0.40547
     56   0.84476  1.57127  2.01461  1.47321      - a A - :
          1.38629  1.38629  1.38629  1.38629
          0.15391  4.26827  2.05067  1.46634  0.26236  1.09861  0.40547
     57   1.64532  1.01525  2.18260  1.10265      - c c - :
          1.38629  1.38629  1.38629  1.38629
          0.03215  4.14650  4.14650  1.46634  0.26236  1.20315  0.35703
     58   1.65594  1.50783  2.20974  0.73821      - u U - :
          1.38629  1.38629  1.38629  1.38629
          0.03098  4.18313  4.18313  1.46634  0.26236  0.38244  1.14632
     59   1.38068  1.32083  2.17212  1.00038      - u u - :
          1.38629  1.38629  1.38629  1.38629
          0.02874  4.25692  4.25692  1.46634  0.26236  1.33637  0.30489
     60   1.54515  1.75632  2.26048  0.67385      - u U - :
          1.38629  1.38629  1.38629  1.38629
          0.07458  2.85249  4.25692  0.59026  0.80784  1.33637  0.30489
     61   1.48280  1.95490  2.29102  0.63439      - u U - :
          1.38629  1.38629  1.38629  1.38629
          0.02874  4.25692  4.25692  1.46634  0.26236  0.74569  0.64323
     62   1.42867  1.96418  2.28458  0.65723      - u U - :
          1.38629  1.38629  1.38629  1.38629
          0.02841  4.26827  4.26827  1.46634  0.26236  1.09861  0.40547
     63   1.37680  2.06084  2.30260  0.65341      - u U - :
          1.38629  1.38629  1.38629  1.38629
          0.02841  4.26827  4.26827  1.46634  0.26236  1.09861  0.40547
     64   1.03374  2.15505  2.28004  0.85297      - u u - :
          1.38629  1.38629  1.38629  1.38629
          0.02841  4.26827  4.26827  1.46634  0.26236  1.09861  0.40547
     65   0.80272  2.00920  2.23599  1.16826      - a A - :
          1.38629  1.38629  1.38629  1.38629
          0.02841  4.26827  4.26827  1.46634  0.26236  1.09861  0.40547
     66   1.39651  1.96129  2.27432  0.67532      - u u - :
          1.38629  1.38629  1.38629  1.38629
          0.26112  4.26827  1.53338  1.46634  0.26236  1.09861  0.40547
     67   1.86961  2.27980  2.46647  0.41760      - u U - :
          1.38629  1.38629  1.38629  1.38629
          0.18738  2.56666  2.36358  0.76546  0.62571  0.34744  1.22587
     68   0.28188  2.70642  2.77837  2.14799      - a A - :
          1.38629  1.38629  1.38629  1.38629
          0.03179  4.15774  4.15774  1.46634  0.26236  0.21196  1.65547
     69   3.31944  0.17184  3.51483  2.38638      - c C - :
          1.38629  1.38629  1.38629  1.38629
          0.02841  4.26827  4.26827  1.46634  0.26236  1.09861  0.40547
     70   3.53470  0.10968  3.70996  2.99100      - c C - :
          1.38629  1.38629  1.38629  1.38629
          0.02841  4.26827  4.26827  1.46634  0.26236  1.09861  0.40547
     71   0.06791  3.95560  3.70522  3.82084      - A A - :
          1.38629  1.38629  1.38629  1.38629
          0.02841  4.26827  4.26827  1.46634  0.26236  1.09861  0.40547
     72   3.37954  3.00954  3.51617  0.12001      - u U - :
          1.38629  1.38629  1.38629  1.38629
          0.02841  4.26827  4.26827  1.46634  0.26236  1.09861  0.40547
     73   3.37954  3.00954  3.51617  0.12001      - u U - :
          1.38629  1.38629  1.38629  1.38629
          0.02841  4.26827  4.26827  1.46634  0.26236  1.09861  0.40547
     74   3.53470  0.10968  3.70996  2.99100      - c C - :
          1.38629  1.38629  1.38629  1.38629
          0.02841  4.26827  4.26827  1.46634  0.26236  1.09861  0.40547
     75   0.06791  3.95560  3.70522  3.82084      - A A - :
          1.38629  1.38629  1.38629  1.38629
          0.02841  4.26827  4.26827  1.46634  0.26236  1.09861  0.40547
     76   3.37954  3.00954  3.51617  0.12001      - u U - :
          1.38629  1.38629  1.38629  1.38629
          0.02841  4.26827  4.26827  1.46634  0.26236  1.09861  0.40547
     77   3.20209  3.95693  0.08652  3.76878      - G G - :
          1.38629  1.38629  1.38629  1.38629
          0.02841  4.26827  4.26827  1.46634  0.26236  1.09861  0.40547
     78   3.34752  0.16141  3.54367  2.46540      - c C - :
          1.38629  1.38629  1.38629  1.38629
          0.02841  4.26827  4.26827  1.46634  0.26236  1.09861  0.40547
     79   1.07812  1.19456  2.18668  1.40797      - a a - :
          1.38629  1.38629  1.38629  1.38629
          0.02841  4.26827  4.26827  1.46634  0.26236  1.09861  0.40547
     80   1.69854  2.47090  2.63654  0.41411      - u U - :
          1.38629  1.38629  1.38629  1.38629
          0.02841  4.26827  4.26827  1.46634  0.26236  1.09861  0.40547
     81   1.47967  2.40645  2.52604  0.50720      - u U - :
          1.38629  1.38629  1.38629  1.38629
          0.25093  2.10422  2.30274  0.02543  3.68466  1.09861  0.40547
     82   1.47691  1.82834  2.20093  0.69260      - u U - :
          1.38629  1.38629  1.38629  1.38629
          0.03113  4.17836  4.17836  1.46634  0.26236  0.24699  1.51937
     83   3.53470  0.10968  3.70996  2.99100      - c C - :
          1.38629  1.38629  1.38629  1.38629
          0.02841  4.26827  4.26827  1.46634  0.26236  1.09861  0.40547
     84   3.37954  3.00954  3.51617  0.12001      - u U - :
          1.38629  1.38629  1.38629  1.38629
          0.02841  4.26827  4.26827  1.46634  0.26236  1.09861  0.40547
     85   3.20209  3.95693  0.08652  3.76878      - G G - :
          1.38629  1.38629  1.38629  1.38629
          0.02841  4.26827  4.26827  1.46634  0.26236  1.09861  0.40547
     86   0.06791  3.95560  3.70522  3.82084      - A A - :
          1.38629  1.38629  1.38629  1.38629
          0.02841  4.26827  4.26827  1.46634  0.26236  1.09861  0.40547
     87   1.18472  1.58329  1.63927  1.22164      - a a - :
          1.38629  1.38629  1.38629  1.38629
          0.08706  4.26827  2.66821  1.46634  0.26236  1.09861  0.40547
     88   1.13708  1.55631  1.79782  1.19510      - a a - :
          1.38629  1.38629  1.38629  1.38629
                *  0.00000        *  0.45905  0.99936  0.00000        *
//
INFERNAL1/a [1.1 | April 2012]
NAME     Plant_SRP
ACC      RF01855
DESC     Plant signal recognition particle RNA
STATES   939
NODES    200
CLEN     305
W        336
ALPH     RNA
RF       yes
CONS     yes
MAP      yes
DATE     Mon Apr 30 08:55:04 2012
COM      [1] /groups/eddy/home/nawrockie/notebook/12_0423_inf_final_stress_tests/wd-infernal/src/cmbuild -F Plant_SRP.cm Plant_SRP.sto
COM      [2] /groups/eddy/home/nawrockie/notebook/12_0423_inf_final_stress_tests/wd-infernal/src/cmcalibrate --mpi Plant_SRP.cm
PBEGIN   0.05
PEND     0.05
WBETA    1e-07
QDBBETA1 1e-07
QDBBETA2 1e-15
N2OMEGA  1.52588e-05
N3OMEGA  1.52588e-05
ELSELF   -0.08926734
NSEQ     64
EFFN     2.234863
CKSUM    2513792503
NULL     0.000  0.000  0.000  0.000 
GA       95.00
TC       95.05
NC       94.99
EFP7GF   -12.1478 0.70581
ECMLC    0.72286    -9.32098    -0.83588     1600000      553286  0.002169
ECMGC    0.26831   -51.71669   -41.24636     1600000        6639  0.060250
ECMLI    0.70748    -9.17856    -0.59906     1600000      519142  0.002312
ECMGI    0.32510   -31.66828   -23.01468     1600000        6666  0.060006
CM
                                             [ ROOT    0 ]      -      - - - - -
     S     0    -1 0     1     3     0     1   336   379  -5.363 -15.832  -0.036                         
    IL     1     1 2     1     3   129   202   345   390  -0.610  -4.491  -1.736                          0.000  0.000  0.000  0.000 
    IR     2     2 3     2     2   127   201   338   381  -1.823  -0.479                                  0.000  0.000  0.000  0.000 
                                             [ BIF     1 ]      -      - - - - -
     B     3     2 3     4   131   126   200   336   379                                                 
                                             [ BEGL    2 ]      -      - - - - -
     S     4     3 1     5     4     0     2    70   113  -0.171  -6.895  -3.572  -5.693                 
                                             [ MATP    3 ]      1     42 G C G C
    MP     5     4 1     9     6     2     5    70   113  -9.060  -9.000  -0.022  -7.776  -8.056  -8.451 -3.372 -2.153 -3.378  1.001 -3.766 -3.221  0.508 -3.832 -3.510  3.162 -3.886 -0.135  0.233 -2.801 -1.381 -2.421 
    ML     6     4 1     9     6     1     2    71   114  -6.250  -6.596  -1.310  -1.005  -6.446  -3.975  0.368 -0.385 -0.191  0.094 
    MR     7     4 1     9     6     1     2    71   114  -7.711  -6.440  -2.103  -6.418  -0.517  -4.632 -0.321  0.786 -1.051 -0.011 
     D     8     4 1     9     6     0     0    70   113  -9.250  -7.948  -3.745  -4.427  -4.445  -0.273 
    IL     9     9 5     9     6     1     2    70   113  -2.579  -2.842  -0.760  -4.497  -5.274  -4.934  0.000  0.000  0.000  0.000 
    IR    10    10 6    10     5     1     2    70   113  -2.408  -0.496  -5.920  -4.087  -5.193          0.000  0.000  0.000  0.000 
                                             [ MATP    4 ]      2     41 c g c g
    MP    11    10 6    15     6     2     4    68   111  -9.068  -9.007  -0.022  -7.784  -8.064  -8.459 -3.085 -3.032 -2.855  0.592 -2.145 -3.851  2.721 -2.987 -2.795  0.840 -3.606 -1.076  1.722 -3.305 -0.044 -2.061 
    ML    12    10 6    15     6     1     2    70   114  -6.250  -6.596  -1.310  -1.005  -6.446  -3.975  0.368 -0.385 -0.191  0.094 
    MR    13    10 6    15     6     1     2    71   114  -7.657  -6.386  -2.295  -6.364  -0.463  -4.578 -0.047 -1.053  0.869 -0.465 
     D    14    10 6    15     6     0     0    69   113  -9.250  -7.948  -3.745  -4.427  -4.445  -0.273 
    IL    15    15 5    15     6     1     2    69   112  -2.579  -2.842  -0.760  -4.497  -5.274  -4.934  0.000  0.000  0.000  0.000 
    IR    16    16 6    16     5     1     2    68   111  -2.408  -0.496  -5.920  -4.087  -5.193          0.000  0.000  0.000  0.000 
                                             [ MATP    5 ]      3     40 C G C G
    MP    17    16 6    21     3     2     2    66   109  -5.043 -15.513  -0.044                         -3.886 -3.830 -3.689 -0.100 -2.533 -4.183  3.213 -3.287 -3.719  0.158 -4.058 -1.836  1.069 -3.987  0.470 -2.580 
    ML    18    16 6    21     3     1     1    71   114  -1.585  -1.585  -1.585                          0.368 -0.385 -0.191  0.094 
    MR    19    16 6    21     3     1     1    70   113  -1.785  -1.796  -1.245                          0.225 -0.929  0.599 -0.338 
     D    20    16 6    21     3     0     0    70   113  -1.624  -1.624  -1.511                         
    IL    21    21 5    21     3     1     1    72   115  -0.617  -4.499  -1.719                          0.000  0.000  0.000  0.000 
    IR    22    22 6    22     2     1     1    51    70  -1.823  -0.479                                  0.000  0.000  0.000  0.000 
                                             [ BIF     6 ]      -      - - - - -
     B    23    22 6    24    86     0     0    49    68                                                 
                                             [ BEGL    7 ]      -      - - - - -
     S    24    23 1    25     4     0     0    34    52  -0.133  -6.895  -4.173  -5.384                 
                                             [ MATP    8 ]      5     24 g u g u
    MP    25    24 1    29     6     2     2    34    52  -9.088  -9.028  -0.021  -7.804  -8.084  -8.479 -3.529 -2.328 -3.694  1.183 -4.408 -5.040 -0.021 -3.755 -3.386  1.644 -3.901  2.937 -0.343 -4.255 -1.961 -2.419 
    ML    26    24 1    29     6     1     1    32    51  -6.250  -6.596  -1.310  -1.005  -6.446  -3.975  0.368 -0.385 -0.191  0.094 
    MR    27    24 1    29     6     1     1    32    51  -7.462  -6.191  -1.736  -6.169  -0.798  -3.454 -0.156 -0.480 -0.773  0.848 
     D    28    24 1    29     6     0     0    29    48  -9.325  -8.024  -3.821  -4.503  -4.520  -0.258 
    IL    29    29 5    29     6     1     1    33    52  -2.579  -2.842  -0.760  -4.497  -5.274  -4.934  0.000  0.000  0.000  0.000 
    IR    30    30 6    30     5     1     1    33    52  -2.408  -0.496  -5.920  -4.087  -5.193          0.000  0.000  0.000  0.000 
                                             [ MATP    9 ]      6     23 a u a u
    MP    31    30 6    35     6     2     2    32    50  -9.100  -9.039  -0.021  -7.816  -8.096  -8.491 -2.896 -1.353 -2.974  2.301 -3.214 -3.844  0.911 -3.287 -3.050  2.133 -3.537  0.399  0.565 -3.100 -0.999 -1.998 
    ML    32    30 6    35     6     1     1    30    49  -6.250  -6.596  -1.310  -1.005  -6.446  -3.975  0.368 -0.385 -0.191  0.094 
    MR    33    30 6    35     6     1     1    30    49  -7.294  -6.023  -1.931  -6.001  -0.629  -4.214  0.022 -0.101 -0.645  0.499 
     D    34    30 6    35     6     0     0    27    46  -9.427  -8.125  -3.922  -4.604  -4.622  -0.239 
    IL    35    35 5    35     6     1     1    31    50  -2.579  -2.842  -0.760  -4.497  -5.274  -4.934  0.000  0.000  0.000  0.000 
    IR    36    36 6    36     5     1     1    31    50  -2.408  -0.496  -5.920  -4.087  -5.193          0.000  0.000  0.000  0.000 
                                             [ MATP   10 ]      7     22 g c G C
    MP    37    36 6    41     6     2     2    30    48  -9.100  -9.039  -0.021  -7.816  -8.096  -8.491 -3.075 -1.801 -3.081  1.183 -3.448 -3.315  0.872 -3.534 -3.285  2.939 -3.685 -0.010  0.476 -2.512 -1.115 -2.139 
    ML    38    36 6    41     6     1     1    28    47  -6.250  -6.596  -1.310  -1.005  -6.446  -3.975  0.368 -0.385 -0.191  0.094 
    MR    39    36 6    41     6     1     1    28    47  -7.294  -6.023  -1.931  -6.001  -0.629  -4.214  0.016  0.347 -0.677  0.126 
     D    40    36 6    41     6     0     0    25    44  -9.427  -8.125  -3.922  -4.604  -4.622  -0.239 
    IL    41    41 5    41     6     1     1    29    48  -2.579  -2.842  -0.760  -4.497  -5.274  -4.934  0.000  0.000  0.000  0.000 
    IR    42    42 6    42     5     1     1    29    48  -2.408  -0.496  -5.920  -4.087  -5.193          0.000  0.000  0.000  0.000 
                                             [ MATP   11 ]      8     21 c g C G
    MP    43    42 6    47     6     2     2    28    46  -9.100  -9.039  -0.021  -7.816  -8.096  -8.491 -3.294 -3.215 -3.289  0.588 -2.453 -3.979  2.815 -2.410 -3.288  0.719 -3.745 -1.216  1.657 -3.491 -0.001 -2.197 
    ML    44    42 6    47     6     1     1    26    45  -6.250  -6.596  -1.310  -1.005  -6.446  -3.975  0.368 -0.385 -0.191  0.094 
    MR    45    42 6    47     6     1     1    26    45  -7.294  -6.023  -1.931  -6.001  -0.629  -4.214  0.125 -0.751  0.544 -0.222 
     D    46    42 6    47     6     0     0    23    42  -9.427  -8.125  -3.922  -4.604  -4.622  -0.239 
    IL    47    47 5    47     6     1     1    27    46  -2.579  -2.842  -0.760  -4.497  -5.274  -4.934  0.000  0.000  0.000  0.000 
    IR    48    48 6    48     5     1     1    27    46  -2.408  -0.496  -5.920  -4.087  -5.193          0.000  0.000  0.000  0.000 
                                             [ MATP   12 ]      9     20 u a u a
    MP    49    48 6    53     6     2     2    26    44  -9.100  -9.039  -0.050  -7.816  -5.866  -6.795 -2.738 -2.696 -2.839  0.891 -2.334 -3.645  1.951 -2.847 -2.585  1.218 -3.376 -0.802  2.063 -2.991  0.742 -1.837 
    ML    50    48 6    53     6     1     1    24    43  -6.250  -6.596  -1.310  -1.005  -6.446  -3.975  0.368 -0.385 -0.191  0.094 
    MR    51    48 6    53     6     1     1    24    43  -7.294  -6.023  -1.484  -6.001  -0.977  -3.365  0.611 -0.685 -0.069 -0.156 
     D    52    48 6    53     6     0     0    22    40  -9.427  -8.125  -3.922  -4.604  -4.622  -0.239 
    IL    53    53 5    53     6     1     1    25    44  -2.579  -2.842  -0.760  -4.497  -5.274  -4.934  0.000  0.000  0.000  0.000 
    IR    54    54 6    54     5     1     1    25    44  -2.408  -0.496  -5.920  -4.087  -5.193          0.000  0.000  0.000  0.000 
                                             [ MATP   13 ]     10     19 c g c g
    MP    55    54 6    59     6     2     2    24    42  -9.086  -9.026  -0.021  -7.802  -8.082  -8.477 -2.280 -2.262 -1.955  1.137 -2.201 -3.253  1.984 -2.616 -2.475  1.541 -3.016 -0.275  1.381 -2.551  0.553 -1.308 
    ML    56    54 6    59     6     1     1    22    41  -6.250  -6.596  -1.310  -1.005  -6.446  -3.975  0.368 -0.385 -0.191  0.094 
    MR    57    54 6    59     6     1     1    22    41  -7.275  -6.004  -1.165  -5.982  -1.116  -4.195  0.142 -0.733  0.516 -0.209 
     D    58    54 6    59     6     0     0    20    39  -9.617  -8.315  -4.112  -4.794  -4.812  -0.207 
    IL    59    59 5    59     6     1     1    23    42  -2.579  -2.842  -0.760  -4.497  -5.274  -4.934  0.000  0.000  0.000  0.000 
    IR    60    60 6    60     5     1     1    23    42  -2.408  -0.496  -5.920  -4.087  -5.193          0.000  0.000  0.000  0.000 
                                             [ MATP   14 ]     11     18 a u a u
    MP    61    60 6    65     6     2     2    22    40  -9.114  -9.053  -0.030  -7.830  -6.732  -8.505 -0.500 -1.052 -1.336  1.528 -1.762 -2.601  1.421 -2.111 -1.625  1.308 -2.394 -0.248  1.295 -1.893  0.091 -0.887 
    ML    62    60 6    65     6     1     1    21    40  -6.250  -6.596  -1.310  -1.005  -6.446  -3.975  0.368 -0.385 -0.191  0.094 
    MR    63    60 6    65     6     1     1    21    40  -6.988  -5.717  -1.625  -5.695  -0.829  -3.908  0.368 -0.385 -0.191  0.094 
     D    64    60 6    65     6     0     0    19    38  -9.617  -8.315  -4.112  -4.794  -4.812  -0.207 
    IL    65    65 5    65     6     1     1    22    40  -2.579  -2.842  -0.760  -4.497  -5.274  -4.934  0.000  0.000  0.000  0.000 
    IR    66    66 6    66     5     1     1    21    40  -2.408  -0.496  -5.920  -4.087  -5.193          0.000  0.000  0.000  0.000 
                                             [ MATP   15 ]     12     17 c g g c
    MP    67    66 6    71     4     2     2    20    38  -6.943  -7.150  -0.053  -5.564                 -1.755 -1.694 -2.118  1.115 -2.075 -2.824  1.400 -2.372 -1.087  1.249  1.046  0.051  1.224 -2.219 -0.190 -1.280 
    ML    68    66 6    71     4     1     1    21    39  -3.758  -3.940  -0.507  -2.670                  0.368 -0.385 -0.191  0.094 
    MR    69    66 6    71     4     1     1    20    39  -4.917  -3.946  -1.813  -0.696                  0.330 -0.561  0.174 -0.094 
     D    70    66 6    71     4     0     0    19    37  -5.106  -4.787  -2.802  -0.338                 
    IL    71    71 5    71     4     1     1    22    41  -1.686  -2.369  -1.117  -4.855                  0.000  0.000  0.000  0.000 
    IR    72    72 6    72     3     1     1    21    40  -1.442  -0.798  -4.142                          0.000  0.000  0.000  0.000 
                                             [ MATL   16 ]     13      - U - U -
    ML    73    72 6    75     3     1     1    16    35  -7.960  -0.021  -6.614                         -0.847 -0.314 -1.590  1.206 
     D    74    72 6    75     3     0     0    15    34  -7.000  -2.005  -0.428                         
    IL    75    75 3    75     3     1     1    20    38  -1.442  -0.798  -4.142                          0.000  0.000  0.000  0.000 
                                             [ MATL   17 ]     14      - A - A -
    ML    76    75 3    78     3     1     1    15    33  -7.980  -0.020  -6.634                          1.071 -0.684 -1.113 -0.298 
     D    77    75 3    78     3     0     0    14    33  -6.889  -2.402  -0.318                         
    IL    78    78 3    78     3     1     1    19    37  -1.442  -0.798  -4.142                          0.000  0.000  0.000  0.000 
                                             [ MATL   18 ]     15      - A - A -
    ML    79    78 3    81     3     1     1    13    31  -7.980  -0.020  -6.634                          1.023 -1.416  0.054 -0.850 
     D    80    78 3    81     3     0     0    13    31  -6.889  -2.402  -0.318                         
    IL    81    81 3    81     3     1     1    18    36  -1.442  -0.798  -4.142                          0.000  0.000  0.000  0.000 
                                             [ MATL   19 ]     16      - C - C -
    ML    82    81 3    84     2     1     1     1     1       *   0.000                                 -1.399  1.468 -2.225 -0.643 
     D    83    81 3    84     2     0     0     0     0       *   0.000                                 
    IL    84    84 3    84     2     1     1    13    28  -1.823  -0.479                                  0.000  0.000  0.000  0.000 
                                             [ END    20 ]      -      - - - - -
     E    85    84 3    -1     0     0     0     0     0                                                 
                                             [ BEGR   21 ]      -      - - - - -
     S    86    23 1    87     3     0     0    28    46  -8.076  -0.061  -4.737                         
    IL    87    87 2    87     3     1     1    31    50  -1.442  -0.798  -4.142                          0.000  0.000  0.000  0.000 
                                             [ MATL   22 ]     25      - G - G -
    ML    88    87 2    90     3     1     1    28    46  -8.035  -0.020  -6.689                         -1.731 -2.974  1.756 -2.362 
     D    89    87 2    90     3     0     0    26    45  -6.531  -2.044  -0.421                         
    IL    90    90 3    90     3     1     1    30    49  -1.442  -0.798  -4.142                          0.000  0.000  0.000  0.000 
                                             [ MATL   23 ]     26      - U - U -
    ML    91    90 3    93     3     1     1    27    45  -8.035  -0.020  -6.689                         -1.043 -1.163 -1.596  1.453 
     D    92    90 3    93     3     0     0    25    44  -6.531  -2.044  -0.421                         
    IL    93    93 3    93     3     1     1    29    48  -1.442  -0.798  -4.142                          0.000  0.000  0.000  0.000 
                                             [ MATL   24 ]     27      - a - A -
    ML    94    93 3    96     3     1     1    25    44  -8.035  -0.020  -6.689                          0.894 -0.577 -0.435 -0.449 
     D    95    93 3    96     3     0     0    24    43  -6.531  -1.856  -0.488                         
    IL    96    96 3    96     3     1     1    28    47  -1.442  -0.798  -4.142                          0.000  0.000  0.000  0.000 
                                             [ MATL   25 ]     28      - A - A -
    ML    97    96 3    99     5     1     1    24    43  -7.161  -0.056  -6.976  -5.687  -8.080          1.663 -2.208 -1.635 -1.760 
     D    98    96 3    99     5     0     0    23    41  -5.140  -0.984  -4.402  -2.598  -1.979         
    IL    99    99 3    99     5     1     1    25    43  -2.408  -0.496  -4.087  -5.920  -5.193          0.000  0.000  0.000  0.000 
                                             [ MATP   26 ]     29     39 C G C G
    MP   100    99 3   104     6     2     2    23    42  -9.131  -9.070  -0.021  -7.847  -8.126  -8.521 -4.252 -4.190 -3.988 -0.406 -2.735 -4.433  3.384 -3.521 -4.021 -0.169 -4.324 -2.159  1.133 -4.325 -0.417 -2.860 
    ML   101    99 3   104     6     1     1    22    40  -6.250  -6.596  -1.310  -1.005  -6.446  -3.975  0.368 -0.385 -0.191  0.094 
    MR   102    99 3   104     6     1     1    22    40  -7.114  -5.843  -1.464  -5.821  -0.905  -4.035  0.295 -0.590  0.242 -0.112 
     D   103    99 3   104     6     0     0    19    38  -9.250  -7.948  -3.745  -4.427  -4.445  -0.273 
    IL   104   104 5   104     6     1     1    23    41  -2.579  -2.842  -0.760  -4.497  -5.274  -4.934  0.000  0.000  0.000  0.000 
    IR   105   105 6   105     5     1     1    23    41  -2.408  -0.496  -5.920  -4.087  -5.193          0.000  0.000  0.000  0.000 
                                             [ MATP   27 ]     30     38 C G C G
    MP   106   105 6   110     6     2     2    21    40  -9.140  -9.079  -0.021  -7.855  -8.135  -8.530 -4.526 -4.464 -4.215 -0.677 -2.916 -4.623  3.522 -3.728 -4.261 -0.452 -4.529 -2.430  0.742 -4.585 -0.612 -3.096 
    ML   107   105 6   110     6     1     1    20    38  -6.250  -6.596  -1.310  -1.005  -6.446  -3.975  0.368 -0.385 -0.191  0.094 
    MR   108   105 6   110     6     1     1    20    38  -7.016  -5.745  -1.568  -5.723  -0.857  -3.937  0.395 -0.487 -0.004 -0.037 
     D   109   105 6   110     6     0     0    18    36  -9.250  -7.948  -3.745  -4.427  -4.445  -0.273 
    IL   110   110 5   110     6     1     1    21    39  -2.579  -2.842  -0.760  -4.497  -5.274  -4.934  0.000  0.000  0.000  0.000 
    IR   111   111 6   111     5     1     1    21    39  -2.408  -0.496  -5.920  -4.087  -5.193          0.000  0.000  0.000  0.000 
                                             [ MATP   28 ]     31     37 C G C G
    MP   112   111 6   116     6     2     2    19    38  -9.142  -9.081  -0.021  -7.858  -8.138  -8.533 -4.200 -4.163 -3.954 -0.382 -2.714 -4.408  3.359 -3.497 -3.986 -0.154 -4.299 -2.155  1.016 -4.277  0.076 -2.828 
    ML   113   111 6   116     6     1     1    19    37  -6.250  -6.596  -1.310  -1.005  -6.446  -3.975  0.368 -0.385 -0.191  0.094 
    MR   114   111 6   116     6     1     1    19    37  -6.988  -5.717  -1.625  -5.695  -0.829  -3.908  0.368 -0.385 -0.191  0.094 
     D   115   111 6   116     6     0     0    17    35  -9.250  -7.948  -3.745  -4.427  -4.445  -0.273 
    IL   116   116 5   116     6     1     1    19    37  -2.579  -2.842  -0.760  -4.497  -5.274  -4.934  0.000  0.000  0.000  0.000 
    IR   117   117 6   117     5     1     1    19    37  -2.408  -0.496  -5.920  -4.087  -5.193          0.000  0.000  0.000  0.000 
                                             [ MATP   29 ]     32     36 a u a u
    MP   118   117 6   122     4     2     2    17    35  -7.037  -5.685  -0.069  -5.658                 -3.025 -1.009 -3.099  2.343 -3.473 -3.997  0.577 -3.436 -3.164  2.219 -3.647  0.660  0.335 -3.240 -1.235 -2.104 
    ML   119   117 6   122     4     1     1    18    36  -3.758  -3.940  -0.507  -2.670                  0.368 -0.385 -0.191  0.094 
    MR   120   117 6   122     4     1     1    18    36  -4.809  -3.838  -1.706  -0.766                  0.368 -0.385 -0.191  0.094 
     D   121   117 6   122     4     0     0    17    35  -4.757  -4.438  -2.454  -0.445                 
    IL   122   122 5   122     4     1     1    19    38  -1.686  -2.369  -1.117  -4.855                  0.000  0.000  0.000  0.000 
    IR   123   123 6   123     3     1     1    18    36  -1.484  -0.768  -4.184                          0.000  0.000  0.000  0.000 
                                             [ MATL   30 ]     33      - A - A -
    ML   124   123 6   126     3     1     1    13    31  -8.047  -0.037  -5.534                          1.146 -1.166 -1.221 -0.131 
     D   125   123 6   126     3     0     0    13    32  -6.436  -1.949  -0.455                         
    IL   126   126 3   126     3     1     1    18    36  -1.442  -0.798  -4.142                          0.000  0.000  0.000  0.000 
                                             [ MATL   31 ]     34      - G - G -
    ML   127   126 3   129     2     1     1     1     1       *   0.000                                 -1.056 -2.477  1.617 -1.883 
     D   128   126 3   129     2     0     0     0     0       *   0.000                                 
    IL   129   129 3   129     2     1     1    13    28  -1.823  -0.479                                  0.000  0.000  0.000  0.000 
                                             [ END    32 ]      -      - - - - -
     E   130   129 3    -1     0     0     0     0     0                                                 
                                             [ BEGR   33 ]      -      - - - - -
     S   131     3 1   132     3    93   164   291   320  -8.076  -0.099  -3.999                         
    IL   132   132 2   132     3    94   165   293   322  -1.442  -0.798  -4.142                          0.000  0.000  0.000  0.000 
                                             [ MATL   34 ]     43      - A - A -
    ML   133   132 2   135     3    95   166   291   320  -7.997  -0.020  -6.651                          1.621 -2.071 -1.478 -1.610 
     D   134   132 2   135     3    86   156   289   318  -6.789  -2.302  -0.344                         
    IL   135   135 3   135     3    93   164   292   321  -1.442  -0.798  -4.142                          0.000  0.000  0.000  0.000 
                                             [ MATL   35 ]     44      - u - u -
    ML   136   135 3   138     5    95   165   290   319  -3.997  -0.285  -3.240  -7.150  -8.041          0.042 -0.342 -1.117  0.783 
     D   137   135 3   138     5    85   155   288   317  -5.337  -1.180  -4.598  -2.794  -1.520         
    IL   138   138 3   138     5    93   164   290   319  -2.621  -0.486  -3.545  -6.132  -5.406          0.000  0.000  0.000  0.000 
                                             [ MATP   36 ]     46    366 c g a u
    MP   139   138 3   143     6    97   166   289   318  -9.042  -8.981  -0.031  -7.758  -6.637  -8.433 -1.674 -1.710 -1.875  1.306 -1.842 -2.283  1.503 -0.954 -1.912  1.287 -2.446 -0.045  1.324 -1.993 -0.016  0.262 
    ML   140   138 3   143     6    90   160   287   316  -7.028  -7.374  -1.239  -0.947  -7.224  -4.753  0.079 -0.129 -0.571  0.440 
    MR   141   138 3   143     6    88   158   287   316  -7.016  -5.745  -1.654  -5.723  -0.807  -3.937  0.321 -0.373 -0.244  0.182 
     D   142   138 3   143     6    82   151   284   313  -9.503  -8.202  -3.999  -2.175  -4.698  -0.572 
    IL   143   143 5   143     6    91   162   288   318  -2.579  -2.842  -0.760  -4.497  -5.274  -4.934  0.000  0.000  0.000  0.000 
    IR   144   144 6   144     5    92   162   288   317  -2.408  -0.496  -5.920  -4.087  -5.193          0.000  0.000  0.000  0.000 
                                             [ MATP   37 ]     47    365 a u a u
    MP   145   144 6   149     6    96   164   287   316  -9.070  -9.009  -0.022  -7.785  -8.065  -8.460 -3.119 -2.523 -3.191  2.901 -3.376 -4.231  0.680 -3.395 -3.217  1.463 -3.746 -0.053  0.388 -3.459 -1.172 -0.895 
    ML   146   144 6   149     6    89   158   285   314  -6.917  -7.263  -1.315  -0.900  -7.113  -4.642  0.550 -0.230 -0.644  0.061 
    MR   147   144 6   149     6    88   157   285   314  -7.110  -5.839  -1.470  -5.818  -0.901  -4.031  0.190 -0.365 -0.391  0.400 
     D   148   144 6   149     6    81   149   282   311  -9.213  -7.911  -3.708  -4.390  -4.408  -0.281 
    IL   149   149 5   149     6    90   160   286   316  -2.579  -2.842  -0.760  -4.497  -5.274  -4.934  0.000  0.000  0.000  0.000 
    IR   150   150 6   150     5    91   161   286   315  -2.408  -0.496  -5.920  -4.087  -5.193          0.000  0.000  0.000  0.000 
                                             [ MATP   38 ]     48    364 a u a u
    MP   151   150 6   155     6    95   162   285   314  -9.104  -9.043  -0.021  -7.820  -8.100  -8.495 -3.377 -2.459 -3.464  2.914 -3.964 -4.718  0.281 -3.651 -3.376  1.710 -3.921  0.732  0.014 -3.853 -1.621 -2.329 
    ML   152   150 6   155     6    88   157   283   312  -6.686  -7.032  -1.746  -0.669  -6.881  -4.411  0.738 -0.740 -0.213 -0.200 
    MR   153   150 6   155     6    87   156   283   312  -7.016  -5.745  -1.654  -5.723  -0.807  -3.937  0.321 -0.373 -0.244  0.182 
     D   154   150 6   155     6    80   149   280   309  -9.213  -7.911  -3.708  -4.390  -4.408  -0.281 
    IL   155   155 5   155     6    90   159   284   314  -2.579  -2.842  -0.760  -4.497  -5.274  -4.934  0.000  0.000  0.000  0.000 
    IR   156   156 6   156     5    90   159   284   313  -2.408  -0.496  -5.920  -4.087  -5.193          0.000  0.000  0.000  0.000 
                                             [ MATP   39 ]     49    363 g c g c
    MP   157   156 6   161     6    93   161   283   312  -9.104  -9.043  -0.021  -7.820  -8.100  -8.495 -2.729 -1.847 -2.807  1.402 -3.034 -3.532  0.958 -3.179 -2.668  2.492 -3.373  0.860  0.759 -2.839 -0.839 -1.192 
    ML   158   156 6   161     6    87   156   281   310  -6.686  -7.032  -1.541  -0.777  -6.881  -4.411  0.214 -0.775  0.486 -0.226 
    MR   159   156 6   161     6    86   155   281   310  -7.016  -5.745  -1.654  -5.723  -0.807  -3.937  0.323 -0.253 -0.283  0.121 
     D   160   156 6   161     6    80   148   278   307  -9.213  -7.911  -3.708  -4.390  -4.408  -0.281 
    IL   161   161 5   161     6    89   158   282   312  -2.579  -2.842  -0.760  -4.497  -5.274  -4.934  0.000  0.000  0.000  0.000 
    IR   162   162 6   162     5    89   158   282   311  -2.408  -0.496  -5.920  -4.087  -5.193          0.000  0.000  0.000  0.000 
                                             [ MATP   40 ]     50    362 g c g c
    MP   163   162 6   167     6    92   159   281   310  -9.111  -9.050  -0.021  -7.827  -8.106  -8.502 -3.105 -2.283 -3.130  1.505 -3.451 -3.908  0.825 -3.484 -3.266  2.569 -3.694  1.093  0.659 -3.180 -1.083 -1.744 
    ML   164   162 6   167     6    86   154   279   308  -6.618  -6.965  -1.373  -0.896  -6.814  -4.344  0.140 -0.570  0.219  0.084 
    MR   165   162 6   167     6    85   154   279   308  -7.016  -5.745  -1.654  -5.723  -0.807  -3.937  0.323 -0.253 -0.283  0.121 
     D   166   162 6   167     6    79   147   276   305  -9.213  -7.911  -3.708  -4.390  -4.408  -0.281 
    IL   167   167 5   167     6    88   156   280   310  -2.579  -2.842  -0.760  -4.497  -5.274  -4.934  0.000  0.000  0.000  0.000 
    IR   168   168 6   168     5    88   157   280   309  -2.408  -0.496  -5.920  -4.087  -5.193          0.000  0.000  0.000  0.000 
                                             [ MATP   41 ]     51    361 u a u a
    MP   169   168 6   173     6    90   157   279   308  -9.121  -9.060  -0.021  -7.837  -8.117  -8.512 -2.157 -2.247 -2.318  1.086 -1.730 -3.159  1.784 -2.510 -1.708  1.151 -2.913 -0.614  2.122 -2.208 -0.057 -1.453 
    ML   170   168 6   173     6    85   153   277   306  -6.508  -6.854  -1.277  -0.986  -6.704  -4.233  0.422 -0.575  0.007 -0.022 
    MR   171   168 6   173     6    84   152   277   306  -7.016  -5.745  -1.654  -5.723  -0.807  -3.937  0.471 -0.457 -0.189  0.012 
     D   172   168 6   173     6    79   146   274   303  -9.213  -7.911  -3.708  -4.390  -4.408  -0.281 
    IL   173   173 5   173     6    87   155   278   308  -2.579  -2.842  -0.760  -4.497  -5.274  -4.934  0.000  0.000  0.000  0.000 
    IR   174   174 6   174     5    87   155   278   307  -2.408  -0.496  -5.920  -4.087  -5.193          0.000  0.000  0.000  0.000 
                                             [ MATP   42 ]     52    360 G C G C
    MP   175   174 6   179     6    88   155   277   306  -9.131  -9.070  -0.021  -7.847  -8.126  -8.521 -3.516 -1.894 -3.499  1.126 -3.957 -4.090  0.455 -3.932 -2.965  3.157 -4.014 -0.225  0.285 -3.434 -1.483 -2.490 
    ML   176   174 6   179     6    84   152   275   304  -6.394  -6.741  -1.455  -0.873  -6.590  -4.120  0.554 -0.585 -0.093 -0.108 
    MR   177   174 6   179     6    83   151   275   304  -7.016  -5.745  -1.654  -5.723  -0.807  -3.937  0.323 -0.253 -0.283  0.121 
     D   178   174 6   179     6    78   146   272   301  -9.213  -7.911  -3.708  -4.390  -4.408  -0.281 
    IL   179   179 5   179     6    86   153   276   306  -2.579  -2.842  -0.760  -4.497  -5.274  -4.934  0.000  0.000  0.000  0.000 
    IR   180   180 6   180     5    86   153   276   305  -2.408  -0.496  -5.920  -4.087  -5.193          0.000  0.000  0.000  0.000 
                                             [ MATP   43 ]     53    359 g c g c
    MP   181   180 6   185     6    87   153   275   304  -9.131  -9.070  -0.021  -7.847  -8.126  -8.521 -3.046 -2.267 -3.045  1.555 -3.393 -3.759  0.838 -3.477 -3.265  2.733 -3.673  0.297  0.655 -2.346 -1.041 -2.003 
    ML   182   180 6   185     6    83   150   273   302  -6.394  -6.741  -1.455  -0.873  -6.590  -4.120  0.655 -0.581 -0.285 -0.095 
    MR   183   180 6   185     6    82   150   273   302  -7.016  -5.745  -1.654  -5.723  -0.807  -3.937  0.323 -0.253 -0.283  0.121 
     D   184   180 6   185     6    78   145   270   299  -9.213  -7.911  -3.708  -4.390  -4.408  -0.281 
    IL   185   185 5   185     6    85   152   274   304  -2.579  -2.842  -0.760  -4.497  -5.274  -4.934  0.000  0.000  0.000  0.000 
    IR   186   186 6   186     5    85   152   274   303  -2.408  -0.496  -5.920  -4.087  -5.193          0.000  0.000  0.000  0.000 
                                             [ MATP   44 ]     54    358 u a u a
    MP   187   186 6   191     6    85   151   273   302  -9.131  -9.070  -0.021  -7.847  -8.126  -8.521 -1.250 -1.889 -1.904  1.104 -1.444 -2.753  1.577 -2.208 -1.691  1.094 -2.531 -0.363  2.001 -1.648  0.005 -1.133 
    ML   188   186 6   191     6    82   149   271   300  -6.394  -6.741  -1.455  -0.873  -6.590  -4.120  0.186 -0.365 -0.396  0.407 
    MR   189   186 6   191     6    81   148   271   300  -7.016  -5.745  -1.654  -5.723  -0.807  -3.937  0.471 -0.457 -0.189  0.012 
     D   190   186 6   191     6    77   145   268   297  -9.213  -7.911  -3.708  -4.390  -4.408  -0.281 
    IL   191   191 5   191     6    83   150   272   302  -2.579  -2.842  -0.760  -4.497  -5.274  -4.934  0.000  0.000  0.000  0.000 
    IR   192   192 6   192     5    83   150   272   301  -2.408  -0.496  -5.920  -4.087  -5.193          0.000  0.000  0.000  0.000 
                                             [ MATP   45 ]     55    357 g c g c
    MP   193   192 6   197     6    83   150   271   300  -6.988  -9.070  -0.030  -7.847  -8.126  -8.521 -2.110 -2.006 -2.254  1.180 -1.899 -3.061  1.290 -2.596 -2.246  2.236 -2.882 -0.069  1.208 -1.208 -0.338 -0.999 
    ML   194   192 6   197     6    80   147   269   299  -6.394  -6.741  -1.455  -0.873  -6.590  -4.120  0.295 -0.590  0.242 -0.112 
    MR   195   192 6   197     6    79   147   269   298  -7.016  -5.745  -1.654  -5.723  -0.807  -3.937  0.471 -0.457 -0.189  0.012 
     D   196   192 6   197     6    77   144   267   296  -9.213  -7.911  -3.708  -4.390  -4.408  -0.281 
    IL   197   197 5   197     6    81   148   270   300  -2.665  -2.927  -0.704  -4.583  -5.359  -5.019  0.000  0.000  0.000  0.000 
    IR   198   198 6   198     5    81   148   270   299  -2.408  -0.496  -5.920  -4.087  -5.193          0.000  0.000  0.000  0.000 
                                             [ MATP   46 ]     57    356 g c G C
    MP   199   198 6   203     4    81   148   269   298  -2.992  -7.215  -0.239  -5.630                 -2.477 -2.112 -2.586  1.146 -2.756 -2.726  0.927 -2.986 -1.864  2.727 -3.192 -0.206  0.721 -1.113 -0.731 -1.746 
    ML   200   198 6   203     4    79   146   268   297  -3.867  -4.049  -0.463  -2.779                  0.554 -0.585 -0.093 -0.108 
    MR   201   198 6   203     4    78   145   267   296  -4.842  -3.871  -1.738  -0.744                  0.323 -0.253 -0.283  0.121 
     D   202   198 6   203     4    77   144   266   295  -4.722  -4.403  -2.419  -0.458                 
    IL   203   203 5   203     4    80   147   269   298  -1.774  -3.164  -0.796  -5.649                  0.000  0.000  0.000  0.000 
    IR   204   204 6   204     3    80   147   268   298  -1.442  -0.798  -4.142                          0.000  0.000  0.000  0.000 
                                             [ MATL   47 ]     60      - a - a -
    ML   205   204 6   207     3    79   145   266   296  -8.432  -0.086  -4.189                          0.644 -1.487  0.627 -0.899 
     D   206   204 6   207     3    76   143   265   294  -5.784  -0.686  -1.472                         
    IL   207   207 3   207     3    79   146   267   296  -1.925  -0.554  -4.164                          0.000  0.000  0.000  0.000 
                                             [ MATR   48 ]      -    355 - A - A
    MR   208   207 3   210     5    78   145   265   295  -7.124  -0.060  -6.939  -5.541  -8.043          1.661 -2.036 -1.837 -1.671 
     D   209   207 3   210     5    74   141   264   293  -5.667  -0.725  -2.560  -4.725  -2.574         
    IR   210   210 3   210     5    77   144   266   295  -2.408  -0.496  -5.920  -4.087  -5.193          0.000  0.000  0.000  0.000 
                                             [ MATP   49 ]     61    354 c g u a
    MP   211   210 3   215     6    77   144   264   294  -9.131  -9.070  -0.021  -7.847  -8.126  -8.521  0.915 -2.027  0.962  1.060 -2.105 -3.021  1.308 -2.441 -2.203  1.107 -2.761 -0.388  1.073 -2.323 -0.247 -1.355 
    ML   212   210 3   215     6    74   141   263   292  -6.394  -6.741  -1.455  -0.873  -6.590  -4.120  0.655 -0.581 -0.285 -0.095 
    MR   213   210 3   215     6    74   141   263   292  -7.099  -5.828  -1.737  -5.806  -0.748  -4.020  0.633 -0.566 -0.268 -0.084 
     D   214   210 3   215     6    70   137   260   289  -9.094  -7.792  -3.589  -4.272  -4.289  -0.308 
    IL   215   215 5   215     6    76   143   264   293  -2.579  -2.842  -0.760  -4.497  -5.274  -4.934  0.000  0.000  0.000  0.000 
    IR   216   216 6   216     5    76   143   264   293  -2.408  -0.496  -5.920  -4.087  -5.193          0.000  0.000  0.000  0.000 
                                             [ MATP   50 ]     62    353 c g c g
    MP   217   216 6   221     6    76   142   262   292  -9.131  -9.070  -0.021  -7.847  -8.126  -8.521 -2.813 -2.785 -2.913  0.778 -1.813 -3.722  2.323 -2.886 -2.915  1.187 -3.440 -0.873  1.968 -3.070 -0.111 -1.463 
    ML   218   216 6   221     6    73   139   261   290  -6.394  -6.741  -1.455  -0.873  -6.590  -4.120  0.193  0.035 -0.473  0.153 
    MR   219   216 6   221     6    73   140   261   290  -7.099  -5.828  -1.490  -5.806  -0.890  -4.020  0.633 -0.566 -0.268 -0.084 
     D   220   216 6   221     6    70   136   258   288  -9.094  -7.792  -3.589  -4.272  -4.289  -0.308 
    IL   221   221 5   221     6    74   141   262   291  -2.579  -2.842  -0.760  -4.497  -5.274  -4.934  0.000  0.000  0.000  0.000 
    IR   222   222 6   222     5    74   141   262   291  -2.408  -0.496  -5.920  -4.087  -5.193          0.000  0.000  0.000  0.000 
                                             [ MATP   51 ]     63    352 g c a u
    MP   223   222 6   227     4    74   140   260   290  -2.411  -8.183  -0.502  -3.287                 -2.113 -1.827 -2.552  1.567 -2.740 -3.080  0.999 -2.949 -2.687  2.393 -3.154  0.524  0.876 -2.118 -0.683 -1.694 
    ML   224   222 6   227     4    71   138   259   288  -2.273  -4.823  -1.584  -1.238                  0.357 -0.419 -0.330  0.234 
    MR   225   222 6   227     4    72   139   259   288  -4.164 -12.591  -0.453  -2.227                  0.321 -0.373 -0.244  0.182 
     D   226   222 6   227     4    69   136   258   287 -12.938 -14.208  -2.236  -0.344                 
    IL   227   227 5   227     4    72   139   259   288  -3.568  -5.071  -0.581  -2.200                  0.000  0.000  0.000  0.000 
    IR   228   228 6   228     3    73   139   260   289  -1.925  -0.554  -4.164                          0.000  0.000  0.000  0.000 
                                             [ MATR   52 ]      -    351 - u - a
    MR   229   228 6   231     5    72   138   258   287  -4.445  -0.140  -6.819  -5.646  -5.798          0.151 -0.358 -0.477  0.476 
     D   230   228 6   231     5    69   135   257   286  -2.537  -0.905  -2.970  -4.662  -2.984         
    IR   231   231 3   231     5    72   138   258   288  -2.726  -0.384  -6.238  -4.405  -5.511          0.000  0.000  0.000  0.000 
                                             [ MATP   53 ]     65    349 u a u a
    MP   232   231 3   236     6    72   138   257   286  -9.122  -9.061  -0.034  -6.241  -8.117  -8.512 -2.273 -2.305 -1.577  0.996 -2.168 -3.258  1.837 -2.599 -2.292  1.358 -3.013 -0.464  2.018 -2.558  0.020 -1.533 
    ML   233   231 3   236     6    68   134   256   285  -6.394  -6.741  -1.455  -0.873  -6.590  -4.120  0.277 -0.431 -0.131  0.181 
    MR   234   231 3   236     6    69   135   256   285  -7.103  -5.832  -1.484  -5.810  -0.893  -4.023  0.638 -0.570 -0.272 -0.087 
     D   235   231 3   236     6    64   130   253   282  -9.232  -7.931  -2.583  -4.410  -4.427  -0.446 
    IL   236   236 5   236     6    70   136   257   286  -2.579  -2.842  -0.760  -4.497  -5.274  -4.934  0.000  0.000  0.000  0.000 
    IR   237   237 6   237     5    70   136   256   286  -2.408  -0.496  -5.920  -4.087  -5.193          0.000  0.000  0.000  0.000 
                                             [ MATP   54 ]     66    348 u a u a
    MP   238   237 6   242     6    70   136   255   284  -9.126  -9.065  -0.032  -7.841  -6.471  -8.516 -1.679 -1.839 -1.358  1.143 -1.815 -2.712  1.541 -1.897 -1.700  1.312 -2.497 -0.282  1.803 -1.775  0.085 -0.834 
    ML   239   237 6   242     6    67   133   254   283  -6.542  -6.888  -1.230  -1.020  -6.738  -4.267  0.254 -0.428 -0.284  0.314 
    MR   240   237 6   242     6    68   134   254   283  -7.016  -5.745  -1.654  -5.723  -0.807  -3.937  0.471 -0.457 -0.189  0.012 
     D   241   237 6   242     6    63   129   251   280  -9.094  -7.792  -3.589  -4.272  -4.289  -0.308 
    IL   242   242 5   242     6    69   135   255   284  -2.579  -2.842  -0.760  -4.497  -5.274  -4.934  0.000  0.000  0.000  0.000 
    IR   243   243 6   243     5    69   135   255   284  -2.408  -0.496  -5.920  -4.087  -5.193          0.000  0.000  0.000  0.000 
                                             [ MATP   55 ]     67    347 g c g c
    MP   244   243 6   248     4    68   134   253   282  -2.918  -8.157  -0.370  -3.470                 -1.601 -1.710 -1.551  1.196 -1.800 -2.342  1.464 -1.698 -1.529  1.531 -2.411  0.374  1.349 -1.452 -0.029 -0.816 
    ML   245   243 6   248     4    65   131   252   281  -2.699  -4.823  -1.584  -1.068                  0.300 -0.407  0.031 -0.010 
    MR   246   243 6   248     4    67   133   252   281  -4.418 -12.845  -0.305  -2.801                  0.160 -0.260 -0.460  0.402 
     D   247   243 6   248     4    63   129   250   279 -12.938 -14.208  -2.236  -0.344                 
    IL   248   248 5   248     4    67   133   253   282  -2.137  -5.078  -0.679  -3.079                  0.000  0.000  0.000  0.000 
    IR   249   249 6   249     3    68   133   253   282  -1.925  -0.554  -4.164                          0.000  0.000  0.000  0.000 
                                             [ MATR   56 ]      -    346 - c - c
    MR   250   249 6   252     5    67   133   251   280  -3.611  -0.181  -6.899  -6.517  -5.907         -0.088  0.481 -1.175  0.288 
     D   251   249 6   252     5    62   128   250   279  -4.073  -0.728  -2.716  -4.881  -2.730         
    IR   252   252 3   252     5    67   132   251   280  -2.719  -0.386  -6.230  -4.398  -5.503          0.000  0.000  0.000  0.000 
                                             [ MATP   57 ]     72    344 g c g c
    MP   253   252 3   257     6    68   133   250   279  -9.130  -9.069  -0.021  -7.846  -8.125  -8.520 -1.880 -1.948 -1.772  1.242 -1.762 -2.885  1.576 -1.987 -2.122  1.633 -2.674  0.363  1.340 -2.178  0.103 -0.870 
    ML   254   252 3   257     6    63   128   248   277  -6.394  -6.741  -1.455  -0.873  -6.590  -4.120  0.293 -0.514  0.090  0.014 
    MR   255   252 3   257     6    63   128   248   277  -7.016  -5.745  -1.654  -5.723  -0.807  -3.937  0.321 -0.373 -0.244  0.182 
     D   256   252 3   257     6    57   122   246   275  -9.229  -7.927  -2.601  -4.406  -4.424  -0.443 
    IL   257   257 5   257     6    65   130   249   279  -2.579  -2.842  -0.760  -4.497  -5.274  -4.934  0.000  0.000  0.000  0.000 
    IR   258   258 6   258     5    65   130   249   278  -2.408  -0.496  -5.920  -4.087  -5.193          0.000  0.000  0.000  0.000 
                                             [ MATP   58 ]     73    343 g c g c
    MP   259   258 6   263     6    66   131   248   277  -9.138  -9.078  -0.021  -7.854  -8.134  -8.529 -1.626 -1.909 -2.035  1.208 -1.995 -2.857  1.493 -1.990 -1.988  1.759 -2.649 -0.135  1.445 -2.059  0.132 -0.653 
    ML   260   258 6   263     6    62   127   246   275  -6.394  -6.741  -1.455  -0.873  -6.590  -4.120  0.295 -0.590  0.242 -0.112 
    MR   261   258 6   263     6    62   126   246   275  -7.016  -5.745  -1.654  -5.723  -0.807  -3.937  0.323 -0.253 -0.283  0.121 
     D   262   258 6   263     6    57   121   243   272  -9.094  -7.792  -3.589  -4.272  -4.289  -0.308 
    IL   263   263 5   263     6    64   129   247   277  -2.579  -2.842  -0.760  -4.497  -5.274  -4.934  0.000  0.000  0.000  0.000 
    IR   264   264 6   264     5    64   129   247   276  -2.408  -0.496  -5.920  -4.087  -5.193          0.000  0.000  0.000  0.000 
                                             [ MATP   59 ]     74    342 c g u a
    MP   265   264 6   269     6    65   129   246   275  -9.138  -9.078  -0.067  -5.109  -6.614  -8.529 -1.722 -1.885 -1.909  1.300 -1.316 -2.755  1.762 -2.211 -1.968  1.140 -2.534 -0.345  1.487 -1.320  0.289 -0.524 
    ML   266   264 6   269     6    61   126   244   273  -6.394  -6.741  -1.455  -0.873  -6.590  -4.120  0.190 -0.063 -0.466  0.236 
    MR   267   264 6   269     6    60   125   244   273  -7.016  -5.745  -1.654  -5.723  -0.807  -3.937  0.395 -0.487 -0.004 -0.037 
     D   268   264 6   269     6    56   120   241   271  -9.094  -7.792  -3.589  -4.272  -4.289  -0.308 
    IL   269   269 5   269     6    63   127   245   275  -2.579  -2.842  -0.760  -4.497  -5.274  -4.934  0.000  0.000  0.000  0.000 
    IR   270   270 6   270     5    63   127   245   274  -2.408  -0.496  -5.920  -4.087  -5.193          0.000  0.000  0.000  0.000 
                                             [ MATP   60 ]     75    341 c g g c
    MP   271   270 6   275     6    63   127   244   273  -9.092  -9.032  -0.021  -7.808  -8.088  -8.483 -1.578 -1.381 -1.794  1.250 -1.796 -1.159  1.521 -1.852 -1.819  1.477 -2.343 -0.160  1.277 -1.072 -0.020 -0.541 
    ML   272   270 6   275     6    60   125   243   272  -6.776  -7.122  -0.965  -1.254  -6.972  -4.502  0.013  0.052 -0.596  0.370 
    MR   273   270 6   275     6    59   123   242   271  -7.123  -5.852  -1.448  -5.830  -0.914  -4.044  0.181 -0.017 -0.482  0.217 
     D   274   270 6   275     6    56   120   240   269  -9.094  -7.792  -3.589  -4.272  -4.289  -0.308 
    IL   275   275 5   275     6    61   126   244   273  -2.579  -2.842  -0.760  -4.497  -5.274  -4.934  0.000  0.000  0.000  0.000 
    IR   276   276 6   276     5    61   125   243   272  -2.408  -0.496  -5.920  -4.087  -5.193          0.000  0.000  0.000  0.000 
                                             [ MATP   61 ]     76    340 g c g c
    MP   277   276 6   281     6    61   125   242   271  -9.138  -9.078  -0.103  -4.298  -8.134  -6.479 -2.113 -1.684 -2.098  1.325 -2.373 -2.529  1.105 -2.212 -2.369  2.370 -2.883  0.053  0.936 -1.305 -0.456 -1.314 
    ML   278   276 6   281     6    59   123   241   270  -6.394  -6.741  -1.455  -0.948  -6.590  -3.554  0.423 -0.512 -0.075  0.013 
    MR   279   276 6   281     6    58   122   240   270  -7.016  -5.745  -1.654  -5.723  -0.807  -3.937  0.321 -0.373 -0.244  0.182 
     D   280   276 6   281     6    55   119   238   268  -9.094  -7.792  -3.589  -4.272  -4.289  -0.308 
    IL   281   281 5   281     6    60   124   242   271  -2.579  -2.842  -0.760  -4.497  -5.274  -4.934  0.000  0.000  0.000  0.000 
    IR   282   282 6   282     5    60   124   241   270  -2.408  -0.496  -5.920  -4.087  -5.193          0.000  0.000  0.000  0.000 
                                             [ MATP   62 ]     77    339 c g g c
    MP   283   282 6   287     4    59   123   240   269  -6.811  -3.468  -0.239  -4.232                 -1.504 -1.429 -1.347  1.218 -1.697 -2.069  1.514 -2.049 -1.170  1.353 -2.043 -0.000  1.344 -1.835  0.313 -0.712 
    ML   284   282 6   287     4    58   122   239   269  -4.368  -1.881  -0.884  -2.853                  0.168 -0.068 -0.479  0.269 
    MR   285   282 6   287     4    56   120   239   268  -4.842  -3.871  -1.738  -0.744                  0.395 -0.487 -0.004 -0.037 
     D   286   282 6   287     4    55   119   238   267  -4.836  -2.663  -2.533  -0.657                 
    IL   287   287 5   287     4    59   123   240   269  -1.686  -2.369  -1.117  -4.855                  0.000  0.000  0.000  0.000 
    IR   288   288 6   288     3    58   122   239   268  -1.900  -0.734  -2.933                          0.000  0.000  0.000  0.000 
                                             [ MATL   63 ]     78      - u - u -
    ML   289   288 6   291     5    58   122   238   267  -4.106  -0.270  -5.588  -5.227  -3.936         -0.129  0.024 -0.499  0.445 
     D   290   288 6   291     5    54   117   236   266  -5.607  -0.748  -3.397  -3.065  -2.560         
    IL   291   291 3   291     5    59   123   238   267  -2.209  -0.517  -4.365  -6.197  -5.471          0.000  0.000  0.000  0.000 
                                             [ MATP   64 ]     82    336 c g c g
    MP   292   291 3   296     6    62   125   237   266  -9.070  -9.009  -0.022  -7.785  -8.065  -8.460 -1.769 -1.922 -1.952  1.217 -1.194 -2.584  1.919 -2.232 -1.794  1.148 -2.292 -0.366  1.543 -2.092  0.173 -1.000 
    ML   293   291 3   296     6    55   118   235   264  -6.482  -6.828  -1.314  -0.960  -6.678  -4.208  0.111  0.186 -0.571  0.149 
    MR   294   291 3   296     6    55   118   235   264  -7.154  -5.883  -1.660  -5.861  -0.778  -4.075  0.250 -0.456 -0.057  0.164 
     D   295   291 3   296     6    49   111   233   262  -9.725  -8.423  -1.993  -4.902  -4.920  -0.560 
    IL   296   296 5   296     6    57   121   236   266  -2.579  -2.842  -0.760  -4.497  -5.274  -4.934  0.000  0.000  0.000  0.000 
    IR   297   297 6   297     5    58   121   236   265  -2.408  -0.496  -5.920  -4.087  -5.193          0.000  0.000  0.000  0.000 
                                             [ MATP   65 ]     83    335 c g c g
    MP   298   297 6   302     6    61   123   235   264  -9.108  -9.048  -0.021  -7.824  -8.104  -8.499 -1.918 -2.069 -1.335  1.032 -1.565 -2.934  2.034 -2.334 -2.141  1.009 -2.172 -0.566  1.525 -2.237  0.726 -1.279 
    ML   299   297 6   302     6    54   117   233   262  -6.394  -6.741  -1.209  -1.064  -6.590  -4.120  0.190 -0.063 -0.466  0.236 
    MR   300   297 6   302     6    54   117   233   262  -7.114  -5.843  -1.464  -5.821  -0.905  -4.035  0.295 -0.590  0.242 -0.112 
     D   301   297 6   302     6    48   110   230   259  -9.407  -8.105  -3.902  -4.585  -2.082  -0.621 
    IL   302   302 5   302     6    56   119   234   264  -2.579  -2.842  -0.760  -4.497  -5.274  -4.934  0.000  0.000  0.000  0.000 
    IR   303   303 6   303     5    57   120   234   263  -2.408  -0.496  -5.920  -4.087  -5.193          0.000  0.000  0.000  0.000 
                                             [ MATP   66 ]     84    334 a u a u
    MP   304   303 6   308     6    60   121   233   262  -9.125  -9.065  -0.021  -7.841  -8.121  -8.516 -1.805 -1.929 -1.986  1.560 -1.647 -2.826  1.559 -1.153 -2.045  1.221 -2.605 -0.211  1.540 -2.121 -0.031 -0.567 
    ML   305   303 6   308     6    54   116   231   260  -6.293  -6.640  -1.354  -0.962  -6.489  -4.019  0.306 -0.370 -0.261  0.208 
    MR   306   303 6   308     6    53   115   231   260  -7.239  -5.968  -1.877  -5.946  -0.660  -4.160  0.067  0.204 -0.620  0.201 
     D   307   303 6   308     6    47   109   228   257  -9.094  -7.792  -3.589  -4.272  -4.289  -0.308 
    IL   308   308 5   308     6    56   118   232   262  -2.579  -2.842  -0.760  -4.497  -5.274  -4.934  0.000  0.000  0.000  0.000 
    IR   309   309 6   309     5    56   118   232   261  -2.408  -0.496  -5.920  -4.087  -5.193          0.000  0.000  0.000  0.000 
                                             [ MATP   67 ]     85    333 c g g c
    MP   310   309 6   314     6    59   119   231   260  -9.125  -9.065  -0.021  -7.841  -8.121  -8.516 -1.493 -1.509 -1.258  1.218 -1.682 -2.079  1.586 -2.039 -0.572  1.201 -1.915 -0.359  1.418 -1.602  0.287 -0.957 
    ML   311   309 6   314     6    53   115   229   258  -6.293  -6.640  -1.354  -0.962  -6.489  -4.019  0.495 -0.474 -0.195 -0.005 
    MR   312   309 6   314     6    53   114   229   258  -7.239  -5.968  -1.877  -5.946  -0.660  -4.160  0.180  0.135 -0.564  0.128 
     D   313   309 6   314     6    47   108   226   255  -9.094  -7.792  -3.589  -4.272  -4.289  -0.308 
    IL   314   314 5   314     6    55   117   230   260  -2.579  -2.842  -0.760  -4.497  -5.274  -4.934  0.000  0.000  0.000  0.000 
    IR   315   315 6   315     5    55   117   230   259  -2.408  -0.496  -5.920  -4.087  -5.193          0.000  0.000  0.000  0.000 
                                             [ MATP   68 ]     86    332 c g u a
    MP   316   315 6   320     6    57   118   229   258  -9.125  -9.065  -0.070  -5.978  -5.715  -6.820 -1.164 -1.686 -0.636  1.187 -0.912 -2.162  1.530 -2.020 -1.646  1.040 -2.152 -0.377  1.520 -1.256  0.328 -0.940 
    ML   317   315 6   320     6    52   114   227   257  -6.293  -6.640  -1.354  -0.962  -6.489  -4.019  0.495 -0.474 -0.195 -0.005 
    MR   318   315 6   320     6    52   113   227   256  -7.239  -5.968  -1.877  -5.946  -0.660  -4.160  0.178 -0.403 -0.485  0.483 
     D   319   315 6   320     6    46   107   224   253  -9.094  -7.792  -3.589  -4.272  -4.289  -0.308 
    IL   320   320 5   320     6    54   116   228   258  -2.579  -2.842  -0.760  -4.497  -5.274  -4.934  0.000  0.000  0.000  0.000 
    IR   321   321 6   321     5    55   116   228   257  -2.408  -0.496  -5.920  -4.087  -5.193          0.000  0.000  0.000  0.000 
                                             [ MATP   69 ]     87    331 c g a u
    MP   322   321 6   326     6    56   116   227   256  -4.085  -6.137  -0.127  -7.793  -8.072  -8.467 -1.617 -1.571 -1.821  1.341 -1.814 -2.613  1.467 -1.445 -1.730  1.441 -2.400 -0.005  1.323 -1.257 -0.023 -0.262 
    ML   323   321 6   326     6    52   112   226   255  -2.578  -6.842  -1.556  -1.250  -6.691  -4.221  0.228 -0.488  0.204 -0.053 
    MR   324   321 6   326     6    52   112   225   255  -7.443  -3.486  -1.261  -6.150  -1.234  -4.364  0.095 -0.257 -0.118  0.231 
     D   325   321 6   326     6    46   106   223   252  -9.234  -7.932  -2.576  -4.411  -4.429  -0.448 
    IL   326   326 5   326     6    54   114   226   255  -3.332  -2.720  -0.568  -4.656  -6.027  -5.687  0.000  0.000  0.000  0.000 
    IR   327   327 6   327     5    53   114   226   255  -2.666  -0.490  -6.177  -3.415  -5.451          0.000  0.000  0.000  0.000 
                                             [ MATP   70 ]     89    329 g c G C
    MP   328   327 6   332     6    55   114   225   254  -9.134  -9.073  -0.028  -6.747  -8.129  -8.524 -3.290 -2.368 -3.252  1.196 -3.635 -3.908  0.837 -3.690 -3.486  2.960 -3.861  0.097  0.468 -2.561 -0.927 -2.258 
    ML   329   327 6   332     6    50   111   223   252  -6.293  -6.640  -1.354  -0.962  -6.489  -4.019  0.388 -0.502  0.028 -0.051 
    MR   330   327 6   332     6    50   111   223   252  -7.155  -5.884  -1.394  -5.862  -0.946  -4.076  0.148  0.120 -0.528  0.153 
     D   331   327 6   332     6    45   105   220   249  -9.094  -7.792  -3.589  -4.272  -4.289  -0.308 
    IL   332   332 5   332     6    52   113   224   253  -2.579  -2.842  -0.760  -4.497  -5.274  -4.934  0.000  0.000  0.000  0.000 
    IR   333   333 6   333     5    52   113   224   253  -2.408  -0.496  -5.920  -4.087  -5.193          0.000  0.000  0.000  0.000 
                                             [ MATP   71 ]     90    328 g c g c
    MP   334   333 6   338     6    53   112   223   252  -9.139  -9.078  -0.028  -6.731  -8.135  -8.530 -1.898 -1.674 -2.375  1.258 -2.485 -2.627  1.215 -2.252 -2.492  2.434 -2.992  0.016  0.926 -2.447 -0.349 -1.420 
    ML   335   333 6   338     6    49   109   221   250  -6.385  -6.731  -1.222  -1.054  -6.581  -4.110  0.541 -0.579 -0.081 -0.105 
    MR   336   333 6   338     6    49   109   221   250  -7.016  -5.745  -1.654  -5.723  -0.807  -3.937  0.323 -0.253 -0.283  0.121 
     D   337   333 6   338     6    45   105   218   247  -9.094  -7.792  -3.589  -4.272  -4.289  -0.308 
    IL   338   338 5   338     6    51   111   222   251  -2.579  -2.842  -0.760  -4.497  -5.274  -4.934  0.000  0.000  0.000  0.000 
    IR   339   339 6   339     5    51   111   222   251  -2.408  -0.496  -5.920  -4.087  -5.193          0.000  0.000  0.000  0.000 
                                             [ MATP   72 ]     91    327 c g c g
    MP   340   339 6   344     6    51   111   221   250  -9.139  -9.078  -0.030  -7.855  -6.671  -8.529 -2.404 -2.478 -2.545  0.874 -1.688 -3.372  2.201 -2.561 -2.569  0.956 -3.114 -0.742  1.516 -2.310  1.144 -1.468 
    ML   341   339 6   344     6    48   108   219   248  -6.387  -6.733  -1.219  -1.056  -6.583  -4.113  0.198 -0.079 -0.456  0.236 
    MR   342   339 6   344     6    48   108   219   248  -7.016  -5.745  -1.654  -5.723  -0.807  -3.937  0.395 -0.487 -0.004 -0.037 
     D   343   339 6   344     6    44   104   217   246  -9.094  -7.792  -3.589  -4.272  -4.289  -0.308 
    IL   344   344 5   344     6    49   109   220   249  -2.579  -2.842  -0.760  -4.497  -5.274  -4.934  0.000  0.000  0.000  0.000 
    IR   345   345 6   345     5    49   109   220   249  -2.408  -0.496  -5.920  -4.087  -5.193          0.000  0.000  0.000  0.000 
                                             [ MATP   73 ]     92    326 c g c g
    MP   346   345 6   350     4    49   109   219   248  -2.610  -8.180  -0.336  -4.634                 -1.829 -1.646 -2.014  1.120 -1.908 -2.844  1.957 -2.292 -2.062  1.122 -2.617 -0.450  1.483 -1.066  0.392 -0.763 
    ML   347   345 6   350     4    46   106   218   247  -2.499  -4.623  -1.383  -1.325                  0.306 -0.370 -0.261  0.208 
    MR   348   345 6   350     4    47   107   218   247  -4.376 -12.803  -0.315  -2.759                  0.564 -0.436 -0.329 -0.020 
     D   349   345 6   350     4    44   104   215   245 -12.938 -14.208  -2.236  -0.344                 
    IL   350   350 5   350     4    48   107   218   247  -3.470  -4.973  -0.358  -3.352                  0.000  0.000  0.000  0.000 
    IR   351   351 6   351     3    48   108   218   247  -1.925  -0.554  -4.164                          0.000  0.000  0.000  0.000 
                                             [ MATR   74 ]      -    325 - a - a
    MR   352   351 6   354     3    47   107   217   246  -8.447  -0.148  -3.397                          0.403 -0.672 -0.391  0.365 
     D   353   351 6   354     3    43   103   215   244  -6.500  -1.678  -0.564                         
    IR   354   354 3   354     3    48   107   217   246  -1.925  -0.554  -4.164                          0.000  0.000  0.000  0.000 
                                             [ MATR   75 ]      -    324 - a - a
    MR   355   354 3   357     3    48   106   216   245  -2.287  -0.349  -6.635                          0.709 -0.330 -0.831  0.011 
     D   356   354 3   357     3    42   102   214   243  -2.657  -1.094  -1.423                         
    IR   357   357 3   357     3    47   106   216   245  -2.734  -0.290  -4.972                          0.000  0.000  0.000  0.000 
                                             [ MATR   76 ]      -    322 - u - u
    MR   358   357 3   360     3    47   105   214   244  -8.454  -0.017  -6.771                         -0.105  0.154 -1.189  0.603 
     D   359   357 3   360     3    40    99   213   242  -6.441  -1.618  -0.593                         
    IR   360   360 3   360     3    46   105   215   244  -1.925  -0.554  -4.164                          0.000  0.000  0.000  0.000 
                                             [ MATR   77 ]      -    321 - c - a
    MR   361   360 3   363     3    46   105   213   243  -8.454  -0.033  -5.650                          0.195  0.285 -0.745  0.057 
     D   362   360 3   363     3    39    98   212   241  -6.441  -1.618  -0.593                         
    IR   363   363 3   363     3    45   104   214   243  -1.925  -0.554  -4.164                          0.000  0.000  0.000  0.000 
                                             [ MATR   78 ]      -    320 - A - A
    MR   364   363 3   366     5    46   104   212   242  -7.171  -0.077  -6.987  -4.891  -8.091          1.033 -0.972 -0.417 -0.524 
     D   365   363 3   366     5    38    97   211   240  -5.455  -0.688  -3.081  -4.512  -2.361         
    IR   366   366 3   366     5    43   102   213   242  -2.408  -0.496  -5.920  -4.087  -5.193          0.000  0.000  0.000  0.000 
                                             [ MATP   79 ]     94    319 G C G C
    MP   367   366 3   371     6    47   104   211   241  -9.133  -9.072  -0.021  -7.849  -8.129  -8.524 -4.103 -2.820 -4.141  0.586 -4.607 -4.432 -0.115 -4.511 -2.340  3.464 -4.368 -0.431 -0.419 -3.959 -2.089 -3.090 
    ML   368   366 3   371     6    40    98   210   239  -6.250  -6.596  -1.310  -1.005  -6.446  -3.975  0.368 -0.385 -0.191  0.094 
    MR   369   366 3   371     6    40    98   210   239  -7.195  -5.924  -1.332  -5.902  -0.986  -4.116  0.108  0.193 -0.575  0.148 
     D   370   366 3   371     6    34    91   207   236  -9.094  -7.792  -3.589  -4.272  -4.289  -0.308 
    IL   371   371 5   371     6    42   100   211   240  -2.579  -2.842  -0.760  -4.497  -5.274  -4.934  0.000  0.000  0.000  0.000 
    IR   372   372 6   372     5    42   101   211   240  -2.408  -0.496  -5.920  -4.087  -5.193          0.000  0.000  0.000  0.000 
                                             [ MATP   80 ]     95    318 G C G C
    MP   373   372 6   377     6    45   102   209   239  -9.149  -6.890  -0.030  -7.865  -8.145  -8.540 -4.002 -2.746 -3.994  0.656 -4.516 -3.038 -0.019 -4.477 -3.995  3.392 -4.318  0.118 -0.309 -3.751 -1.977 -2.999 
    ML   374   372 6   377     6    40    97   208   237  -6.250  -6.596  -1.310  -1.005  -6.446  -3.975  0.368 -0.385 -0.191  0.094 
    MR   375   372 6   377     6    39    97   208   237  -7.016  -5.745  -1.654  -5.723  -0.807  -3.937  0.321 -0.373 -0.244  0.182 
     D   376   372 6   377     6    34    91   205   234  -9.094  -7.792  -3.589  -4.272  -4.289  -0.308 
    IL   377   377 5   377     6    41    99   209   238  -2.579  -2.842  -0.760  -4.497  -5.274  -4.934  0.000  0.000  0.000  0.000 
    IR   378   378 6   378     5    42    99   209   238  -2.466  -0.473  -5.977  -4.145  -5.250          0.000  0.000  0.000  0.000 
                                             [ MATP   81 ]     96    316 g c g c
    MP   379   378 6   383     6    44   100   207   237  -9.149  -9.089  -0.059  -7.865  -5.079  -8.540 -1.685 -1.336 -1.612  1.252 -1.899 -2.039  1.332 -2.228 -1.942  1.705 -2.086  0.369  1.297 -1.759  0.046 -0.968 
    ML   380   378 6   383     6    39    96   206   235  -6.250  -6.596  -1.310  -1.005  -6.446  -3.975  0.368 -0.385 -0.191  0.094 
    MR   381   378 6   383     6    39    96   206   235  -7.016  -5.745  -1.654  -5.723  -0.807  -3.937  0.321 -0.373 -0.244  0.182 
     D   382   378 6   383     6    33    90   203   232  -9.094  -7.792  -3.589  -4.272  -4.289  -0.308 
    IL   383   383 5   383     6    41    98   207   236  -2.579  -2.842  -0.760  -4.497  -5.274  -4.934  0.000  0.000  0.000  0.000 
    IR   384   384 6   384     5    41    98   207   236  -2.408  -0.496  -5.920  -4.087  -5.193          0.000  0.000  0.000  0.000 
                                             [ MATP   82 ]     97    315 c g C G
    MP   385   384 6   389     6    43    98   205   235  -9.111  -9.051  -0.021  -7.827  -8.107  -8.502 -2.593 -2.616 -2.605  0.808 -2.251 -3.515  2.413 -2.756 -2.728  0.974 -2.324 -0.822  1.694 -2.867  0.490 -1.605 
    ML   386   384 6   389     6    38    95   204   233  -6.250  -6.596  -1.310  -1.005  -6.446  -3.975  0.368 -0.385 -0.191  0.094 
    MR   387   384 6   389     6    38    95   204   233  -7.399  -6.128  -1.069  -6.106  -1.190  -4.320  0.034 -0.853  0.688 -0.303 
     D   388   384 6   389     6    33    89   201   230  -9.094  -7.792  -3.589  -4.272  -4.289  -0.308 
    IL   389   389 5   389     6    40    96   205   234  -2.579  -2.842  -0.760  -4.497  -5.274  -4.934  0.000  0.000  0.000  0.000 
    IR   390   390 6   390     5    40    96   205   234  -2.408  -0.496  -5.920  -4.087  -5.193          0.000  0.000  0.000  0.000 
                                             [ MATP   83 ]     98    314 c g c g
    MP   391   390 6   395     6    41    96   203   233  -9.149  -9.089  -0.020  -7.865  -8.145  -8.540 -2.134 -2.253 -2.299  0.966 -0.723 -3.143  1.990 -2.484 -2.334  1.037 -2.413 -0.497  1.736 -2.445  0.589 -1.438 
    ML   392   390 6   395     6    37    93   202   231  -6.250  -6.596  -1.310  -1.005  -6.446  -3.975  0.368 -0.385 -0.191  0.094 
    MR   393   390 6   395     6    37    93   202   231  -7.016  -5.745  -1.654  -5.723  -0.807  -3.937  0.471 -0.457 -0.189  0.012 
     D   394   390 6   395     6    32    88   199   228  -9.094  -7.792  -3.589  -4.272  -4.289  -0.308 
    IL   395   395 5   395     6    39    95   203   232  -2.579  -2.842  -0.760  -4.497  -5.274  -4.934  0.000  0.000  0.000  0.000 
    IR   396   396 6   396     5    39    95   203   232  -2.408  -0.496  -5.920  -4.087  -5.193          0.000  0.000  0.000  0.000 
                                             [ MATP   84 ]     99    313 c g u a
    MP   397   396 6   401     6    39    94   201   231  -6.864  -9.089  -0.031  -7.865  -8.145  -8.540 -1.638 -1.792 -1.833  1.134 -1.785 -2.219  1.711 -1.878 -1.888  1.129 -2.449 -0.214  1.640 -1.205  0.257 -0.701 
    ML   398   396 6   401     6    36    92   200   229  -6.250  -6.596  -1.310  -1.005  -6.446  -3.975  0.368 -0.385 -0.191  0.094 
    MR   399   396 6   401     6    35    91   200   229  -7.016  -5.745  -1.654  -5.723  -0.807  -3.937  0.471 -0.457 -0.189  0.012 
     D   400   396 6   401     6    32    88   197   226  -9.094  -7.792  -3.589  -4.272  -4.289  -0.308 
    IL   401   401 5   401     6    37    93   201   230  -2.676  -2.938  -0.697  -4.594  -5.370  -5.030  0.000  0.000  0.000  0.000 
    IR   402   402 6   402     5    37    93   201   230  -2.408  -0.496  -5.920  -4.087  -5.193          0.000  0.000  0.000  0.000 
                                             [ MATP   85 ]    101    312 g c g c
    MP   403   402 6   407     6    37    93   199   229  -9.149  -9.089  -0.041  -7.865  -5.855  -8.540 -2.889 -2.205 -2.923  1.459 -3.231 -3.637  0.857 -3.347 -3.115  2.639 -3.536  0.660  0.658 -2.347 -0.967 -1.423 
    ML   404   402 6   407     6    35    91   198   227  -6.250  -6.596  -1.310  -1.005  -6.446  -3.975  0.368 -0.385 -0.191  0.094 
    MR   405   402 6   407     6    34    90   198   227  -7.016  -5.745  -1.654  -5.723  -0.807  -3.937  0.323 -0.253 -0.283  0.121 
     D   406   402 6   407     6    32    87   196   225  -9.094  -7.792  -3.589  -4.272  -4.289  -0.308 
    IL   407   407 5   407     6    36    92   199   228  -2.579  -2.842  -0.760  -4.497  -5.274  -4.934  0.000  0.000  0.000  0.000 
    IR   408   408 6   408     5    36    91   199   228  -2.408  -0.496  -5.920  -4.087  -5.193          0.000  0.000  0.000  0.000 
                                             [ MATP   86 ]    102    311 c g g c
    MP   409   408 6   413     4    35    91   197   227  -7.005  -4.996  -0.351  -2.501                 -1.348 -1.464 -1.507  1.311 -1.746 -2.576  1.443 -1.879 -1.808  1.385 -2.111  0.114  1.372 -1.091  0.006 -0.551 
    ML   410   408 6   413     4    34    90   197   226  -3.758  -3.940  -0.507  -2.670                  0.368 -0.385 -0.191  0.094 
    MR   411   408 6   413     4    33    88   196   226  -5.086  -3.706  -1.688  -0.777                  0.522 -0.600 -0.088 -0.055 
     D   412   408 6   413     4    31    87   195   224  -4.611  -4.292  -2.308  -0.502                 
    IL   413   413 5   413     4    35    91   198   227  -1.686  -2.369  -1.117  -4.855                  0.000  0.000  0.000  0.000 
    IR   414   414 6   414     3    35    90   197   227  -1.532  -0.756  -4.004                          0.000  0.000  0.000  0.000 
                                             [ MATL   87 ]    103      - u - u -
    ML   415   414 6   417     5    34    89   196   225  -6.960  -0.169  -5.224  -4.258  -5.426          0.078 -0.612 -0.367  0.599 
     D   416   414 6   417     5    31    86   194   223  -5.919  -1.580  -5.181  -2.952  -1.023         
    IL   417   417 3   417     5    35    90   196   225  -2.408  -0.496  -4.087  -5.920  -5.193          0.000  0.000  0.000  0.000 
                                             [ MATP   88 ]    104    309 g c g c
    MP   418   417 3   422     4    34    89   195   224  -6.655  -4.158  -0.213  -3.807                 -2.215 -1.623 -2.347  1.379 -2.424 -3.110  1.340 -2.697 -1.985  2.266 -2.942  0.059  1.030 -1.737 -0.419 -1.503 
    ML   419   417 3   422     4    32    87   194   223  -3.862  -4.045  -0.465  -2.774                  0.193 -0.365 -0.388  0.397 
    MR   420   417 3   422     4    30    86   193   223  -3.678  -4.265  -1.760  -0.800                 -0.035 -0.190 -0.697  0.614 
     D   421   417 3   422     4    30    85   193   222  -5.643  -1.501  -2.184  -1.298                 
    IL   422   422 5   422     4    34    88   195   224  -1.769  -2.453  -1.025  -4.938                  0.000  0.000  0.000  0.000 
    IR   423   423 6   423     3    33    88   194   223  -1.854  -0.570  -4.325                          0.000  0.000  0.000  0.000 
                                             [ MATL   89 ]    106      - u - u -
    ML   424   423 6   426     5    33    87   192   222  -5.623  -0.059  -6.888  -7.100  -7.992         -0.212 -0.639  0.030  0.559 
     D   425   423 6   426     5    28    83   191   220  -5.548  -0.544  -4.810  -3.006  -2.914         
    IL   426   426 3   426     5    31    86   193   222  -2.459  -0.476  -4.138  -5.970  -5.244          0.000  0.000  0.000  0.000 
                                             [ MATP   90 ]    108    307 c g g c
    MP   427   426 3   431     6    33    86   191   221  -9.149  -9.089  -0.020  -7.865  -8.145  -8.540 -1.573 -1.221 -1.778  1.168 -1.568 -2.322  1.500 -2.115 -1.825  1.397 -1.775  0.244  1.406 -1.261  0.201 -1.027 
    ML   428   426 3   431     6    29    83   190   219  -6.250  -6.596  -1.310  -1.005  -6.446  -3.975  0.368 -0.385 -0.191  0.094 
    MR   429   426 3   431     6    28    82   190   219  -7.016  -5.745  -1.654  -5.723  -0.807  -3.937  0.321 -0.373 -0.244  0.182 
     D   430   426 3   431     6    24    78   187   216  -9.094  -7.792  -3.589  -4.272  -4.289  -0.308 
    IL   431   431 5   431     6    30    85   191   220  -2.579  -2.842  -0.760  -4.497  -5.274  -4.934  0.000  0.000  0.000  0.000 
    IR   432   432 6   432     5    30    85   191   220  -2.408  -0.496  -5.920  -4.087  -5.193          0.000  0.000  0.000  0.000 
                                             [ MATP   91 ]    109    306 u a u a
    MP   433   432 6   437     6    31    84   189   219  -9.149  -9.089  -0.020  -7.865  -8.145  -8.540 -1.893 -2.004 -1.900  1.188 -1.379 -2.910  1.565 -2.350 -1.863  1.440 -2.688  0.099  1.738 -2.202  0.027 -1.070 
    ML   434   432 6   437     6    28    82   188   217  -6.250  -6.596  -1.310  -1.005  -6.446  -3.975  0.368 -0.385 -0.191  0.094 
    MR   435   432 6   437     6    26    80   188   217  -7.016  -5.745  -1.654  -5.723  -0.807  -3.937  0.323 -0.253 -0.283  0.121 
     D   436   432 6   437     6    24    78   185   215  -9.094  -7.792  -3.589  -4.272  -4.289  -0.308 
    IL   437   437 5   437     6    29    83   189   218  -2.579  -2.842  -0.760  -4.497  -5.274  -4.934  0.000  0.000  0.000  0.000 
    IR   438   438 6   438     5    29    83   189   218  -2.408  -0.496  -5.920  -4.087  -5.193          0.000  0.000  0.000  0.000 
                                             [ MATP   92 ]    110    305 g c g c
    MP   439   438 6   443     4    29    82   187   217  -7.055  -3.030  -0.234  -5.676                 -2.367 -1.533 -2.482  1.340 -2.674 -2.406  1.021 -2.888 -2.613  2.498 -3.088  0.243  0.833 -1.345 -0.663 -1.642 
    ML   440   438 6   443     4    27    81   187   216  -3.758  -3.940  -0.507  -2.670                  0.368 -0.385 -0.191  0.094 
    MR   441   438 6   443     4    25    79   186   215  -4.842  -3.871  -1.738  -0.744                  0.321 -0.373 -0.244  0.182 
     D   442   438 6   443     4    23    77   185   214  -4.611  -4.292  -2.308  -0.502                 
    IL   443   443 5   443     4    28    82   188   217  -1.686  -2.369  -1.117  -4.855                  0.000  0.000  0.000  0.000 
    IR   444   444 6   444     3    28    81   187   216  -1.786  -0.588  -4.486                          0.000  0.000  0.000  0.000 
                                             [ MATL   93 ]    111      - c - c -
    ML   445   444 6   447     5    27    80   185   214  -7.181  -0.037  -6.997  -7.209  -8.100         -0.530  0.941 -1.251 -0.048 
     D   446   444 6   447     5    23    76   184   213  -5.024  -0.814  -4.285  -2.660  -2.389         
    IL   447   447 3   447     5    26    80   185   214  -2.408  -0.496  -4.087  -5.920  -5.193          0.000  0.000  0.000  0.000 
                                             [ MATP   94 ]    112    303 c g c g
    MP   448   447 3   452     6    26    80   184   213  -9.152  -9.091  -0.033  -6.270  -8.147  -8.542 -2.146 -2.245  0.165  0.927 -2.079 -3.124  1.861 -2.509 -2.352  1.046 -2.899 -0.436  1.317 -2.446  1.142 -1.462 
    ML   449   447 3   452     6    24    77   183   212  -6.250  -6.596  -1.310  -1.005  -6.446  -3.975  0.368 -0.385 -0.191  0.094 
    MR   450   447 3   452     6    22    76   182   211  -6.988  -5.717  -1.625  -5.695  -0.829  -3.908  0.368 -0.385 -0.191  0.094 
     D   451   447 3   452     6    20    73   180   209  -9.094  -7.792  -3.589  -4.272  -4.289  -0.308 
    IL   452   452 5   452     6    25    78   184   213  -2.579  -2.842  -0.760  -4.497  -5.274  -4.934  0.000  0.000  0.000  0.000 
    IR   453   453 6   453     5    25    78   183   212  -2.408  -0.496  -5.920  -4.087  -5.193          0.000  0.000  0.000  0.000 
                                             [ MATP   95 ]    113    302 a u a u
    MP   454   453 6   458     4    24    78   182   211  -2.681  -7.237  -0.443  -3.295                 -1.540 -1.480 -1.742  1.636 -1.621 -2.569  1.441 -1.334 -1.347  1.080 -2.355 -0.091  1.374 -1.419  0.023 -0.600 
    ML   455   453 6   458     4    23    76   181   210  -2.744  -4.063  -0.629  -2.792                  0.167 -0.367 -0.416  0.435 
    MR   456   453 6   458     4    21    74   179   208  -4.809  -3.838  -1.706  -0.766                  0.368 -0.385 -0.191  0.094 
     D   457   453 6   458     4    19    72   178   207  -4.611  -4.292  -2.308  -0.502                 
    IL   458   458 5   458     4    23    76   183   212  -0.912  -4.027  -1.930  -2.787                  0.000  0.000  0.000  0.000 
    IR   459   459 6   459     3    24    77   177   198  -1.442  -0.798  -4.142                          0.000  0.000  0.000  0.000 
                                             [ MATL   96 ]    126      - u - u -
    ML   460   459 6   462     3    24    77   174   195  -7.822  -0.030  -5.978                          0.180 -0.330 -0.674  0.531 
     D   461   459 6   462     3    19    71   173   193  -7.561  -0.753  -1.317                         
    IL   462   462 3   462     3    23    76   176   197  -1.442  -0.798  -4.142                          0.000  0.000  0.000  0.000 
                                             [ MATL   97 ]    127      - u - u -
    ML   463   462 3   465     3    24    76   173   194  -8.015  -0.020  -6.669                          0.189 -0.543 -0.759  0.663 
     D   464   462 3   465     3    17    68   172   192  -6.673  -2.017  -0.428                         
    IL   465   465 3   465     3    22    75   175   196  -1.442  -0.798  -4.142                          0.000  0.000  0.000  0.000 
                                             [ MATL   98 ]    128      - u - u -
    ML   466   465 3   468     3    23    75   172   193  -8.021  -0.020  -6.675                         -0.025 -0.736 -0.886  0.907 
     D   467   465 3   468     3    16    67   171   191  -6.633  -1.097  -0.937                         
    IL   468   468 3   468     3    21    74   174   195  -1.442  -0.798  -4.142                          0.000  0.000  0.000  0.000 
                                             [ MATL   99 ]    129      - u - u -
    ML   469   468 3   471     5    23    75   171   192  -7.186  -0.050  -7.001  -5.971  -8.105         -0.128 -0.904  0.199  0.488 
     D   470   468 3   471     5    15    65   170   190  -4.993  -0.837  -4.255  -2.630  -2.359         
    IL   471   471 3   471     5    20    71   172   192  -2.408  -0.496  -4.087  -5.920  -5.193          0.000  0.000  0.000  0.000 
                                             [ MATP  100 ]    130    301 c g c g
    MP   472   471 3   476     6    24    75   170   191  -9.145  -9.085  -0.021  -7.861  -8.141  -8.536 -1.522 -1.508 -1.289  1.168 -1.365 -0.710  1.812 -1.769 -1.784  1.113 -2.355 -0.390  1.337 -1.470  0.047 -0.982 
    ML   473   471 3   476     6    17    67   169   189  -6.250  -6.596  -1.310  -1.005  -6.446  -3.975  0.368 -0.385 -0.191  0.094 
    MR   474   471 3   476     6    17    67   169   189  -7.063  -5.792  -1.480  -5.770  -0.904  -3.983  0.257 -0.095 -0.389  0.144 
     D   475   471 3   476     6    13    60   166   187  -9.094  -7.792  -3.589  -4.272  -4.289  -0.308 
    IL   476   476 5   476     6    19    70   170   190  -2.579  -2.842  -0.760  -4.497  -5.274  -4.934  0.000  0.000  0.000  0.000 
    IR   477   477 6   477     5    19    70   170   190  -2.408  -0.496  -5.920  -4.087  -5.193          0.000  0.000  0.000  0.000 
                                             [ MATP  101 ]    131    300 c g c g
    MP   478   477 6   482     6    24    73   168   189  -9.152  -9.091  -0.020  -7.868  -8.147  -8.542 -2.963 -2.982 -3.017  0.499 -2.377 -3.747  2.012 -2.954 -3.040  0.683 -3.527 -1.161  1.686 -3.203  1.877 -0.947 
    ML   479   477 6   482     6    17    66   167   187  -6.250  -6.596  -1.310  -1.005  -6.446  -3.975  0.368 -0.385 -0.191  0.094 
    MR   480   477 6   482     6    17    66   167   187  -6.988  -5.717  -1.625  -5.695  -0.829  -3.908  0.368 -0.385 -0.191  0.094 
     D   481   477 6   482     6    12    59   164   185  -9.094  -7.792  -3.589  -4.272  -4.289  -0.308 
    IL   482   482 5   482     6    18    69   168   188  -2.579  -2.842  -0.760  -4.497  -5.274  -4.934  0.000  0.000  0.000  0.000 
    IR   483   483 6   483     5    19    69   168   188  -2.408  -0.496  -5.920  -4.087  -5.193          0.000  0.000  0.000  0.000 
                                             [ MATP  102 ]    132    299 g c g c
    MP   484   483 6   488     6    23    72   166   187  -9.152  -9.091  -0.020  -7.868  -8.147  -8.542 -2.855 -2.172 -2.894  1.323 -3.224 -3.085  0.823 -3.333 -3.087  2.730 -2.684  0.644  0.574 -2.888 -0.978 -1.692 
    ML   485   483 6   488     6    16    65   165   185  -6.250  -6.596  -1.310  -1.005  -6.446  -3.975  0.368 -0.385 -0.191  0.094 
    MR   486   483 6   488     6    16    65   165   185  -6.988  -5.717  -1.625  -5.695  -0.829  -3.908  0.368 -0.385 -0.191  0.094 
     D   487   483 6   488     6    12    58   162   183  -9.094  -7.792  -3.589  -4.272  -4.289  -0.308 
    IL   488   488 5   488     6    18    68   166   186  -2.579  -2.842  -0.760  -4.497  -5.274  -4.934  0.000  0.000  0.000  0.000 
    IR   489   489 6   489     5    18    68   166   186  -2.408  -0.496  -5.920  -4.087  -5.193          0.000  0.000  0.000  0.000 
                                             [ MATP  103 ]    133    298 G C G C
    MP   490   489 6   494     6    23    70   164   185  -9.152  -9.091  -0.020  -7.868  -8.147  -8.542 -3.757 -1.853 -3.739  1.122 -4.410 -4.308  0.110 -4.190 -3.811  3.208 -4.185  0.476 -0.161 -3.671 -1.842 -2.692 
    ML   491   489 6   494     6    16    64   163   183  -6.250  -6.596  -1.310  -1.005  -6.446  -3.975  0.368 -0.385 -0.191  0.094 
    MR   492   489 6   494     6    16    64   163   183  -6.988  -5.717  -1.625  -5.695  -0.829  -3.908  0.368 -0.385 -0.191  0.094 
     D   493   489 6   494     6    12    58   160   181  -9.094  -7.792  -3.589  -4.272  -4.289  -0.308 
    IL   494   494 5   494     6    18    67   164   184  -2.579  -2.842  -0.760  -4.497  -5.274  -4.934  0.000  0.000  0.000  0.000 
    IR   495   495 6   495     5    18    67   164   184  -2.408  -0.496  -5.920  -4.087  -5.193          0.000  0.000  0.000  0.000 
                                             [ MATP  104 ]    134    297 c g C G
    MP   496   495 6   500     6    22    69   162   183  -9.152  -9.091  -0.020  -7.868  -8.147  -8.542 -1.813 -2.257 -2.309  0.897 -1.527 -3.147  2.510 -2.527 -2.350  0.913 -2.144 -0.436  1.315 -2.452  0.053 -1.472 
    ML   497   495 6   500     6    16    63   161   181  -6.250  -6.596  -1.310  -1.005  -6.446  -3.975  0.368 -0.385 -0.191  0.094 
    MR   498   495 6   500     6    15    63   161   181  -6.988  -5.717  -1.625  -5.695  -0.829  -3.908  0.368 -0.385 -0.191  0.094 
     D   499   495 6   500     6    11    57   158   179  -9.094  -7.792  -3.589  -4.272  -4.289  -0.308 
    IL   500   500 5   500     6    17    66   162   182  -2.579  -2.842  -0.760  -4.497  -5.274  -4.934  0.000  0.000  0.000  0.000 
    IR   501   501 6   501     5    17    66   162   182  -2.408  -0.496  -5.920  -4.087  -5.193          0.000  0.000  0.000  0.000 
                                             [ MATP  105 ]    135    296 c g C G
    MP   502   501 6   506     6    21    67   160   181  -9.152  -9.091  -0.020  -7.868  -8.147  -8.542 -3.041 -2.994 -3.114  0.645 -1.895 -3.897  2.694 -3.009 -3.103  0.849 -3.612 -0.504  1.496 -3.284  0.351 -2.045 
    ML   503   501 6   506     6    15    62   159   179  -6.250  -6.596  -1.310  -1.005  -6.446  -3.975  0.368 -0.385 -0.191  0.094 
    MR   504   501 6   506     6    15    62   159   179  -6.988  -5.717  -1.625  -5.695  -0.829  -3.908  0.368 -0.385 -0.191  0.094 
     D   505   501 6   506     6    11    57   156   177  -9.094  -7.792  -3.589  -4.272  -4.289  -0.308 
    IL   506   506 5   506     6    17    64   160   180  -2.579  -2.842  -0.760  -4.497  -5.274  -4.934  0.000  0.000  0.000  0.000 
    IR   507   507 6   507     5    17    64   160   180  -2.408  -0.496  -5.920  -4.087  -5.193          0.000  0.000  0.000  0.000 
                                             [ MATP  106 ]    136    295 c g c g
    MP   508   507 6   512     6    19    65   158   179  -7.149  -9.091  -0.028  -7.868  -8.147  -8.542 -3.028 -3.018 -3.085  0.557 -2.406 -3.836  2.240 -2.987 -3.090  0.742 -3.585 -1.116  2.048 -3.267  1.086 -1.472 
    ML   509   507 6   512     6    14    61   157   177  -6.250  -6.596  -1.310  -1.005  -6.446  -3.975  0.368 -0.385 -0.191  0.094 
    MR   510   507 6   512     6    15    61   157   177  -6.988  -5.717  -1.625  -5.695  -0.829  -3.908  0.368 -0.385 -0.191  0.094 
     D   511   507 6   512     6    11    56   154   175  -9.094  -7.792  -3.589  -4.272  -3.607  -0.364 
    IL   512   512 5   512     6    16    63   158   178  -2.655  -2.917  -0.710  -4.573  -5.349  -5.009  0.000  0.000  0.000  0.000 
    IR   513   513 6   513     5    16    63   157   178  -2.408  -0.496  -5.920  -4.087  -5.193          0.000  0.000  0.000  0.000 
                                             [ MATP  107 ]    138    294 G C G C
    MP   514   513 6   518     6    18    63   156   177  -9.152  -9.091  -0.020  -7.868  -8.147  -8.542 -4.556 -2.988 -4.625  0.375 -5.314 -4.690 -0.625 -4.982 -4.272  3.572 -4.621 -0.094 -0.923 -4.338 -2.649 -3.513 
    ML   515   513 6   518     6    13    59   155   175  -6.250  -6.596  -1.310  -1.005  -6.446  -3.975  0.368 -0.385 -0.191  0.094 
    MR   516   513 6   518     6    14    60   155   175  -7.019  -5.748  -1.656  -5.726  -0.805  -3.939  0.319 -0.242 -0.290  0.123 
     D   517   513 6   518     6    10    55   152   173  -9.049  -7.747  -3.544  -4.226  -4.244  -0.319 
    IL   518   518 5   518     6    15    61   156   176  -2.579  -2.842  -0.760  -4.497  -5.274  -4.934  0.000  0.000  0.000  0.000 
    IR   519   519 6   519     5    15    61   156   176  -2.408  -0.496  -5.920  -4.087  -5.193          0.000  0.000  0.000  0.000 
                                             [ MATP  108 ]    139    293 c a c a
    MP   520   519 6   524     4    16    61   154   175  -6.969  -5.901  -0.096  -4.668                 -4.158 -4.255 -3.846 -0.655  2.920 -4.226  1.687 -3.372 -3.912 -0.530 -4.188 -2.475  0.814 -4.214  0.380 -2.796 
    ML   521   519 6   524     4    12    58   153   174  -2.408  -4.532  -1.293  -1.473                  0.368 -0.385 -0.191  0.094 
    MR   522   519 6   524     4    13    59   153   174  -4.170 -12.597  -0.370  -2.553                  0.478 -0.462 -0.191  0.007 
     D   523   519 6   524     4    10    55   151   172 -12.737 -14.007  -2.036  -0.404                 
    IL   524   524 5   524     4    13    59   153   174  -2.817  -4.319  -0.613  -2.698                  0.000  0.000  0.000  0.000 
    IR   525   525 6   525     3    14    60   154   174  -1.988  -0.526  -4.226                          0.000  0.000  0.000  0.000 
                                             [ MATR  109 ]      -    291 - a - A
    MR   526   525 6   528     3    15    60   152   172  -8.459  -0.017  -6.777                          0.983 -0.514 -1.122 -0.211 
     D   527   525 6   528     3    10    54   150   171  -6.390  -1.568  -0.620                         
    IR   528   528 3   528     3    14    59   153   173  -1.925  -0.554  -4.164                          0.000  0.000  0.000  0.000 
                                             [ MATR  110 ]      -    290 - U - U
    MR   529   528 3   531     3    14    59   151   171  -8.459  -0.017  -6.777                         -1.444 -1.295 -2.182  1.587 
     D   530   528 3   531     3     9    53   150   170  -6.390  -1.568  -0.620                         
    IR   531   531 3   531     3    13    58   152   172  -1.925  -0.554  -4.164                          0.000  0.000  0.000  0.000 
                                             [ MATR  111 ]      -    289 - A - A
    MR   532   531 3   534     5    14    58   150   170  -7.191  -0.042  -7.007  -6.581  -8.111          1.763 -2.598 -2.208 -2.163 
     D   533   531 3   534     5     9    52   149   169  -5.352  -0.707  -2.978  -4.409  -2.404         
    IR   534   534 3   534     5    12    56   150   171  -2.408  -0.496  -5.920  -4.087  -5.193          0.000  0.000  0.000  0.000 
                                             [ MATP  112 ]    140    288 C G C G
    MP   535   534 3   539     6    14    57   149   169  -9.152  -9.091  -0.020  -7.868  -8.147  -8.542 -4.783 -4.709 -4.433 -0.921 -3.101 -4.814  3.617 -3.935 -4.491 -0.712 -4.726 -2.660  0.388 -4.836 -0.814 -3.323 
    ML   536   534 3   539     6    10    53   148   169  -6.250  -6.596  -1.310  -1.005  -6.446  -3.975  0.368 -0.385 -0.191  0.094 
    MR   537   534 3   539     6     9    51   148   168  -7.019  -5.748  -1.656  -5.726  -0.805  -3.939  0.393 -0.492  0.005 -0.041 
     D   538   534 3   539     6     7    48   146   167  -9.049  -7.747  -3.544  -4.226  -4.244  -0.319 
    IL   539   539 5   539     6    11    55   149   169  -2.579  -2.842  -0.760  -4.497  -5.274  -4.934  0.000  0.000  0.000  0.000 
    IR   540   540 6   540     5    11    55   148   169  -2.408  -0.496  -5.920  -4.087  -5.193          0.000  0.000  0.000  0.000 
                                             [ MATP  113 ]    141    287 C G C G
    MP   541   540 6   545     4    12    56   147   167  -7.061  -7.268  -0.049  -5.683                 -4.783 -4.709 -4.433 -0.921 -3.101 -4.814  3.617 -3.935 -4.491 -0.712 -4.726 -2.660  0.388 -4.836 -0.814 -3.323 
    ML   542   540 6   545     4     9    52   147   168  -3.758  -3.940  -0.507  -2.670                  0.368 -0.385 -0.191  0.094 
    MR   543   540 6   545     4     8    49   147   167  -4.845  -3.874  -1.741  -0.742                  0.393 -0.492  0.005 -0.041 
     D   544   540 6   545     4     7    47   146   166  -4.568  -4.250  -2.265  -0.520                 
    IL   545   545 5   545     4    11    54   148   169  -1.686  -2.369  -1.117  -4.855                  0.000  0.000  0.000  0.000 
    IR   546   546 6   546     3    10    54   148   168  -1.442  -0.798  -4.142                          0.000  0.000  0.000  0.000 
                                             [ MATL  114 ]    142      - g - a -
    ML   547   546 6   549     5    12    54   145   165  -7.186  -0.037  -7.001  -7.214  -8.105          0.260 -0.983  0.347  0.036 
     D   548   546 6   549     5     7    46   144   164  -4.993  -0.837  -4.255  -2.435  -2.542         
    IL   549   549 3   549     5     9    51   145   165  -2.408  -0.496  -4.087  -5.920  -5.193          0.000  0.000  0.000  0.000 
                                             [ MATP  115 ]    143    286 u a u a
    MP   550   549 3   554     6    13    54   144   164  -9.152  -9.091  -0.020  -7.868  -8.147  -8.542 -1.252 -1.950 -1.965  1.079 -1.181 -2.814  1.745 -2.249 -1.285  1.136 -2.587 -0.505  1.867 -2.107  0.007 -1.181 
    ML   551   549 3   554     6     8    48   142   163  -6.250  -6.596  -1.310  -1.005  -6.446  -3.975  0.368 -0.385 -0.191  0.094 
    MR   552   549 3   554     6     8    47   142   162  -7.019  -5.748  -1.656  -5.726  -0.805  -3.939  0.478 -0.462 -0.191  0.007 
     D   553   549 3   554     6     5    42   140   160  -9.049  -7.747  -3.544  -4.226  -4.244  -0.319 
    IL   554   554 5   554     6     9    50   144   164  -2.579  -2.842  -0.760  -4.497  -5.274  -4.934  0.000  0.000  0.000  0.000 
    IR   555   555 6   555     5     9    50   143   163  -2.408  -0.496  -5.920  -4.087  -5.193          0.000  0.000  0.000  0.000 
                                             [ MATP  116 ]    144    285 U A u a
    MP   556   555 6   560     6    12    53   142   162  -9.152  -9.091  -0.020  -7.868  -8.147  -8.542 -3.932 -3.879 -3.776 -0.154 -2.680 -4.315  1.808 -3.407 -3.798  0.092 -4.168 -1.880  3.088 -4.055 -0.143 -2.654 
    ML   557   555 6   560     6     8    47   140   161  -6.250  -6.596  -1.310  -1.005  -6.446  -3.975  0.368 -0.385 -0.191  0.094 
    MR   558   555 6   560     6     8    46   140   160  -7.019  -5.748  -1.656  -5.726  -0.805  -3.939  0.478 -0.462 -0.191  0.007 
     D   559   555 6   560     6     5    41   138   158  -9.049  -7.747  -3.544  -4.226  -4.244  -0.319 
    IL   560   560 5   560     6     9    49   142   162  -2.579  -2.842  -0.760  -4.497  -5.274  -4.934  0.000  0.000  0.000  0.000 
    IR   561   561 6   561     5     9    49   141   161  -2.408  -0.496  -5.920  -4.087  -5.193          0.000  0.000  0.000  0.000 
                                             [ MATP  117 ]    145    284 C G C G
    MP   562   561 6   566     6    12    51   140   160  -9.152  -9.091  -0.020  -7.868  -8.147  -8.542 -4.209 -4.088 -4.004 -0.299 -2.833 -4.509  3.382 -3.588 -4.024  0.200 -4.357 -2.002  0.944 -4.316 -0.509 -2.867 
    ML   563   561 6   566     6     8    45   138   159  -6.250  -6.596  -1.310  -1.005  -6.446  -3.975  0.368 -0.385 -0.191  0.094 
    MR   564   561 6   566     6     7    45   138   158  -7.019  -5.748  -1.656  -5.726  -0.805  -3.939  0.393 -0.492  0.005 -0.041 
     D   565   561 6   566     6     4    40   136   156  -9.049  -7.747  -3.544  -4.226  -4.244  -0.319 
    IL   566   566 5   566     6     8    48   140   160  -2.579  -2.842  -0.760  -4.497  -5.274  -4.934  0.000  0.000  0.000  0.000 
    IR   567   567 6   567     5     8    48   139   159  -2.408  -0.496  -5.920  -4.087  -5.193          0.000  0.000  0.000  0.000 
                                             [ MATP  118 ]    146    283 C G C G
    MP   568   567 6   572     6    10    49   138   158  -9.152  -9.091  -0.033  -7.868  -6.357  -8.542 -3.978 -3.923 -3.847 -0.206 -2.783 -4.403  3.351 -2.055 -3.867  0.011 -4.236 -1.923  0.987 -4.123 -0.482 -2.747 
    ML   569   567 6   572     6     7    44   137   157  -6.250  -6.596  -1.310  -1.005  -6.446  -3.975  0.368 -0.385 -0.191  0.094 
    MR   570   567 6   572     6     7    44   136   157  -7.019  -5.748  -1.656  -5.726  -0.805  -3.939  0.393 -0.492  0.005 -0.041 
     D   571   567 6   572     6     4    40   134   154  -9.049  -7.747  -3.544  -4.226  -4.244  -0.319 
    IL   572   572 5   572     6     8    47   138   158  -2.579  -2.842  -0.760  -4.497  -5.274  -4.934  0.000  0.000  0.000  0.000 
    IR   573   573 6   573     5     8    47   137   157  -2.408  -0.496  -5.920  -4.087  -5.193          0.000  0.000  0.000  0.000 
                                             [ MATP  119 ]    147    282 A U A U
    MP   574   573 6   578     4     9    48   136   156  -6.940  -8.185  -0.077  -4.639                 -3.673 -2.689 -3.732  3.200 -4.201 -5.099  0.111 -3.842 -3.613  1.530 -4.165 -0.178 -0.226 -4.237 -1.823 -2.561 
    ML   575   573 6   578     4     6    42   135   155  -2.408  -4.532  -1.293  -1.473                  0.368 -0.385 -0.191  0.094 
    MR   576   573 6   578     4     6    43   135   155  -4.457 -12.884  -0.657  -1.643                  0.135 -0.371 -0.452  0.483 
     D   577   573 6   578     4     4    39   133   153 -12.737 -14.007  -2.036  -0.404                 
    IL   578   578 5   578     4     7    44   135   156  -2.817  -4.319  -0.613  -2.698                  0.000  0.000  0.000  0.000 
    IR   579   579 6   579     3     7    46   136   156  -1.925  -0.554  -4.164                          0.000  0.000  0.000  0.000 
                                             [ MATR  120 ]      -    281 - G - G
    MR   580   579 6   582     5     8    47   134   154  -7.166  -0.043  -6.981  -6.555  -8.085         -1.756 -3.003  1.761 -2.390 
     D   581   579 6   582     5     4    39   133   153  -5.483  -0.630  -3.109  -4.540  -2.535         
    IR   582   582 3   582     5     6    44   134   154  -2.408  -0.496  -5.920  -4.087  -5.193          0.000  0.000  0.000  0.000 
                                             [ MATP  121 ]    148    280 c g a a
    MP   583   582 3   587     6     9    47   133   153  -9.152  -9.091  -0.020  -7.868  -8.147  -8.542  1.130 -2.011  0.695  1.132 -2.120 -3.022  1.266 -2.444 -2.195  1.119 -2.757 -0.366  1.054 -2.315 -0.273 -1.350 
    ML   584   582 3   587     6     5    40   131   152  -6.250  -6.596  -1.310  -1.005  -6.446  -3.975  0.368 -0.385 -0.191  0.094 
    MR   585   582 3   587     6     5    40   131   151  -7.019  -5.748  -1.656  -5.726  -0.805  -3.939  0.478 -0.462 -0.191  0.007 
     D   586   582 3   587     6     2    34   129   149  -9.049  -7.747  -3.544  -4.226  -4.244  -0.319 
    IL   587   587 5   587     6     6    42   133   153  -2.579  -2.842  -0.760  -4.497  -5.274  -4.934  0.000  0.000  0.000  0.000 
    IR   588   588 6   588     5     6    43   132   152  -2.408  -0.496  -5.920  -4.087  -5.193          0.000  0.000  0.000  0.000 
                                             [ MATP  122 ]    149    279 G C g c
    MP   589   588 6   593     6     9    46   131   151  -9.152  -9.091  -0.020  -7.868  -8.147  -8.542 -3.350 -1.816 -2.195  1.212 -3.872 -4.019  0.555 -3.778 -3.540  3.069 -3.919 -0.054  0.278 -3.285 -1.370 -2.296 
    ML   590   588 6   593     6     5    40   129   150  -6.250  -6.596  -1.310  -1.005  -6.446  -3.975  0.368 -0.385 -0.191  0.094 
    MR   591   588 6   593     6     5    39   129   149  -7.019  -5.748  -1.656  -5.726  -0.805  -3.939  0.319 -0.242 -0.290  0.123 
     D   592   588 6   593     6     2    33   127   147  -9.049  -7.747  -3.544  -4.226  -4.244  -0.319 
    IL   593   593 5   593     6     6    42   131   151  -2.579  -2.842  -0.760  -4.497  -5.274  -4.934  0.000  0.000  0.000  0.000 
    IR   594   594 6   594     5     6    42   130   150  -2.408  -0.496  -5.920  -4.087  -5.193          0.000  0.000  0.000  0.000 
                                             [ MATP  123 ]    150    278 c g c g
    MP   595   594 6   599     6     9    45   129   149  -9.152  -9.091  -0.020  -7.868  -8.147  -8.542 -2.845 -2.794 -2.941  0.842 -2.396 -3.746  2.267 -2.920 -2.946  1.101 -3.468 -0.870  2.043 -3.096 -0.100 -0.998 
    ML   596   594 6   599     6     5    39   127   148  -6.250  -6.596  -1.310  -1.005  -6.446  -3.975  0.368 -0.385 -0.191  0.094 
    MR   597   594 6   599     6     5    38   127   147  -7.019  -5.748  -1.656  -5.726  -0.805  -3.939  0.393 -0.492  0.005 -0.041 
     D   598   594 6   599     6     2    33   125   145  -9.049  -7.747  -3.544  -4.226  -4.244  -0.319 
    IL   599   599 5   599     6     6    41   129   149  -2.579  -2.842  -0.760  -4.497  -5.274  -4.934  0.000  0.000  0.000  0.000 
    IR   600   600 6   600     5     6    41   128   148  -2.408  -0.496  -5.920  -4.087  -5.193          0.000  0.000  0.000  0.000 
                                             [ MATP  124 ]    151    277 c g c g
    MP   601   600 6   605     6     9    43   127   147  -9.152  -9.091  -0.020  -7.868  -8.147  -8.542 -2.308 -2.353 -2.073  1.174 -2.177 -3.298  1.879 -2.618 -2.494  1.150 -3.045 -0.352  1.853 -2.598  0.577 -1.419 
    ML   602   600 6   605     6     5    38   125   146  -6.250  -6.596  -1.310  -1.005  -6.446  -3.975  0.368 -0.385 -0.191  0.094 
    MR   603   600 6   605     6     5    38   125   145  -7.019  -5.748  -1.656  -5.726  -0.805  -3.939  0.393 -0.492  0.005 -0.041 
     D   604   600 6   605     6     2    32   123   143  -9.049  -7.747  -3.544  -4.226  -4.244  -0.319 
    IL   605   605 5   605     6     5    40   127   147  -2.579  -2.842  -0.760  -4.497  -5.274  -4.934  0.000  0.000  0.000  0.000 
    IR   606   606 6   606     5     6    40   126   146  -2.408  -0.496  -5.920  -4.087  -5.193          0.000  0.000  0.000  0.000 
                                             [ MATP  125 ]    152    276 g c g c
    MP   607   606 6   611     6     8    41   125   145  -4.529  -6.572  -0.096  -7.868  -8.147  -8.542 -2.853 -2.327 -2.364  1.273 -2.968 -3.652  1.384 -3.219 -3.059  2.508 -3.516  0.219  0.982 -2.936 -0.513 -1.953 
    ML   608   606 6   611     6     4    37   123   143  -6.250  -6.596  -1.310  -1.005  -6.446  -3.975  0.368 -0.385 -0.191  0.094 
    MR   609   606 6   611     6     4    37   123   143  -7.019  -5.748  -1.656  -5.726  -0.805  -3.939  0.317 -0.372 -0.249  0.189 
     D   610   606 6   611     6     1    31   121   141  -9.049  -7.747  -3.544  -4.226  -4.244  -0.319 
    IL   611   611 5   611     6     5    39   124   144  -3.086  -3.349  -0.491  -5.004  -5.780  -5.440  0.000  0.000  0.000  0.000 
    IR   612   612 6   612     5     5    39   124   144  -2.483  -0.467  -5.995  -4.162  -5.268          0.000  0.000  0.000  0.000 
                                             [ MATP  126 ]    154    274 g c g c
    MP   613   612 6   617     6     8    39   123   143  -9.152  -9.091  -0.020  -7.868  -8.147  -8.542 -2.861 -0.444 -2.920  1.707 -3.215 -3.670  0.803 -3.316 -3.065  2.508 -3.508  0.357  0.715 -2.958 -0.996 -1.987 
    ML   614   612 6   617     6     4    36   121   141  -6.250  -6.596  -1.310  -1.005  -6.446  -3.975  0.368 -0.385 -0.191  0.094 
    MR   615   612 6   617     6     4    35   121   141  -7.019  -5.748  -1.656  -5.726  -0.805  -3.939  0.319 -0.242 -0.290  0.123 
     D   616   612 6   617     6     1    31   119   139  -9.049  -7.747  -3.544  -4.226  -4.244  -0.319 
    IL   617   617 5   617     6     5    37   122   143  -2.579  -2.842  -0.760  -4.497  -5.274  -4.934  0.000  0.000  0.000  0.000 
    IR   618   618 6   618     5     5    38   122   142  -2.408  -0.496  -5.920  -4.087  -5.193          0.000  0.000  0.000  0.000 
                                             [ MATP  127 ]    155    273 g c g c
    MP   619   618 6   623     6     8    38   121   141  -9.152  -9.091  -0.020  -7.868  -8.147  -8.542 -2.929 -2.289 -2.973  1.180 -3.179 -3.738  1.076 -3.328 -3.124  2.630 -3.572  0.342  0.661 -3.018 -0.913 -0.021 
    ML   620   618 6   623     6     4    35   119   139  -6.250  -6.596  -1.310  -1.005  -6.446  -3.975  0.368 -0.385 -0.191  0.094 
    MR   621   618 6   623     6     4    34   119   139  -7.019  -5.748  -1.656  -5.726  -0.805  -3.939  0.319 -0.242 -0.290  0.123 
     D   622   618 6   623     6     1    30   117   137  -9.049  -7.747  -3.544  -4.226  -4.244  -0.319 
    IL   623   623 5   623     6     5    36   120   141  -2.579  -2.842  -0.760  -4.497  -5.274  -4.934  0.000  0.000  0.000  0.000 
    IR   624   624 6   624     5     5    36   120   140  -2.408  -0.496  -5.920  -4.087  -5.193          0.000  0.000  0.000  0.000 
                                             [ MATP  128 ]    156    272 A U A U
    MP   625   624 6   629     6     7    36   119   139  -9.152  -9.091  -0.020  -7.868  -8.147  -8.542 -3.726 -2.990 -3.724  3.341 -4.010 -4.943  0.135 -3.853 -3.756  0.934 -4.292 -0.604 -0.208 -4.156 -1.751 -1.275 
    ML   626   624 6   629     6     4    33   117   138  -6.250  -6.596  -1.310  -1.005  -6.446  -3.975  0.368 -0.385 -0.191  0.094 
    MR   627   624 6   629     6     4    33   117   137  -7.019  -5.748  -1.656  -5.726  -0.805  -3.939  0.317 -0.372 -0.249  0.189 
     D   628   624 6   629     6     1    30   115   135  -9.049  -7.747  -3.544  -4.226  -4.244  -0.319 
    IL   629   629 5   629     6     4    34   118   139  -2.579  -2.842  -0.760  -4.497  -5.274  -4.934  0.000  0.000  0.000  0.000 
    IR   630   630 6   630     5     5    34   118   138  -2.408  -0.496  -5.920  -4.087  -5.193          0.000  0.000  0.000  0.000 
                                             [ MATP  129 ]    157    271 G C G C
    MP   631   630 6   635     6     5    34   117   137  -9.152  -9.091  -0.020  -7.868  -8.147  -8.542 -4.223 -1.830 -4.239  0.687 -4.926 -4.500 -0.312 -4.672 -4.107  3.479 -4.454 -0.341 -0.593 -4.026 -2.301 -3.175 
    ML   632   630 6   635     6     3    32   116   136  -6.250  -6.596  -1.310  -1.005  -6.446  -3.975  0.368 -0.385 -0.191  0.094 
    MR   633   630 6   635     6     3    32   115   136  -7.019  -5.748  -1.656  -5.726  -0.805  -3.939  0.319 -0.242 -0.290  0.123 
     D   634   630 6   635     6     1    30   114   134  -9.049  -7.747  -3.544  -4.226  -4.244  -0.319 
    IL   635   635 5   635     6     4    33   116   137  -2.579  -2.842  -0.760  -4.497  -5.274  -4.934  0.000  0.000  0.000  0.000 
    IR   636   636 6   636     5     4    33   116   136  -2.408  -0.496  -5.920  -4.087  -5.193          0.000  0.000  0.000  0.000 
                                             [ MATP  130 ]    158    270 c g c g
    MP   637   636 6   641     4     3    32   115   135  -5.474  -5.470  -0.385  -2.404                 -1.795 -1.955 -1.662  1.067 -1.873 -2.819  1.673 -2.263 -2.035  1.043 -1.618 -0.507  1.419 -2.118  1.221 -0.594 
    ML   638   636 6   641     4     2    31   114   135  -3.758  -3.940  -0.507  -2.670                  0.368 -0.385 -0.191  0.094 
    MR   639   636 6   641     4     2    30   114   134  -4.845  -3.874  -1.741  -0.742                  0.393 -0.492  0.005 -0.041 
     D   640   636 6   641     4     1    29   113   133  -4.568  -4.250  -2.265  -0.520                 
    IL   641   641 5   641     4     3    31   116   136  -1.785  -2.468  -1.216  -3.342                  0.000  0.000  0.000  0.000 
    IR   642   642 6   642     3     3    31   115   135  -1.495  -0.851  -3.462                          0.000  0.000  0.000  0.000 
                                             [ MATL  131 ]    160      - U - U -
    ML   643   642 6   645     2     2    30   112   132  -8.121  -0.005                                 -0.589 -0.840 -1.179  1.223 
     D   644   642 6   645     2     1    29   111   131  -8.602  -0.004                                 
    IL   645   645 3   645     2     2    30   113   133  -1.823  -0.479                                  0.000  0.000  0.000  0.000 
                                             [ BIF   132 ]      -      - - - - -
     B   646   645 3   794   647     1    29   111   131                                                 
                                             [ BEGR  165 ]      -      - - - - -
     S   647   646 1   648     5     0     5    63    83  -4.041  -0.145  -5.577  -6.581  -8.111         
    IL   648   648 2   648     5     1     4    65    84  -2.625  -0.416  -4.304  -6.136  -5.410          0.000  0.000  0.000  0.000 
                                             [ MATP  166 ]    220    268 c g g c
    MP   649   648 2   653     6     2     8    63    83  -9.143  -9.082  -0.021  -7.858  -8.138  -8.533 -1.125 -1.375 -1.518  1.179 -1.690 -1.025  1.441 -1.728 -1.753  1.069 -2.314 -0.328  1.325  0.199  0.190 -0.897 
    ML   650   648 2   653     6     1     2    62    81  -6.372  -6.718  -1.147  -1.127  -6.568  -4.097  0.211 -0.364 -0.368  0.368 
    MR   651   648 2   653     6     1     2    62    81  -7.019  -5.748  -1.656  -5.726  -0.805  -3.939  0.319 -0.242 -0.290  0.123 
     D   652   648 2   653     6     0     0    59    79  -9.049  -7.747  -3.544  -4.226  -4.244  -0.319 
    IL   653   653 5   653     6     1     3    63    82  -2.579  -2.842  -0.760  -4.497  -5.274  -4.934  0.000  0.000  0.000  0.000 
    IR   654   654 6   654     5     1     3    63    82  -2.408  -0.496  -5.920  -4.087  -5.193          0.000  0.000  0.000  0.000 
                                             [ MATP  167 ]    221    267 G C G C
    MP   655   654 6   659     6     2     7    61    81  -9.152  -9.091  -0.020  -7.868  -8.147  -8.542 -4.524 -2.972 -4.587  0.400 -5.280 -4.681 -0.596 -4.948 -4.255  3.560 -4.606 -0.028 -0.893 -4.316 -2.618 -3.477 
    ML   656   654 6   659     6     1     2    60    79  -6.250  -6.596  -1.310  -1.005  -6.446  -3.975  0.368 -0.385 -0.191  0.094 
    MR   657   654 6   659     6     1     2    60    79  -7.019  -5.748  -1.656  -5.726  -0.805  -3.939  0.319 -0.242 -0.290  0.123 
     D   658   654 6   659     6     0     0    57    77  -9.049  -7.747  -3.544  -4.226  -4.244  -0.319 
    IL   659   659 5   659     6     1     3    61    80  -2.579  -2.842  -0.760  -4.497  -5.274  -4.934  0.000  0.000  0.000  0.000 
    IR   660   660 6   660     5     1     3    61    80  -2.408  -0.496  -5.920  -4.087  -5.193          0.000  0.000  0.000  0.000 
                                             [ MATP  168 ]    222    266 G C G C
    MP   661   660 6   665     6     2     7    59    79  -9.152  -9.091  -0.020  -7.868  -8.147  -8.542 -3.552 -2.489 -3.497  1.079 -3.927 -4.126  0.610 -3.912 -3.689  3.073 -4.052  0.254  0.399 -3.441 -1.055 -2.457 
    ML   662   660 6   665     6     1     2    58    77  -6.250  -6.596  -1.310  -1.005  -6.446  -3.975  0.368 -0.385 -0.191  0.094 
    MR   663   660 6   665     6     1     2    58    77  -7.019  -5.748  -1.656  -5.726  -0.805  -3.939  0.319 -0.242 -0.290  0.123 
     D   664   660 6   665     6     0     0    55    75  -9.049  -7.747  -3.544  -4.226  -4.244  -0.319 
    IL   665   665 5   665     6     1     2    59    78  -2.579  -2.842  -0.760  -4.497  -5.274  -4.934  0.000  0.000  0.000  0.000 
    IR   666   666 6   666     5     1     3    59    78  -2.408  -0.496  -5.920  -4.087  -5.193          0.000  0.000  0.000  0.000 
                                             [ MATP  169 ]    223    265 c g a u
    MP   667   666 6   671     6     2     6    57    77  -9.152  -7.182  -0.033  -7.007  -8.147  -8.542 -2.720 -2.399 -2.827  1.731 -2.659 -3.637  1.907 -3.004 -2.877  1.686 -3.379  0.358  1.105 -2.939 -0.460 -1.534 
    ML   668   666 6   671     6     1     2    56    75  -6.250  -6.596  -1.310  -1.005  -6.446  -3.975  0.368 -0.385 -0.191  0.094 
    MR   669   666 6   671     6     1     2    56    75  -7.019  -5.748  -1.563  -5.726  -0.860  -3.939  0.317 -0.372 -0.249  0.189 
     D   670   666 6   671     6     0     0    53    73  -9.049  -7.747  -3.544  -4.226  -4.244  -0.319 
    IL   671   671 5   671     6     1     2    57    76  -2.579  -2.842  -0.760  -4.497  -5.274  -4.934  0.000  0.000  0.000  0.000 
    IR   672   672 6   672     5     1     2    57    76  -2.453  -0.479  -5.964  -4.131  -5.237          0.000  0.000  0.000  0.000 
                                             [ MATP  170 ]    224    263 g c g c
    MP   673   672 6   677     6     2     6    55    75  -9.149  -9.089  -0.020  -7.865  -8.145  -8.540 -3.344 -2.409 -3.334  1.636 -3.729 -4.073  0.849 -3.716 -3.490  2.770 -3.900  0.593  0.371 -3.351 -1.276 -2.305 
    ML   674   672 6   677     6     1     2    54    73  -6.317  -6.664  -1.216  -1.072  -6.513  -4.043  0.368 -0.527  0.090 -0.072 
    MR   675   672 6   677     6     1     1    54    73  -6.988  -5.717  -1.625  -5.695  -0.829  -3.908  0.368 -0.385 -0.191  0.094 
     D   676   672 6   677     6     0     0    52    71  -9.049  -7.747  -3.544  -4.226  -4.244  -0.319 
    IL   677   677 5   677     6     1     2    55    74  -2.579  -2.842  -0.760  -4.497  -5.274  -4.934  0.000  0.000  0.000  0.000 
    IR   678   678 6   678     5     1     2    55    74  -2.408  -0.496  -5.920  -4.087  -5.193          0.000  0.000  0.000  0.000 
                                             [ MATP  171 ]    225    262 g c g c
    MP   679   678 6   683     6     2     5    53    73  -9.154  -9.094  -0.020  -7.870  -8.150  -8.545 -3.397 -2.643 -3.349  0.964 -3.221 -4.017  1.463 -3.540 -3.518  2.780 -3.911 -0.414  0.843 -3.373 -0.285 -2.302 
    ML   680   678 6   683     6     1     1    52    72  -6.250  -6.596  -1.310  -1.005  -6.446  -3.975  0.368 -0.385 -0.191  0.094 
    MR   681   678 6   683     6     1     1    52    72  -6.988  -5.717  -1.625  -5.695  -0.829  -3.908  0.368 -0.385 -0.191  0.094 
     D   682   678 6   683     6     0     0    51    70  -9.049  -7.747  -3.544  -4.226  -4.244  -0.319 
    IL   683   683 5   683     6     1     2    53    73  -2.579  -2.842  -0.760  -4.497  -5.274  -4.934  0.000  0.000  0.000  0.000 
    IR   684   684 6   684     5     1     2    53    72  -2.408  -0.496  -5.920  -4.087  -5.193          0.000  0.000  0.000  0.000 
                                             [ MATP  172 ]    226    261 g a g a
    MP   685   684 6   689     4     2     3    51    71  -7.068  -7.275  -0.049  -5.689                 -1.006 -2.362 -2.804  0.929 -2.736 -3.734  1.006 -2.973  2.433  1.023 -3.305 -0.325  0.649 -3.061 -0.719 -1.872 
    ML   686   684 6   689     4     1     1    52    71  -3.758  -3.940  -0.507  -2.670                  0.368 -0.385 -0.191  0.094 
    MR   687   684 6   689     4     1     1    51    71  -4.809  -3.838  -1.706  -0.766                  0.368 -0.385 -0.191  0.094 
     D   688   684 6   689     4     0     0    50    70  -4.568  -4.250  -2.265  -0.520                 
    IL   689   689 5   689     4     1     2    53    73  -1.686  -2.369  -1.117  -4.855                  0.000  0.000  0.000  0.000 
    IR   690   690 6   690     3     1     1    52    72  -1.442  -0.798  -4.142                          0.000  0.000  0.000  0.000 
                                             [ MATL  173 ]    227      - c - a -
    ML   691   690 6   693     3     1     2    49    68  -8.076  -0.019  -6.730                         -0.039  0.279 -0.368  0.054 
     D   692   690 6   693     3     0     0    47    67  -6.174  -1.687  -0.566                         
    IL   693   693 3   693     3     1     1    51    71  -1.442  -0.798  -4.142                          0.000  0.000  0.000  0.000 
                                             [ MATL  174 ]    228      - A - A -
    ML   694   693 3   696     3     1     2    48    67  -8.076  -0.019  -6.730                          1.655 -2.113 -1.887 -1.521 
     D   695   693 3   696     3     0     0    46    66  -6.174  -1.687  -0.566                         
    IL   696   696 3   696     3     1     1    50    69  -1.442  -0.798  -4.142                          0.000  0.000  0.000  0.000 
                                             [ MATL  175 ]    229      - c - a -
    ML   697   696 3   699     3     1     1    47    66  -8.459  -0.022  -6.322                          0.086  0.524 -1.210  0.095 
     D   698   696 3   699     3     0     0    45    65  -5.620  -0.734  -1.403                         
    IL   699   699 3   699     3     1     1    47    67  -1.925  -0.554  -4.164                          0.000  0.000  0.000  0.000 
                                             [ MATR  176 ]      -    260 - u - a
    MR   700   699 3   702     5     1     1    46    65  -7.187  -0.043  -7.002  -6.471  -8.106          0.170  0.239 -1.117  0.303 
     D   701   699 3   702     5     0     0    44    64  -5.376  -0.692  -3.003  -4.434  -2.428         
    IR   702   702 3   702     5     1     1    46    65  -2.408  -0.496  -5.920  -4.087  -5.193          0.000  0.000  0.000  0.000 
                                             [ MATP  177 ]    230    259 c g g c
    MP   703   702 3   707     6     2     2    45    64  -9.151  -9.091  -0.020  -7.867  -8.147  -8.542 -1.212 -1.484 -1.492  1.256 -0.711 -1.475  1.446 -1.684 -1.742  0.994 -2.315 -0.036  1.442 -0.929  0.176 -0.688 
    ML   704   702 3   707     6     1     1    43    62  -6.250  -6.596  -1.310  -1.005  -6.446  -3.975  0.368 -0.385 -0.191  0.094 
    MR   705   702 3   707     6     1     1    43    62  -7.025  -5.754  -1.550  -5.732  -0.866  -3.946  0.495 -0.473 -0.195 -0.004 
     D   706   702 3   707     6     0     0    41    60  -9.049  -7.747  -3.544  -4.226  -4.244  -0.319 
    IL   707   707 5   707     6     1     1    44    64  -2.579  -2.842  -0.760  -4.497  -5.274  -4.934  0.000  0.000  0.000  0.000 
    IR   708   708 6   708     5     1     1    44    63  -2.408  -0.496  -5.920  -4.087  -5.193          0.000  0.000  0.000  0.000 
                                             [ MATP  178 ]    231    258 g a g a
    MP   709   708 6   713     6     2     2    43    62  -9.154  -9.094  -0.020  -7.870  -8.150  -8.545 -1.669 -2.087 -2.309  1.036 -2.029 -3.141  1.393 -2.559  1.618  1.214 -2.876 -0.058  1.128 -2.458 -0.273 -1.468 
    ML   710   708 6   713     6     1     1    41    60  -6.250  -6.596  -1.310  -1.005  -6.446  -3.975  0.368 -0.385 -0.191  0.094 
    MR   711   708 6   713     6     1     1    41    60  -6.988  -5.717  -1.625  -5.695  -0.829  -3.908  0.368 -0.385 -0.191  0.094 
     D   712   708 6   713     6     0     0    39    58  -9.049  -7.747  -3.544  -4.226  -4.244  -0.319 
    IL   713   713 5   713     6     1     1    42    62  -2.579  -2.842  -0.760  -4.497  -5.274  -4.934  0.000  0.000  0.000  0.000 
    IR   714   714 6   714     5     1     1    42    61  -2.408  -0.496  -5.920  -4.087  -5.193          0.000  0.000  0.000  0.000 
                                             [ MATP  179 ]    232    257 C G C G
    MP   715   714 6   719     6     2     2    41    60  -9.154  -9.094  -0.020  -7.870  -8.150  -8.545 -4.796 -4.724 -4.444 -0.935 -3.110 -4.823  3.621 -3.944 -4.502 -0.727 -4.736 -2.675  0.378 -4.849 -0.823 -3.334 
    ML   716   714 6   719     6     1     1    39    59  -6.250  -6.596  -1.310  -1.005  -6.446  -3.975  0.368 -0.385 -0.191  0.094 
    MR   717   714 6   719     6     1     1    39    58  -6.988  -5.717  -1.625  -5.695  -0.829  -3.908  0.368 -0.385 -0.191  0.094 
     D   718   714 6   719     6     0     0    37    56  -9.049  -7.747  -3.544  -4.226  -4.244  -0.319 
    IL   719   719 5   719     6     1     1    40    60  -2.579  -2.842  -0.760  -4.497  -5.274  -4.934  0.000  0.000  0.000  0.000 
    IR   720   720 6   720     5     1     1    40    59  -2.408  -0.496  -5.920  -4.087  -5.193          0.000  0.000  0.000  0.000 
                                             [ MATP  180 ]    233    256 G C G C
    MP   721   720 6   725     6     2     2    39    58  -9.154  -9.094  -0.020  -7.870  -8.150  -8.545 -4.405 -2.919 -4.452  0.796 -5.116 -4.660 -0.451 -4.806 -4.188  3.517 -4.550 -0.453 -0.752 -4.243 -2.469 -3.340 
    ML   722   720 6   725     6     1     1    38    57  -6.250  -6.596  -1.310  -1.005  -6.446  -3.975  0.368 -0.385 -0.191  0.094 
    MR   723   720 6   725     6     1     1    38    57  -6.988  -5.717  -1.625  -5.695  -0.829  -3.908  0.368 -0.385 -0.191  0.094 
     D   724   720 6   725     6     0     0    36    55  -9.049  -7.747  -3.544  -4.226  -4.244  -0.319 
    IL   725   725 5   725     6     1     1    38    58  -2.579  -2.842  -0.760  -4.497  -5.274  -4.934  0.000  0.000  0.000  0.000 
    IR   726   726 6   726     5     1     1    38    57  -2.408  -0.496  -5.920  -4.087  -5.193          0.000  0.000  0.000  0.000 
                                             [ MATP  181 ]    234    255 u g u g
    MP   727   726 6   731     4     2     2    37    56  -7.068  -7.275  -0.049  -5.689                 -3.984 -3.987 -3.756 -0.332 -2.579 -4.217  1.707 -3.342 -3.800 -0.133 -4.124 -2.078  1.574 -4.081  2.797 -2.682 
    ML   728   726 6   731     4     1     1    37    57  -3.758  -3.940  -0.507  -2.670                  0.368 -0.385 -0.191  0.094 
    MR   729   726 6   731     4     1     1    37    56  -4.809  -3.838  -1.706  -0.766                  0.368 -0.385 -0.191  0.094 
     D   730   726 6   731     4     0     0    36    55  -4.568  -4.250  -2.265  -0.520                 
    IL   731   731 5   731     4     1     1    39    58  -1.686  -2.369  -1.117  -4.855                  0.000  0.000  0.000  0.000 
    IR   732   732 6   732     3     1     1    38    57  -1.442  -0.798  -4.142                          0.000  0.000  0.000  0.000 
                                             [ MATL  182 ]    235      - G - G -
    ML   733   732 6   735     3     1     1    34    53  -8.076  -0.019  -6.730                         -0.881 -1.662  1.406 -1.026 
     D   734   732 6   735     3     0     0    33    52  -6.174  -1.687  -0.566                         
    IL   735   735 3   735     3     1     1    37    56  -1.442  -0.798  -4.142                          0.000  0.000  0.000  0.000 
                                             [ MATL  183 ]    236      - A - A -
    ML   736   735 3   738     3     1     1    33    52  -8.076  -0.019  -6.730                          1.763 -2.598 -2.208 -2.163 
     D   737   735 3   738     3     0     0    32    51  -6.174  -1.687  -0.566                         
    IL   738   738 3   738     3     1     1    35    55  -1.442  -0.798  -4.142                          0.000  0.000  0.000  0.000 
                                             [ MATL  184 ]    237      - G - G -
    ML   739   738 3   741     3     1     1    32    51  -8.076  -0.019  -6.730                         -1.818 -3.074  1.772 -2.462 
     D   740   738 3   741     3     0     0    31    50  -6.174  -1.687  -0.566                         
    IL   741   741 3   741     3     1     1    34    54  -1.442  -0.798  -4.142                          0.000  0.000  0.000  0.000 
                                             [ MATL  185 ]    238      - G - G -
    ML   742   741 3   744     3     1     1    31    50  -8.459  -0.017  -6.777                         -1.818 -3.074  1.772 -2.462 
     D   743   741 3   744     3     0     0    30    48  -5.620  -0.734  -1.403                         
    IL   744   744 3   744     3     1     1    32    50  -1.925  -0.554  -4.164                          0.000  0.000  0.000  0.000 
                                             [ MATR  186 ]      -    254 - A - A
    MR   745   744 3   747     3     1     1    30    49  -8.459  -0.017  -6.777                          1.763 -2.598 -2.208 -2.163 
     D   746   744 3   747     3     0     0    28    47  -6.390  -1.568  -0.620                         
    IR   747   747 3   747     3     1     1    31    49  -1.925  -0.554  -4.164                          0.000  0.000  0.000  0.000 
                                             [ MATR  187 ]      -    253 - C - C
    MR   748   747 3   750     3     1     1    29    48  -8.459  -0.017  -6.777                         -2.015  1.690 -2.845 -1.374 
     D   749   747 3   750     3     0     0    27    46  -6.390  -1.568  -0.620                         
    IR   750   750 3   750     3     1     1    30    48  -1.925  -0.554  -4.164                          0.000  0.000  0.000  0.000 
                                             [ MATR  188 ]      -    252 - G - G
    MR   751   750 3   753     3     1     1    28    47  -8.459  -0.017  -6.777                         -1.420 -2.790  1.706 -2.192 
     D   752   750 3   753     3     0     0    26    45  -6.390  -1.568  -0.620                         
    IR   753   753 3   753     3     1     1    29    47  -1.925  -0.554  -4.164                          0.000  0.000  0.000  0.000 
                                             [ MATR  189 ]      -    251 - A - A
    MR   754   753 3   756     5     1     1    27    46  -7.191  -0.036  -7.007  -7.219  -8.111          1.763 -2.598 -2.208 -2.163 
     D   755   753 3   756     5     0     0    25    44  -5.352  -0.707  -2.978  -4.409  -2.404         
    IR   756   756 3   756     5     1     1    27    46  -2.408  -0.496  -5.920  -4.087  -5.193          0.000  0.000  0.000  0.000 
                                             [ MATP  190 ]    239    250 C G C G
    MP   757   756 3   761     6     2     2    26    45  -9.154  -9.094  -0.020  -7.870  -8.150  -8.545 -4.796 -4.724 -4.444 -0.935 -3.110 -4.823  3.621 -3.944 -4.502 -0.727 -4.736 -2.675  0.378 -4.849 -0.823 -3.334 
    ML   758   756 3   761     6     1     1    25    43  -6.250  -6.596  -1.310  -1.005  -6.446  -3.975  0.368 -0.385 -0.191  0.094 
    MR   759   756 3   761     6     1     1    24    43  -6.988  -5.717  -1.625  -5.695  -0.829  -3.908  0.368 -0.385 -0.191  0.094 
     D   760   756 3   761     6     0     0    22    41  -9.049  -7.747  -3.544  -4.226  -4.244  -0.319 
    IL   761   761 5   761     6     1     1    26    44  -2.579  -2.842  -0.760  -4.497  -5.274  -4.934  0.000  0.000  0.000  0.000 
    IR   762   762 6   762     5     1     1    25    44  -2.408  -0.496  -5.920  -4.087  -5.193          0.000  0.000  0.000  0.000 
                                             [ MATP  191 ]    240    249 U A u a
    MP   763   762 6   767     6     2     2    24    43  -9.154  -9.094  -0.020  -7.870  -8.150  -8.545 -3.753 -3.521 -3.702  0.527 -2.851 -4.401  1.492 -3.457 -3.686  0.433 -4.125 -1.375  3.076 -3.971 -0.527 -2.564 
    ML   764   762 6   767     6     1     1    23    42  -6.250  -6.596  -1.310  -1.005  -6.446  -3.975  0.368 -0.385 -0.191  0.094 
    MR   765   762 6   767     6     1     1    23    42  -6.988  -5.717  -1.625  -5.695  -0.829  -3.908  0.368 -0.385 -0.191  0.094 
     D   766   762 6   767     6     0     0    22    40  -9.049  -7.747  -3.544  -4.226  -4.244  -0.319 
    IL   767   767 5   767     6     1     1    24    42  -2.579  -2.842  -0.760  -4.497  -5.274  -4.934  0.000  0.000  0.000  0.000 
    IR   768   768 6   768     5     1     1    23    42  -2.408  -0.496  -5.920  -4.087  -5.193          0.000  0.000  0.000  0.000 
                                             [ MATP  192 ]    241    248 G C G C
    MP   769   768 6   773     4     2     2    22    41  -7.068  -7.275  -0.049  -5.689                 -4.964 -3.201 -5.087  0.050 -5.545 -4.779 -0.854 -5.344 -4.470  3.687 -4.792 -0.909 -1.234 -4.613 -2.904 -3.961 
    ML   770   768 6   773     4     1     1    23    42  -3.758  -3.940  -0.507  -2.670                  0.368 -0.385 -0.191  0.094 
    MR   771   768 6   773     4     1     1    22    41  -4.809  -3.838  -1.706  -0.766                  0.368 -0.385 -0.191  0.094 
     D   772   768 6   773     4     0     0    21    40  -4.568  -4.250  -2.265  -0.520                 
    IL   773   773 5   773     4     1     1    24    43  -1.686  -2.369  -1.117  -4.855                  0.000  0.000  0.000  0.000 
    IR   774   774 6   774     3     1     1    23    42  -1.442  -0.798  -4.142                          0.000  0.000  0.000  0.000 
                                             [ MATL  193 ]    242      - G - G -
    ML   775   774 6   777     3     1     1    19    37  -8.076  -0.019  -6.730                         -1.818 -3.074  1.772 -2.462 
     D   776   774 6   777     3     0     0    18    37  -6.174  -1.687  -0.566                         
    IL   777   777 3   777     3     1     1    22    41  -1.442  -0.798  -4.142                          0.000  0.000  0.000  0.000 
                                             [ MATL  194 ]    243      - u - u -
    ML   778   777 3   780     3     1     1    17    36  -8.076  -0.019  -6.730                         -0.263  0.037 -1.259  0.785 
     D   779   777 3   780     3     0     0    17    36  -6.174  -1.687  -0.566                         
    IL   780   780 3   780     3     1     1    21    39  -1.442  -0.798  -4.142                          0.000  0.000  0.000  0.000 
                                             [ MATL  195 ]    244      - U - U -
    ML   781   780 3   783     3     1     1    16    35  -8.076  -0.093  -4.096                         -0.557 -1.012 -1.386  1.288 
     D   782   780 3   783     3     0     0    16    34  -6.174  -1.687  -0.566                         
    IL   783   783 3   783     3     1     1    20    38  -1.442  -0.798  -4.142                          0.000  0.000  0.000  0.000 
                                             [ MATL  196 ]    245      - U - U -
    ML   784   783 3   786     3     1     1    15    33  -8.004  -0.020  -6.658                         -1.559 -1.542 -2.296  1.639 
     D   785   783 3   786     3     0     0    14    33  -6.750  -2.263  -0.354                         
    IL   786   786 3   786     3     1     1    19    37  -1.442  -0.798  -4.142                          0.000  0.000  0.000  0.000 
                                             [ MATL  197 ]    246      - C - C -
    ML   787   786 3   789     3     1     1    13    31  -8.004  -0.020  -6.658                         -1.033  1.358 -1.959 -0.534 
     D   788   786 3   789     3     0     0    13    31  -6.750  -0.896  -1.141                         
    IL   789   789 3   789     3     1     1    18    36  -1.442  -0.798  -4.142                          0.000  0.000  0.000  0.000 
                                             [ MATL  198 ]    247      - A - A -
    ML   790   789 3   792     2     1     1     1     1       *   0.000                                  1.763 -2.598 -2.208 -2.163 
     D   791   789 3   792     2     0     0     0     0       *   0.000                                 
    IL   792   792 3   792     2     1     1    13    28  -1.823  -0.479                                  0.000  0.000  0.000  0.000 
                                             [ END   199 ]      -      - - - - -
     E   793   792 3    -1     0     0     0     0     0                                                 
                                             [ BEGL  133 ]      -      - - - - -
     S   794   646 1   795     1     0     0    62    81   0.000                                         
                                             [ BIF   134 ]      -      - - - - -
     B   795   794 1   796   918     0     0    62    81                                                 
                                             [ BEGL  135 ]      -      - - - - -
     S   796   795 1   797     4     0     0    54    73  -0.139  -4.325  -6.303  -5.096                 
                                             [ MATP  136 ]    161    206 g c g c
    MP   797   796 1   801     6     2     2    54    73  -9.084  -9.023  -0.021  -7.800  -8.079  -8.474 -3.062 -2.272 -2.763  1.324 -3.411 -3.831  0.832 -3.467 -2.236  2.856 -3.677  0.210  0.551 -3.098 -1.057 -2.089 
    ML   798   796 1   801     6     1     1    53    71  -6.771  -7.117  -0.776  -1.526  -6.967  -4.497  0.143 -0.669  0.347 -0.007 
    MR   799   796 1   801     6     1     1    52    71  -6.988  -5.717  -1.625  -5.695  -0.829  -3.908  0.368 -0.385 -0.191  0.094 
     D   800   796 1   801     6     0     0    51    70  -9.407  -8.105  -1.933  -4.585  -4.602  -0.621 
    IL   801   801 5   801     6     1     1    54    72  -2.579  -2.842  -0.760  -4.497  -5.274  -4.934  0.000  0.000  0.000  0.000 
    IR   802   802 6   802     5     1     1    53    72  -2.408  -0.496  -5.920  -4.087  -5.193          0.000  0.000  0.000  0.000 
                                             [ MATP  137 ]    162    205 g c g c
    MP   803   802 6   807     6     2     2    52    71  -9.152  -9.091  -0.020  -7.868  -8.147  -8.542 -2.529 -2.104 -2.651  1.551 -2.740 -3.391  1.220 -2.972 -1.466  2.214 -3.199  0.783  0.910 -2.713 -0.641 -1.752 
    ML   804   802 6   807     6     1     1    50    69  -6.250  -6.596  -1.310  -1.005  -6.446  -3.975  0.368 -0.385 -0.191  0.094 
    MR   805   802 6   807     6     1     1    50    69  -6.988  -5.717  -1.625  -5.695  -0.829  -3.908  0.368 -0.385 -0.191  0.094 
     D   806   802 6   807     6     0     0    48    67  -9.094  -7.792  -3.589  -4.272  -4.289  -0.308 
    IL   807   807 5   807     6     1     1    52    70  -2.579  -2.842  -0.760  -4.497  -5.274  -4.934  0.000  0.000  0.000  0.000 
    IR   808   808 6   808     5     1     1    51    70  -2.408  -0.496  -5.920  -4.087  -5.193          0.000  0.000  0.000  0.000 
                                             [ MATP  138 ]    163    204 g c g c
    MP   809   808 6   813     6     2     2    50    69  -9.152  -9.091  -0.025  -7.031  -8.147  -8.542 -2.242 -1.797 -2.384  1.383 -2.414 -3.152  1.355 -2.711 -2.471  2.108 -2.310  0.379  1.123 -2.463 -0.101 -1.306 
    ML   810   808 6   813     6     1     1    48    67  -6.250  -6.596  -1.310  -1.005  -6.446  -3.975  0.368 -0.385 -0.191  0.094 
    MR   811   808 6   813     6     1     1    48    67  -6.988  -5.717  -1.625  -5.695  -0.829  -3.908  0.368 -0.385 -0.191  0.094 
     D   812   808 6   813     6     0     0    46    65  -9.094  -7.792  -3.589  -4.272  -4.289  -0.308 
    IL   813   813 5   813     6     1     1    50    68  -2.579  -2.842  -0.760  -4.497  -5.274  -4.934  0.000  0.000  0.000  0.000 
    IR   814   814 6   814     5     1     1    49    68  -2.408  -0.496  -5.920  -4.087  -5.193          0.000  0.000  0.000  0.000 
                                             [ MATP  139 ]    164    203 c g c g
    MP   815   814 6   819     6     2     2    48    67  -9.147  -9.086  -0.021  -7.863  -8.143  -8.538 -1.598 -1.781 -1.549  1.143 -1.750 -2.232  1.749 -1.428 -1.853  1.064 -2.112 -0.124  1.508 -1.931  0.511 -0.894 
    ML   816   814 6   819     6     1     1    46    65  -6.315  -6.661  -1.219  -1.070  -6.511  -4.041  0.282 -0.151 -0.352  0.137 
    MR   817   814 6   819     6     1     1    46    65  -6.988  -5.717  -1.625  -5.695  -0.829  -3.908  0.368 -0.385 -0.191  0.094 
     D   818   814 6   819     6     0     0    44    63  -9.094  -7.792  -3.589  -4.272  -4.289  -0.308 
    IL   819   819 5   819     6     1     1    48    66  -2.579  -2.842  -0.760  -4.497  -5.274  -4.934  0.000  0.000  0.000  0.000 
    IR   820   820 6   820     5     1     1    47    66  -2.408  -0.496  -5.920  -4.087  -5.193          0.000  0.000  0.000  0.000 
                                             [ MATP  140 ]    165    202 c g c g
    MP   821   820 6   825     6     2     2    46    65  -9.152  -9.091  -0.020  -7.868  -8.147  -8.542 -1.717 -2.133 -2.231  1.060 -2.043 -3.060  2.186 -1.829 -2.269  1.243 -2.820 -0.442  1.521 -1.956  0.019 -1.387 
    ML   822   820 6   825     6     1     1    44    63  -6.250  -6.596  -1.310  -1.005  -6.446  -3.975  0.368 -0.385 -0.191  0.094 
    MR   823   820 6   825     6     1     1    44    63  -6.988  -5.717  -1.625  -5.695  -0.829  -3.908  0.368 -0.385 -0.191  0.094 
     D   824   820 6   825     6     0     0    42    61  -9.094  -7.792  -3.589  -4.272  -4.289  -0.308 
    IL   825   825 5   825     6     1     1    46    64  -2.579  -2.842  -0.760  -4.497  -5.274  -4.934  0.000  0.000  0.000  0.000 
    IR   826   826 6   826     5     1     1    45    64  -2.408  -0.496  -5.920  -4.087  -5.193          0.000  0.000  0.000  0.000 
                                             [ MATP  141 ]    166    201 g c a u
    MP   827   826 6   831     6     2     2    44    63  -3.670  -6.994  -0.147  -7.868  -8.147  -8.542 -1.477 -1.937 -1.525  1.569 -2.249 -2.982  1.187 -2.546 -2.280  2.131 -2.810 -0.013  1.019 -1.942 -0.271 -1.172 
    ML   828   826 6   831     6     1     1    42    61  -6.250  -6.596  -1.310  -1.005  -6.446  -3.975  0.368 -0.385 -0.191  0.094 
    MR   829   826 6   831     6     1     1    42    61  -6.988  -5.717  -1.625  -5.695  -0.829  -3.908  0.368 -0.385 -0.191  0.094 
     D   830   826 6   831     6     0     0    40    58  -9.094  -7.792  -3.589  -4.272  -4.289  -0.308 
    IL   831   831 5   831     6     1     1    43    62  -2.845  -2.923  -0.569  -5.401  -6.177  -5.837  0.000  0.000  0.000  0.000 
    IR   832   832 6   832     5     1     1    43    62  -2.548  -0.442  -6.060  -4.227  -5.333          0.000  0.000  0.000  0.000 
                                             [ MATP  142 ]    169    199 c g a u
    MP   833   832 6   837     6     2     2    42    60  -9.152  -9.091  -0.020  -7.868  -8.147  -8.542 -1.501 -1.706 -1.265  1.312 -1.480 -2.548  1.529 -1.340 -1.627  1.151 -1.891 -0.063  1.440 -1.631  0.142 -0.476 
    ML   834   832 6   837     6     1     1    40    59  -6.250  -6.596  -1.310  -1.005  -6.446  -3.975  0.368 -0.385 -0.191  0.094 
    MR   835   832 6   837     6     1     1    40    59  -6.988  -5.717  -1.625  -5.695  -0.829  -3.908  0.368 -0.385 -0.191  0.094 
     D   836   832 6   837     6     0     0    38    56  -9.094  -7.792  -3.589  -4.272  -4.289  -0.308 
    IL   837   837 5   837     6     1     1    41    60  -2.579  -2.842  -0.760  -4.497  -5.274  -4.934  0.000  0.000  0.000  0.000 
    IR   838   838 6   838     5     1     1    41    60  -2.408  -0.496  -5.920  -4.087  -5.193          0.000  0.000  0.000  0.000 
                                             [ MATP  143 ]    170    198 g c G C
    MP   839   838 6   843     6     2     2    40    58  -9.152  -7.587  -0.078  -7.868  -4.693  -8.542 -3.044 -2.296 -3.046  1.212 -3.341 -3.763  0.891 -3.459 -2.885  2.851 -3.345  0.055  0.648 -3.040 -0.803 -1.421 
    ML   840   838 6   843     6     1     1    38    57  -6.250  -6.596  -1.310  -1.005  -6.446  -3.975  0.368 -0.385 -0.191  0.094 
    MR   841   838 6   843     6     1     1    38    57  -6.988  -5.717  -1.625  -5.695  -0.829  -3.908  0.368 -0.385 -0.191  0.094 
     D   842   838 6   843     6     0     0    36    54  -9.094  -7.792  -3.589  -4.272  -4.289  -0.308 
    IL   843   843 5   843     6     1     1    39    58  -2.579  -2.842  -0.760  -4.497  -5.274  -4.934  0.000  0.000  0.000  0.000 
    IR   844   844 6   844     5     1     1    39    58  -2.438  -0.484  -5.949  -4.117  -5.223          0.000  0.000  0.000  0.000 
                                             [ MATP  144 ]    171    196 u a g c
    MP   845   844 6   849     6     2     2    38    56  -9.100  -9.039  -0.021  -7.816  -8.096  -8.491 -1.760 -1.832 -1.655  1.240 -1.919 -2.766  1.450 -2.269 -1.850  1.462 -2.500  0.535  1.463 -1.749  0.171 -0.845 
    ML   846   844 6   849     6     1     1    36    55  -6.250  -6.596  -1.310  -1.005  -6.446  -3.975  0.368 -0.385 -0.191  0.094 
    MR   847   844 6   849     6     1     1    36    55  -7.492  -6.221  -0.934  -6.199  -1.333  -4.413  0.065 -0.462 -0.667  0.677 
     D   848   844 6   849     6     0     0    34    52  -9.094  -7.792  -3.589  -4.272  -4.289  -0.308 
    IL   849   849 5   849     6     1     1    37    56  -2.579  -2.842  -0.760  -4.497  -5.274  -4.934  0.000  0.000  0.000  0.000 
    IR   850   850 6   850     5     1     1    37    56  -2.408  -0.496  -5.920  -4.087  -5.193          0.000  0.000  0.000  0.000 
                                             [ MATP  145 ]    172    195 g c g c
    MP   851   850 6   855     6     2     2    36    54  -9.152  -9.091  -0.028  -6.707  -8.147  -8.542 -3.067 -2.107 -3.083  1.231 -3.340 -3.784  1.068 -3.464 -3.136  2.666 -3.506  0.787  0.762 -3.079 -0.991 -2.107 
    ML   852   850 6   855     6     1     1    34    53  -6.250  -6.596  -1.310  -1.005  -6.446  -3.975  0.368 -0.385 -0.191  0.094 
    MR   853   850 6   855     6     1     1    34    53  -6.988  -5.717  -1.625  -5.695  -0.829  -3.908  0.368 -0.385 -0.191  0.094 
     D   854   850 6   855     6     0     0    32    50  -9.094  -7.792  -3.589  -4.272  -4.289  -0.308 
    IL   855   855 5   855     6     1     1    35    54  -2.579  -2.842  -0.760  -4.497  -5.274  -4.934  0.000  0.000  0.000  0.000 
    IR   856   856 6   856     5     1     1    35    54  -2.408  -0.496  -5.920  -4.087  -5.193          0.000  0.000  0.000  0.000 
                                             [ MATP  146 ]    173    194 g c g c
    MP   857   856 6   861     6     2     2    34    52  -9.144  -9.083  -0.030  -6.569  -8.140  -8.535 -2.235 -1.689 -2.146  1.465 -2.442 -3.155  1.303 -2.182 -2.478  2.223 -2.989  0.187  0.972 -2.446 -0.463 -0.932 
    ML   858   856 6   861     6     1     1    32    51  -6.351  -6.697  -1.173  -1.106  -6.547  -4.076  0.336 -0.556  0.161 -0.091 
    MR   859   856 6   861     6     1     1    32    51  -6.988  -5.717  -1.625  -5.695  -0.829  -3.908  0.368 -0.385 -0.191  0.094 
     D   860   856 6   861     6     0     0    30    48  -9.094  -7.792  -3.589  -4.272  -4.289  -0.308 
    IL   861   861 5   861     6     1     1    33    52  -2.579  -2.842  -0.760  -4.497  -5.274  -4.934  0.000  0.000  0.000  0.000 
    IR   862   862 6   862     5     1     1    33    52  -2.408  -0.496  -5.920  -4.087  -5.193          0.000  0.000  0.000  0.000 
                                             [ MATP  147 ]    174    193 c g c g
    MP   863   862 6   867     6     2     2    32    50  -9.143  -9.082  -0.024  -7.859  -7.342  -8.533 -1.840 -1.980 -2.022  1.117 -1.527 -2.372  2.027 -2.295 -2.074  1.216 -2.251 -0.374  1.423 -2.022  0.415 -1.225 
    ML   864   862 6   867     6     1     1    30    49  -6.368  -6.714  -1.152  -1.123  -6.564  -4.093  0.216 -0.364 -0.363  0.361 
    MR   865   862 6   867     6     1     1    30    49  -6.988  -5.717  -1.625  -5.695  -0.829  -3.908  0.368 -0.385 -0.191  0.094 
     D   866   862 6   867     6     0     0    28    46  -9.094  -7.792  -3.589  -4.272  -4.289  -0.308 
    IL   867   867 5   867     6     1     1    31    50  -2.579  -2.842  -0.760  -4.497  -5.274  -4.934  0.000  0.000  0.000  0.000 
    IR   868   868 6   868     5     1     1    31    50  -2.408  -0.496  -5.920  -4.087  -5.193          0.000  0.000  0.000  0.000 
                                             [ MATP  148 ]    175    192 c g c g
    MP   869   868 6   873     6     2     2    30    48  -9.148  -9.087  -0.021  -7.864  -8.144  -8.539 -1.900 -2.057 -2.076  1.014 -1.352 -2.241  1.917 -2.269 -2.127  0.969 -2.688 -0.579  1.443 -2.221  1.051 -0.659 
    ML   870   868 6   873     6     1     1    28    47  -6.250  -6.596  -1.310  -1.005  -6.446  -3.975  0.368 -0.385 -0.191  0.094 
    MR   871   868 6   873     6     1     1    28    47  -7.032  -5.761  -1.538  -5.739  -0.873  -3.952  0.383 -0.510  0.048 -0.058 
     D   872   868 6   873     6     0     0    26    44  -9.094  -7.792  -3.589  -4.272  -4.289  -0.308 
    IL   873   873 5   873     6     1     1    29    48  -2.579  -2.842  -0.760  -4.497  -5.274  -4.934  0.000  0.000  0.000  0.000 
    IR   874   874 6   874     5     1     1    29    48  -2.408  -0.496  -5.920  -4.087  -5.193          0.000  0.000  0.000  0.000 
                                             [ MATP  149 ]    176    191 c g c g
    MP   875   874 6   879     6     2     2    28    46  -9.152  -9.091  -0.022  -7.507  -8.147  -8.542 -2.284 -2.377 -2.436  0.905 -1.691 -3.270  2.096 -2.581 -2.466  1.021 -3.017 -0.718  1.631 -2.506  0.828 -0.514 
    ML   876   874 6   879     6     1     1    26    45  -6.250  -6.596  -1.310  -1.005  -6.446  -3.975  0.368 -0.385 -0.191  0.094 
    MR   877   874 6   879     6     1     1    26    45  -6.988  -5.717  -1.625  -5.695  -0.829  -3.908  0.368 -0.385 -0.191  0.094 
     D   878   874 6   879     6     0     0    24    42  -9.094  -7.792  -3.589  -4.272  -4.289  -0.308 
    IL   879   879 5   879     6     1     1    27    46  -2.579  -2.842  -0.760  -4.497  -5.274  -4.934  0.000  0.000  0.000  0.000 
    IR   880   880 6   880     5     1     1    27    46  -2.408  -0.496  -5.920  -4.087  -5.193          0.000  0.000  0.000  0.000 
                                             [ MATP  150 ]    177    190 g c a u
    MP   881   880 6   885     6     2     2    26    44  -5.115  -6.298  -0.087  -6.522  -8.146  -8.541 -1.710 -1.706 -1.913  1.494 -1.918 -2.689  1.371 -1.687 -1.916  1.574 -1.645  0.219  1.269 -1.827 -0.110 -0.632 
    ML   882   880 6   885     6     1     1    24    43  -6.274  -6.620  -1.276  -1.029  -6.470  -3.999  0.398 -0.473 -0.036 -0.021 
    MR   883   880 6   885     6     1     1    24    43  -6.988  -5.717  -1.625  -5.695  -0.829  -3.908  0.368 -0.385 -0.191  0.094 
     D   884   880 6   885     6     0     0    22    40  -9.094  -7.792  -3.589  -4.272  -4.289  -0.308 
    IL   885   885 5   885     6     1     1    25    44  -2.929  -3.192  -0.560  -4.847  -5.623  -5.283  0.000  0.000  0.000  0.000 
    IR   886   886 6   886     5     1     1    25    44  -2.502  -0.460  -6.013  -4.180  -5.286          0.000  0.000  0.000  0.000 
                                             [ MATP  151 ]    179    188 g c a u
    MP   887   886 6   891     6     2     2    24    42  -9.142  -9.082  -0.021  -7.858  -8.138  -8.533 -0.952 -1.790 -2.082  1.450 -2.103 -2.843  1.313 -1.676 -2.126  1.805 -2.636  0.460  1.164 -2.178 -0.234 -1.039 
    ML   888   886 6   891     6     1     1    22    41  -6.375  -6.721  -1.144  -1.130  -6.571  -4.100  0.208 -0.364 -0.372  0.373 
    MR   889   886 6   891     6     1     1    22    41  -6.988  -5.717  -1.625  -5.695  -0.829  -3.908  0.368 -0.385 -0.191  0.094 
     D   890   886 6   891     6     0     0    20    39  -9.094  -7.792  -3.589  -4.272  -4.289  -0.308 
    IL   891   891 5   891     6     1     1    23    42  -2.579  -2.842  -0.760  -4.497  -5.274  -4.934  0.000  0.000  0.000  0.000 
    IR   892   892 6   892     5     1     1    23    42  -2.408  -0.496  -5.920  -4.087  -5.193          0.000  0.000  0.000  0.000 
                                             [ MATP  152 ]    180    187 g c G C
    MP   893   892 6   897     6     2     2    22    40  -9.152  -9.091  -0.020  -7.868  -8.147  -8.542 -3.360 -2.482 -3.329  1.258 -3.526 -4.002  1.042 -3.669 -3.515  2.889 -3.548 -0.231  0.795 -3.310 -1.071 -2.304 
    ML   894   892 6   897     6     1     1    21    40  -6.250  -6.596  -1.310  -1.005  -6.446  -3.975  0.368 -0.385 -0.191  0.094 
    MR   895   892 6   897     6     1     1    21    40  -6.988  -5.717  -1.625  -5.695  -0.829  -3.908  0.368 -0.385 -0.191  0.094 
     D   896   892 6   897     6     0     0    19    38  -9.094  -7.792  -3.589  -4.272  -4.289  -0.308 
    IL   897   897 5   897     6     1     1    21    40  -2.579  -2.842  -0.760  -4.497  -5.274  -4.934  0.000  0.000  0.000  0.000 
    IR   898   898 6   898     5     1     1    21    40  -2.408  -0.496  -5.920  -4.087  -5.193          0.000  0.000  0.000  0.000 
                                             [ MATP  153 ]    181    186 C G C G
    MP   899   898 6   903     4     2     2    19    38  -7.061  -7.268  -0.049  -5.683                 -3.906 -3.867 -3.736 -0.101 -2.589 -4.259  3.132 -3.332 -3.751  0.117 -4.113 -1.857  1.340 -4.021  0.609 -2.609 
    ML   900   898 6   903     4     1     1    21    39  -3.758  -3.940  -0.507  -2.670                  0.368 -0.385 -0.191  0.094 
    MR   901   898 6   903     4     1     1    20    39  -4.809  -3.838  -1.706  -0.766                  0.368 -0.385 -0.191  0.094 
     D   902   898 6   903     4     0     0    19    38  -4.611  -4.292  -2.308  -0.502                 
    IL   903   903 5   903     4     1     1    22    41  -1.686  -2.369  -1.117  -4.855                  0.000  0.000  0.000  0.000 
    IR   904   904 6   904     3     1     1    21    40  -1.442  -0.798  -4.142                          0.000  0.000  0.000  0.000 
                                             [ MATL  154 ]    182      - G - G -
    ML   905   904 6   907     3     1     1    16    35  -8.070  -0.019  -6.724                         -1.805 -3.059  1.770 -2.447 
     D   906   904 6   907     3     0     0    16    34  -6.234  -1.747  -0.538                         
    IL   907   907 3   907     3     1     1    20    38  -1.442  -0.798  -4.142                          0.000  0.000  0.000  0.000 
                                             [ MATL  155 ]    183      - A - A -
    ML   908   907 3   910     3     1     1    15    33  -8.070  -0.019  -6.724                          1.581 -1.907 -1.521 -1.345 
     D   909   907 3   910     3     0     0    15    33  -6.234  -1.747  -0.538                         
    IL   910   910 3   910     3     1     1    19    37  -1.442  -0.798  -4.142                          0.000  0.000  0.000  0.000 
                                             [ MATL  156 ]    184      - A - A -
    ML   911   910 3   913     3     1     1    13    31  -8.070  -0.019  -6.724                          1.519 -1.552 -1.581 -1.124 
     D   912   910 3   913     3     0     0    13    32  -6.234  -1.747  -0.538                         
    IL   913   913 3   913     3     1     1    18    36  -1.442  -0.798  -4.142                          0.000  0.000  0.000  0.000 
                                             [ MATL  157 ]    185      - G - G -
    ML   914   913 3   916     2     1     1     1     1       *   0.000                                  0.185 -1.691  1.062 -1.103 
     D   915   913 3   916     2     0     0     0     0       *   0.000                                 
    IL   916   916 3   916     2     1     1    13    28  -1.823  -0.479                                  0.000  0.000  0.000  0.000 
                                             [ END   158 ]      -      - - - - -
     E   917   916 3    -1     0     0     0     0     0                                                 
                                             [ BEGR  159 ]      -      - - - - -
     S   918   795 1   919     5     0     0    21    39  -4.575  -0.095  -7.007  -7.219  -7.087         
    IL   919   919 2   919     5     1     1    22    40  -1.762  -0.675  -4.466  -6.299  -5.572          0.000  0.000  0.000  0.000 
                                             [ MATP  160 ]    211    218 c g C G
    MP   920   919 2   924     6     2     2    20    38  -9.152  -9.091  -0.020  -7.868  -8.147  -8.542 -1.835 -1.990 -2.019  1.116 -1.436 -1.512  2.192 -2.295 -2.070  0.971 -2.041 -0.540  1.348 -2.160  0.304 -1.231 
    ML   921   919 2   924     6     1     1    19    37  -6.250  -6.596  -1.310  -1.005  -6.446  -3.975  0.368 -0.385 -0.191  0.094 
    MR   922   919 2   924     6     1     1    19    37  -6.988  -5.717  -1.625  -5.695  -0.829  -3.908  0.368 -0.385 -0.191  0.094 
     D   923   919 2   924     6     0     0    17    35  -9.094  -7.792  -3.589  -4.272  -4.289  -0.308 
    IL   924   924 5   924     6     1     1    20    38  -2.579  -2.842  -0.760  -4.497  -5.274  -4.934  0.000  0.000  0.000  0.000 
    IR   925   925 6   925     5     1     1    20    38  -2.408  -0.496  -5.920  -4.087  -5.193          0.000  0.000  0.000  0.000 
                                             [ MATP  161 ]    212    217 u a u a
    MP   926   925 6   930     4     2     2    18    36  -3.555  -7.268  -0.170  -5.683                 -2.825 -2.878 -2.944  0.598 -1.349 -3.750  1.556 -3.000 -2.965  0.647 -3.498 -1.120  2.802 -3.104 -0.342 -1.237 
    ML   927   925 6   930     4     1     1    17    35  -3.758  -3.940  -0.507  -2.670                  0.368 -0.385 -0.191  0.094 
    MR   928   925 6   930     4     1     1    17    35  -4.809  -3.838  -1.706  -0.766                  0.368 -0.385 -0.191  0.094 
     D   929   925 6   930     4     0     0    16    34  -4.611  -4.292  -2.308  -0.502                 
    IL   930   930 5   930     4     1     1    19    37  -2.137  -2.339  -0.863  -5.306                  0.000  0.000  0.000  0.000 
    IR   931   931 6   931     3     1     1    18    36  -1.495  -0.759  -4.195                          0.000  0.000  0.000  0.000 
                                             [ MATL  162 ]    214      - A - A -
    ML   932   931 6   934     3     1     1    13    31  -8.070  -0.019  -6.724                          1.320 -1.510 -0.689 -0.912 
     D   933   931 6   934     3     0     0    13    32  -6.234  -1.747  -0.538                         
    IL   934   934 3   934     3     1     1    18    36  -1.442  -0.798  -4.142                          0.000  0.000  0.000  0.000 
                                             [ MATL  163 ]    215      - a - A -
    ML   935   934 3   937     2     1     1     1     1       *   0.000                                  0.876 -1.478  0.345 -0.900 
     D   936   934 3   937     2     0     0     0     0       *   0.000                                 
    IL   937   937 3   937     2     1     1    13    28  -1.823  -0.479                                  0.000  0.000  0.000  0.000 
                                             [ END   164 ]      -      - - - - -
     E   938   937 3    -1     0     0     0     0     0                                                 
//
HMMER3/f [i1.1 | April 2012]
NAME  Plant_SRP
ACC   RF01855
DESC  Plant signal recognition particle RNA
LENG  305
MAXL  434
ALPH  RNA
RF    yes
MM    no
CONS  yes
CS    yes
MAP   yes
DATE  Mon Apr 30 08:55:06 2012
COM   [1] /groups/eddy/home/nawrockie/notebook/12_0423_inf_final_stress_tests/wd-infernal/src/cmbuild -F Plant_SRP.cm Plant_SRP.sto
NSEQ  64
EFFN  3.251465
CKSUM 2513792503
STATS LOCAL MSV      -11.3181  0.70581
STATS LOCAL VITERBI  -12.7341  0.70581
STATS LOCAL FORWARD   -3.9419  0.70581
HMM          A        C        G        U   
            m->m     m->i     m->d     i->m     i->i     d->m     d->d
  COMPO   1.48744  1.41722  1.22017  1.44188
          1.38629  1.38629  1.38629  1.38629
          0.25534  3.97203  1.57740  1.46634  0.26236  0.00000        *
      1   1.92769  2.41529  0.41112  2.28015      1 g G - (
          1.38629  1.38629  1.38629  1.38629
          0.04748  3.76418  3.76418  1.46634  0.26236  2.19792  0.11770
      2   2.17377  0.78998  1.93764  1.24356      2 c c - (
          1.38629  1.38629  1.38629  1.38629
          0.04699  3.77432  3.77432  1.46634  0.26236  2.19603  0.11793
      3   2.82994  0.42782  2.60306  1.53707      3 c C - (
          1.38629  1.38629  1.38629  1.38629
          0.04656  3.78330  3.78330  1.46634  0.26236  1.27914  0.32611
      4   1.96473  3.07260  0.27631  2.90166      5 g g - <
          1.38629  1.38629  1.38629  1.38629
          0.04412  3.83594  3.83594  1.46634  0.26236  1.48279  0.25748
      5   0.95514  2.12049  1.00552  2.04472      6 a a - <
          1.38629  1.38629  1.38629  1.38629
          0.04297  3.86181  3.86181  1.46634  0.26236  2.14488  0.12452
      6   1.76310  2.12336  0.53875  2.07638      7 g G - <
          1.38629  1.38629  1.38629  1.38629
          0.04297  3.86181  3.86181  1.46634  0.26236  2.14488  0.12452
      7   2.22595  0.70823  2.07330  1.29554      8 c C - <
          1.38629  1.38629  1.38629  1.38629
          0.04297  3.86181  3.86181  1.46634  0.26236  2.14488  0.12452
      8   1.96944  1.35073  1.68289  0.87809      9 u u - <
          1.38629  1.38629  1.38629  1.38629
          0.09297  3.86181  2.69198  1.46634  0.26236  0.96371  0.48042
      9   1.71133  1.26752  1.41825  1.21838     10 u c - <
          1.38629  1.38629  1.38629  1.38629
          0.04294  3.86258  3.86258  1.46634  0.26236  1.03944  0.43642
     10   1.20204  1.58862  1.47656  1.32129     11 a a - <
          1.38629  1.38629  1.38629  1.38629
          0.05154  3.90390  3.50426  1.46634  0.26236  1.87129  0.16715
     11   1.73988  1.71379  0.85607  1.51664     12 g g - <
          1.38629  1.38629  1.38629  1.38629
          0.04158  3.89395  3.89395  1.46634  0.26236  1.94419  0.15444
     12   2.18951  1.63622  2.71513  0.46662     13 u U - _
          1.38629  1.38629  1.38629  1.38629
          0.04158  3.89395  3.89395  1.46634  0.26236  1.54455  0.24005
     13   0.56947  1.90494  2.30727  1.68304     14 a A - _
          1.38629  1.38629  1.38629  1.38629
          0.04116  3.90390  3.90390  1.46634  0.26236  1.87129  0.16715
     14   0.61034  2.57333  1.31287  2.19368     15 a A - _
          1.38629  1.38629  1.38629  1.38629
          0.04116  3.90390  3.90390  1.46634  0.26236  1.87129  0.16715
     15   2.74115  0.25831  3.32872  2.06113     16 c C - _
          1.38629  1.38629  1.38629  1.38629
          0.04116  3.90390  3.90390  1.46634  0.26236  1.87129  0.16715
     16   1.58958  1.76571  0.91225  1.49923     17 g c - >
          1.38629  1.38629  1.38629  1.38629
          0.04116  3.90390  3.90390  1.46634  0.26236  1.87129  0.16715
     17   1.41761  1.58592  1.32396  1.24873     18 u u - >
          1.38629  1.38629  1.38629  1.38629
          0.04116  3.90390  3.90390  1.46634  0.26236  1.87129  0.16715
     18   1.62196  1.61177  0.96738  1.50114     19 g g - >
          1.38629  1.38629  1.38629  1.38629
          0.04116  3.90390  3.90390  1.46634  0.26236  1.02816  0.44265
     19   1.16458  1.85238  1.02023  1.76861     20 a a - >
          1.38629  1.38629  1.38629  1.38629
          0.04007  3.93024  3.93024  1.46634  0.26236  1.64346  0.21481
     20   1.51379  2.24538  0.62481  1.97561     21 g G - >
          1.38629  1.38629  1.38629  1.38629
          0.04007  3.93024  3.93024  1.46634  0.26236  1.64346  0.21481
     21   2.33699  0.60631  1.97486  1.51759     22 c C - >
          1.38629  1.38629  1.38629  1.38629
          0.04007  3.93024  3.93024  1.46634  0.26236  1.64346  0.21481
     22   2.24042  1.18949  1.94292  0.80761     23 u u - >
          1.38629  1.38629  1.38629  1.38629
          0.04007  3.93024  3.93024  1.46634  0.26236  1.06477  0.42283
     23   2.93126  1.82255  2.80072  0.32256     24 u u - >
          1.38629  1.38629  1.38629  1.38629
          0.03945  3.94552  3.94552  1.46634  0.26236  1.47918  0.25854
     24   3.02947  3.94820  0.10229  3.51986     25 g G - ,
          1.38629  1.38629  1.38629  1.38629
          0.03945  3.94552  3.94552  1.46634  0.26236  1.47918  0.25854
     25   2.38970  2.42699  2.72593  0.28163     26 u U - ,
          1.38629  1.38629  1.38629  1.38629
          0.03945  3.94552  3.94552  1.46634  0.26236  1.47918  0.25854
     26   0.70862  1.80334  1.71079  1.81889     27 a A - ,
          1.38629  1.38629  1.38629  1.38629
          0.03945  3.94552  3.94552  1.46634  0.26236  1.18696  0.36405
     27   0.16401  3.26252  2.76219  2.99926     28 a A - ,
          1.38629  1.38629  1.38629  1.38629
          0.05922  3.95206  3.26280  1.46634  0.26236  1.39871  0.28358
     28   3.10636  0.31836  2.88647  1.75953     29 c C - <
          1.38629  1.38629  1.38629  1.38629
          0.03997  3.93281  3.93281  1.46634  0.26236  0.92858  0.50271
     29   3.35930  0.22282  3.16020  2.09913     30 c C - <
          1.38629  1.38629  1.38629  1.38629
          0.03919  3.95206  3.95206  1.46634  0.26236  1.12749  0.39133
     30   3.06827  0.33781  2.85394  1.70072     31 c C - <
          1.38629  1.38629  1.38629  1.38629
          0.03895  3.95803  3.95803  1.46634  0.26236  1.31866  0.31128
     31   0.88956  2.43698  0.92182  2.26387     32 a a - <
          1.38629  1.38629  1.38629  1.38629
          0.03895  3.95803  3.95803  1.46634  0.26236  1.31866  0.31128
     32   0.51894  2.34581  2.39840  1.52226     33 a A - _
          1.38629  1.38629  1.38629  1.38629
          0.03895  3.95803  3.95803  1.46634  0.26236  1.31866  0.31128
     33   2.37100  3.48364  0.18599  3.08699     34 g G - _
          1.38629  1.38629  1.38629  1.38629
          0.03895  3.95803  3.95803  1.46634  0.26236  1.31866  0.31128
     34   2.49062  1.12301  2.23640  0.72361     36 u u - >
          1.38629  1.38629  1.38629  1.38629
          0.03895  3.95803  3.95803  1.46634  0.26236  1.31866  0.31128
     35   2.07802  3.00087  0.26788  2.81213     37 g G - >
          1.38629  1.38629  1.38629  1.38629
          0.03895  3.95803  3.95803  1.46634  0.26236  1.31866  0.31128
     36   2.33112  3.29222  0.19853  3.08559     38 g G - >
          1.38629  1.38629  1.38629  1.38629
          0.03895  3.95803  3.95803  1.46634  0.26236  1.31866  0.31128
     37   1.96222  3.01146  0.28731  2.81416     39 g G - >
          1.38629  1.38629  1.38629  1.38629
          0.03895  3.95803  3.95803  1.46634  0.26236  1.31866  0.31128
     38   1.97409  2.72655  0.33446  2.52643     40 g G - )
          1.38629  1.38629  1.38629  1.38629
          0.03895  3.95803  3.95803  1.46634  0.26236  1.31866  0.31128
     39   1.43191  2.14182  0.68529  1.96782     41 g g - )
          1.38629  1.38629  1.38629  1.38629
          0.03895  3.95803  3.95803  1.46634  0.26236  1.31866  0.31128
     40   2.46191  0.48108  2.27549  1.64058     42 c C - )
          1.38629  1.38629  1.38629  1.38629
          0.09123  3.95803  2.68684  1.46634  0.26236  1.31866  0.31128
     41   0.18945  3.14379  2.62219  2.86781     43 a A - -
          1.38629  1.38629  1.38629  1.38629
          0.04100  3.90779  3.90779  1.46634  0.26236  1.84110  0.17274
     42   1.37264  1.63948  2.26278  0.80202     44 u u - -
          1.38629  1.38629  1.38629  1.38629
          0.14197  2.18684  3.90779  0.32597  1.27952  1.84110  0.17274
     43   1.54096  1.43025  1.50057  1.12834     46 u a - (
          1.38629  1.38629  1.38629  1.38629
          0.05677  3.90779  3.34950  1.46634  0.26236  0.56992  0.83373
     44   0.53267  2.39163  1.64856  2.04672     47 a a - (
          1.38629  1.38629  1.38629  1.38629
          0.03953  3.94364  3.94364  1.46634  0.26236  0.94269  0.49361
     45   0.55824  2.75791  1.24873  2.55761     48 a a - (
          1.38629  1.38629  1.38629  1.38629
          0.03895  3.95803  3.95803  1.46634  0.26236  1.31866  0.31128
     46   1.60177  2.08560  0.67353  1.80594     49 g g - (
          1.38629  1.38629  1.38629  1.38629
          0.03895  3.95803  3.95803  1.46634  0.26236  1.31866  0.31128
     47   1.59102  2.22138  0.60318  1.96074     50 g g - (
          1.38629  1.38629  1.38629  1.38629
          0.03895  3.95803  3.95803  1.46634  0.26236  1.31866  0.31128
     48   1.74397  1.41620  1.61116  0.96002     51 u u - (
          1.38629  1.38629  1.38629  1.38629
          0.03895  3.95803  3.95803  1.46634  0.26236  1.31866  0.31128
     49   1.81102  2.48803  0.42982  2.27486     52 g G - (
          1.38629  1.38629  1.38629  1.38629
          0.03895  3.95803  3.95803  1.46634  0.26236  1.31866  0.31128
     50   1.52425  2.22600  0.62689  1.96608     53 g g - (
          1.38629  1.38629  1.38629  1.38629
          0.03895  3.95803  3.95803  1.46634  0.26236  1.31866  0.31128
     51   1.63516  1.49434  1.57755  0.98296     54 u u - (
          1.38629  1.38629  1.38629  1.38629
          0.03895  3.95803  3.95803  1.46634  0.26236  1.31866  0.31128
     52   1.71852  1.74123  0.93154  1.38064     55 g g - (
          1.38629  1.38629  1.38629  1.38629
          0.05885  3.26877  3.95803  0.81364  0.58563  1.31866  0.31128
     53   1.81667  2.08481  0.61026  1.77258     57 g G - (
          1.38629  1.38629  1.38629  1.38629
          0.16015  2.04886  3.95803  0.55897  0.84816  1.31866  0.31128
     54   0.90218  2.63622  0.87627  2.24101     60 g a - -
          1.38629  1.38629  1.38629  1.38629
          0.03895  3.95803  3.95803  1.46634  0.26236  1.31866  0.31128
     55   0.62728  1.94183  1.81777  1.83176     61 a u - (
          1.38629  1.38629  1.38629  1.38629
          0.03895  3.95803  3.95803  1.46634  0.26236  1.31866  0.31128
     56   2.06401  1.04093  1.71595  1.07840     62 u c - (
          1.38629  1.38629  1.38629  1.38629
          0.03895  3.95803  3.95803  1.46634  0.26236  0.99753  0.46012
     57   1.44163  1.98991  0.80260  1.72267     63 g a - (
          1.38629  1.38629  1.38629  1.38629
          0.22653  1.69421  3.96524  0.19499  1.73071  1.21186  0.35332
     58   1.76391  1.39506  1.54452  1.00132     65 u u - (
          1.38629  1.38629  1.38629  1.38629
          0.03867  3.96524  3.96524  1.46634  0.26236  1.21186  0.35332
     59   1.60219  1.52857  1.47209  1.04341     66 u u - (
          1.38629  1.38629  1.38629  1.38629
          0.05927  3.96524  3.25487  1.46634  0.26236  1.21186  0.35332
     60   1.60196  1.51186  1.20948  1.27422     67 g g - (
          1.38629  1.38629  1.38629  1.38629
          0.15789  2.06581  3.94542  0.67114  0.71565  0.76998  0.62180
     61   1.59110  1.49718  1.21360  1.28948     72 g g - (
          1.38629  1.38629  1.38629  1.38629
          0.03867  3.96524  3.96524  1.46634  0.26236  1.21186  0.35332
     62   1.61530  1.56504  1.23689  1.19798     73 g g - (
          1.38629  1.38629  1.38629  1.38629
          0.03867  3.96524  3.96524  1.46634  0.26236  1.21186  0.35332
     63   1.56365  1.34982  1.58736  1.11817     74 u u - (
          1.38629  1.38629  1.38629  1.38629
          0.05120  3.96524  3.47550  1.46634  0.26236  1.21186  0.35332
     64   1.56061  1.38883  1.38587  1.23608     75 u g - (
          1.38629  1.38629  1.38629  1.38629
          0.03914  3.95318  3.95318  1.46634  0.26236  0.89445  0.52565
     65   1.58565  1.82232  0.85697  1.56500     76 g g - (
          1.38629  1.38629  1.38629  1.38629
          0.08809  3.96524  2.72784  1.46634  0.26236  1.21186  0.35332
     66   1.52391  1.48095  1.34454  1.22397     77 g g - (
          1.38629  1.38629  1.38629  1.38629
          0.12613  3.91773  2.31659  1.46634  0.26236  1.75895  0.18901
     67   1.52282  1.33094  1.73430  1.07543     78 u u - -
          1.38629  1.38629  1.38629  1.38629
          0.22253  2.63265  2.05868  0.85854  0.55127  0.33779  1.24948
     68   1.60423  1.23253  1.55885  1.21395     82 c c - (
          1.38629  1.38629  1.38629  1.38629
          0.04313  3.85822  3.85822  1.46634  0.26236  1.04705  0.43228
     69   1.68565  1.20184  1.67611  1.11799     83 u c - (
          1.38629  1.38629  1.38629  1.38629
          0.04130  3.90073  3.90073  1.46634  0.26236  1.34753  0.30094
     70   1.40073  1.44687  1.53806  1.19244     84 u a - (
          1.38629  1.38629  1.38629  1.38629
          0.04068  3.91537  3.91537  1.46634  0.26236  1.77915  0.18486
     71   1.53577  1.44705  1.36461  1.22429     85 g g - (
          1.38629  1.38629  1.38629  1.38629
          0.04068  3.91537  3.91537  1.46634  0.26236  1.77915  0.18486
     72   1.45312  1.41798  1.58872  1.14015     86 u u - (
          1.38629  1.38629  1.38629  1.38629
          0.11679  3.91537  2.40463  1.46634  0.26236  1.77915  0.18486
     73   1.51389  1.51279  1.35424  1.19895     87 u a - (
          1.38629  1.38629  1.38629  1.38629
          0.28753  1.47646  3.84241  0.17818  1.81271  0.60534  0.78942
     74   1.80135  2.21453  0.51503  2.05386     89 g G - (
          1.38629  1.38629  1.38629  1.38629
          0.04017  3.92787  3.92787  1.46634  0.26236  0.59018  0.80795
     75   1.61432  1.75865  0.83344  1.63914     90 g g - (
          1.38629  1.38629  1.38629  1.38629
          0.03867  3.96524  3.96524  1.46634  0.26236  1.21186  0.35332
     76   1.92879  1.11852  1.80157  1.01370     91 u c - (
          1.38629  1.38629  1.38629  1.38629
          0.04772  3.96524  3.58872  1.46634  0.26236  1.21186  0.35332
     77   1.67416  1.24836  1.65204  1.09691     92 u c - (
          1.38629  1.38629  1.38629  1.38629
          0.21169  1.76227  3.95653  0.20968  1.66519  0.96293  0.48090
     78   2.40087  3.06444  0.21065  2.94456     94 g G - (
          1.38629  1.38629  1.38629  1.38629
          0.03867  3.96524  3.96524  1.46634  0.26236  1.21186  0.35332
     79   2.29338  2.81216  0.25179  2.78725     95 g G - (
          1.38629  1.38629  1.38629  1.38629
          0.03867  3.96524  3.96524  1.46634  0.26236  1.21186  0.35332
     80   1.54689  1.60744  1.15809  1.29974     96 g g - (
          1.38629  1.38629  1.38629  1.38629
          0.10309  3.96524  2.53839  1.46634  0.26236  1.21186  0.35332
     81   2.00042  0.98719  1.78399  1.12661     97 c C - (
          1.38629  1.38629  1.38629  1.38629
          0.04119  3.90333  3.90333  1.46634  0.26236  0.44883  1.01714
     82   1.85043  1.17778  1.66146  1.06419     98 c c - (
          1.38629  1.38629  1.38629  1.38629
          0.03867  3.96524  3.96524  1.46634  0.26236  1.21186  0.35332
     83   1.66699  1.37415  1.55895  1.05620     99 u u - (
          1.38629  1.38629  1.38629  1.38629
          0.04989  3.51650  3.96524  0.99871  0.45943  1.21186  0.35332
     84   1.59864  2.19140  0.62569  1.88930    101 g g - (
          1.38629  1.38629  1.38629  1.38629
          0.08657  3.96524  2.74935  1.46634  0.26236  1.21186  0.35332
     85   1.48661  1.55240  1.34370  1.19983    102 g g - (
          1.38629  1.38629  1.38629  1.38629
          0.19623  3.91919  1.84316  1.46634  0.26236  1.38197  0.28913
     86   1.34835  1.86442  1.63355  0.94133    103 u u - -
          1.38629  1.38629  1.38629  1.38629
          0.10739  3.78023  2.53820  1.46634  0.26236  2.14711  0.12423
     87   1.54358  1.71168  0.93907  1.53790    104 g g - (
          1.38629  1.38629  1.38629  1.38629
          0.07417  3.73281  3.04580  1.46634  0.26236  0.41147  1.08671
     88   1.60247  1.88541  1.31586  0.97130    106 u u - -
          1.38629  1.38629  1.38629  1.38629
          0.05737  3.33927  3.89756  0.90988  0.51512  0.42541  1.05987
     89   1.59247  1.50536  1.28314  1.21242    108 g g - (
          1.38629  1.38629  1.38629  1.38629
          0.03867  3.96524  3.96524  1.46634  0.26236  1.21186  0.35332
     90   1.63991  1.51762  1.33742  1.12625    109 u u - (
          1.38629  1.38629  1.38629  1.38629
          0.03867  3.96524  3.96524  1.46634  0.26236  1.21186  0.35332
     91   1.60469  1.93535  0.75355  1.69291    110 g g - (
          1.38629  1.38629  1.38629  1.38629
          0.03867  3.96524  3.96524  1.46634  0.26236  1.21186  0.35332
     92   1.89408  0.62945  2.39290  1.49035    111 c c - -
          1.38629  1.38629  1.38629  1.38629
          0.03867  3.96524  3.96524  1.46634  0.26236  0.90458  0.51871
     93   1.49295  1.35071  1.75095  1.07112    112 u c - (
          1.38629  1.38629  1.38629  1.38629
          0.03840  3.97203  3.97203  1.46634  0.26236  1.09861  0.40547
     94   1.32097  1.50858  1.51526  1.23049    113 a a - (
          1.38629  1.38629  1.38629  1.38629
          0.26968  1.85597  2.52479  1.39651  0.28430  1.09861  0.40547
     95   1.26096  1.62276  1.88144  1.00268    126 u u - -
          1.38629  1.38629  1.38629  1.38629
          0.10404  3.90884  2.54153  1.46634  0.26236  0.38556  1.13965
     96   1.25100  1.80843  1.94969  0.89759    127 u u - -
          1.38629  1.38629  1.38629  1.38629
          0.04068  3.91537  3.91537  1.46634  0.26236  1.47187  0.26071
     97   1.43061  1.99095  2.06321  0.69871    128 u u - -
          1.38629  1.38629  1.38629  1.38629
          0.04039  3.92251  3.92251  1.46634  0.26236  0.44533  1.02336
     98   1.53022  2.11703  1.19106  1.02380    129 u u - -
          1.38629  1.38629  1.38629  1.38629
          0.04491  3.97203  3.68579  1.46634  0.26236  1.09861  0.40547
     99   1.57617  1.14196  1.57974  1.31672    130 c c - (
          1.38629  1.38629  1.38629  1.38629
          0.03864  3.96577  3.96577  1.46634  0.26236  0.91716  0.51025
    100   2.36201  1.33644  2.16598  0.63799    131 u c - (
          1.38629  1.38629  1.38629  1.38629
          0.03840  3.97203  3.97203  1.46634  0.26236  1.09861  0.40547
    101   1.70590  2.18678  0.55649  2.01820    132 g g - (
          1.38629  1.38629  1.38629  1.38629
          0.03840  3.97203  3.97203  1.46634  0.26236  1.09861  0.40547
    102   1.84325  2.73318  0.35496  2.58386    133 g G - (
          1.38629  1.38629  1.38629  1.38629
          0.03840  3.97203  3.97203  1.46634  0.26236  1.09861  0.40547
    103   1.82439  0.92364  1.66545  1.37632    134 c C - (
          1.38629  1.38629  1.38629  1.38629
          0.03840  3.97203  3.97203  1.46634  0.26236  1.09861  0.40547
    104   2.19692  0.77596  1.84946  1.30464    135 c C - (
          1.38629  1.38629  1.38629  1.38629
          0.03840  3.97203  3.97203  1.46634  0.26236  1.09861  0.40547
    105   2.26216  1.14862  2.05328  0.79742    136 u c - (
          1.38629  1.38629  1.38629  1.38629
          0.06248  3.17636  3.97203  0.74258  0.64604  1.09861  0.40547
    106   2.56908  3.39539  0.16021  3.27272    138 g G - (
          1.38629  1.38629  1.38629  1.38629
          0.03840  3.97203  3.97203  1.46634  0.26236  1.09861  0.40547
    107   3.37003  0.28108  3.23585  1.76425    139 c c - (
          1.38629  1.38629  1.38629  1.38629
          0.03840  3.97203  3.97203  1.46634  0.26236  1.09861  0.40547
    108   3.58253  0.16181  3.41059  2.42400    140 c C - (
          1.38629  1.38629  1.38629  1.38629
          0.03840  3.97203  3.97203  1.46634  0.26236  1.09861  0.40547
    109   3.59026  0.16124  3.41469  2.42547    141 c C - (
          1.38629  1.38629  1.38629  1.38629
          0.03840  3.97203  3.97203  1.46634  0.26236  1.09861  0.40547
    110   1.21603  2.17009  1.08354  1.38217    142 g a - -
          1.38629  1.38629  1.38629  1.38629
          0.03840  3.97203  3.97203  1.46634  0.26236  1.09861  0.40547
    111   1.66962  1.36323  1.54166  1.07346    143 u u - (
          1.38629  1.38629  1.38629  1.38629
          0.03840  3.97203  3.97203  1.46634  0.26236  1.09861  0.40547
    112   2.95411  1.56683  2.72727  0.39486    144 u u - (
          1.38629  1.38629  1.38629  1.38629
          0.03840  3.97203  3.97203  1.46634  0.26236  1.09861  0.40547
    113   3.02108  0.31951  2.58307  1.90242    145 c C - (
          1.38629  1.38629  1.38629  1.38629
          0.03840  3.97203  3.97203  1.46634  0.26236  1.09861  0.40547
    114   2.96851  0.31199  2.74877  1.87975    146 c C - (
          1.38629  1.38629  1.38629  1.38629
          0.07698  3.97203  2.89573  1.46634  0.26236  1.09861  0.40547
    115   0.36303  3.01178  1.61751  2.86756    147 a A - (
          1.38629  1.38629  1.38629  1.38629
          0.03988  3.93493  3.93493  1.46634  0.26236  0.51981  0.90297
    116   0.61572  2.00162  1.78028  1.85763    148 a a - (
          1.38629  1.38629  1.38629  1.38629
          0.03840  3.97203  3.97203  1.46634  0.26236  1.09861  0.40547
    117   1.74455  2.44364  0.44959  2.29715    149 g g - (
          1.38629  1.38629  1.38629  1.38629
          0.03840  3.97203  3.97203  1.46634  0.26236  1.09861  0.40547
    118   2.03236  1.10071  1.79581  0.99331    150 u c - (
          1.38629  1.38629  1.38629  1.38629
          0.03840  3.97203  3.97203  1.46634  0.26236  1.09861  0.40547
    119   1.69619  1.37276  1.65105  0.99058    151 u c - (
          1.38629  1.38629  1.38629  1.38629
          0.03840  3.97203  3.97203  1.46634  0.26236  1.09861  0.40547
    120   1.69923  1.76740  0.75761  1.72814    152 g g - (
          1.38629  1.38629  1.38629  1.38629
          0.15341  2.09240  3.97203  0.28152  1.40501  1.09861  0.40547
    121   1.25634  2.21044  0.76965  1.94858    154 g g - (
          1.38629  1.38629  1.38629  1.38629
          0.03840  3.97203  3.97203  1.46634  0.26236  1.09861  0.40547
    122   1.82824  2.03920  0.65948  1.65000    155 g g - (
          1.38629  1.38629  1.38629  1.38629
          0.03840  3.97203  3.97203  1.46634  0.26236  1.09861  0.40547
    123   0.24105  3.14771  2.24990  2.72056    156 a A - (
          1.38629  1.38629  1.38629  1.38629
          0.03840  3.97203  3.97203  1.46634  0.26236  1.09861  0.40547
    124   2.17437  3.10410  0.23566  2.96807    157 g G - (
          1.38629  1.38629  1.38629  1.38629
          0.03840  3.97203  3.97203  1.46634  0.26236  1.09861  0.40547
    125   1.71420  1.47079  1.61748  0.93713    158 u c - (
          1.38629  1.38629  1.38629  1.38629
          0.28933  3.97203  1.45931  1.46634  0.26236  1.09861  0.40547
    126   1.97778  2.12678  2.37550  0.43165    160 u U - ,
          1.38629  1.38629  1.38629  1.38629
          0.04908  3.73179  3.73179  1.46634  0.26236  0.38328  1.14451
    127   1.68646  2.21593  0.55142  2.04298    161 g g - <
          1.38629  1.38629  1.38629  1.38629
          0.04039  3.92251  3.92251  1.46634  0.26236  0.44533  1.02336
    128   1.49113  1.86156  0.80171  1.76674    162 g g - <
          1.38629  1.38629  1.38629  1.38629
          0.03840  3.97203  3.97203  1.46634  0.26236  1.09861  0.40547
    129   1.55734  1.71457  0.96919  1.47024    163 g g - <
          1.38629  1.38629  1.38629  1.38629
          0.03840  3.97203  3.97203  1.46634  0.26236  1.09861  0.40547
    130   1.63043  1.31533  1.54006  1.13507    164 u c - <
          1.38629  1.38629  1.38629  1.38629
          0.03840  3.97203  3.97203  1.46634  0.26236  1.09861  0.40547
    131   1.73657  1.08093  1.58635  1.27323    165 c c - <
          1.38629  1.38629  1.38629  1.38629
          0.03840  3.97203  3.97203  1.46634  0.26236  1.09861  0.40547
    132   1.35352  1.80222  1.02319  1.52653    166 g a - <
          1.38629  1.38629  1.38629  1.38629
          0.27687  1.50054  3.97203  0.23432  1.56594  1.09861  0.40547
    133   1.49752  1.44443  1.44100  1.19157    169 u a - <
          1.38629  1.38629  1.38629  1.38629
          0.03840  3.97203  3.97203  1.46634  0.26236  1.09861  0.40547
    134   1.79938  2.19061  0.55558  1.90372    170 g G - <
          1.38629  1.38629  1.38629  1.38629
          0.12620  3.97203  2.30528  1.46634  0.26236  1.09861  0.40547
    135   1.58481  1.58859  1.26184  1.17874    171 g g - <
          1.38629  1.38629  1.38629  1.38629
          0.04185  3.88768  3.88768  1.46634  0.26236  0.32043  1.29403
    136   1.76246  2.01833  0.59509  1.93802    172 g g - <
          1.38629  1.38629  1.38629  1.38629
          0.03840  3.97203  3.97203  1.46634  0.26236  1.09861  0.40547
    137   1.48713  1.71957  0.94143  1.58589    173 g g - <
          1.38629  1.38629  1.38629  1.38629
          0.03840  3.97203  3.97203  1.46634  0.26236  1.09861  0.40547
    138   1.69054  1.17949  1.53510  1.22857    174 c c - <
          1.38629  1.38629  1.38629  1.38629
          0.04604  3.97203  3.64356  1.46634  0.26236  1.09861  0.40547
    139   1.77587  1.24751  1.72424  1.00748    175 u c - <
          1.38629  1.38629  1.38629  1.38629
          0.03869  3.96468  3.96468  1.46634  0.26236  0.89202  0.52734
    140   1.90423  1.19022  1.75090  0.98539    176 u c - <
          1.38629  1.38629  1.38629  1.38629
          0.03840  3.97203  3.97203  1.46634  0.26236  1.09861  0.40547
    141   1.43723  1.60231  1.22049  1.32465    177 g a - <
          1.38629  1.38629  1.38629  1.38629
          0.11247  2.43560  3.97203  0.38582  1.13911  1.09861  0.40547
    142   1.40731  1.66020  1.09936  1.46096    179 g a - <
          1.38629  1.38629  1.38629  1.38629
          0.03840  3.97203  3.97203  1.46634  0.26236  1.09861  0.40547
    143   1.75201  2.06297  0.58770  1.93865    180 g G - <
          1.38629  1.38629  1.38629  1.38629
          0.03840  3.97203  3.97203  1.46634  0.26236  1.09861  0.40547
    144   2.82896  0.49240  2.61411  1.36048    181 c C - <
          1.38629  1.38629  1.38629  1.38629
          0.03840  3.97203  3.97203  1.46634  0.26236  1.09861  0.40547
    145   3.08406  4.00877  0.09633  3.57894    182 g G - _
          1.38629  1.38629  1.38629  1.38629
          0.03840  3.97203  3.97203  1.46634  0.26236  1.09861  0.40547
    146   0.22079  2.96396  2.65511  2.57423    183 a A - _
          1.38629  1.38629  1.38629  1.38629
          0.03840  3.97203  3.97203  1.46634  0.26236  1.09861  0.40547
    147   0.26195  2.62581  2.72599  2.37959    184 a A - _
          1.38629  1.38629  1.38629  1.38629
          0.03840  3.97203  3.97203  1.46634  0.26236  1.09861  0.40547
    148   1.27972  2.80190  0.55949  2.41138    185 g G - _
          1.38629  1.38629  1.38629  1.38629
          0.03840  3.97203  3.97203  1.46634  0.26236  1.09861  0.40547
    149   1.81636  2.78041  0.35512  2.59990    186 g G - >
          1.38629  1.38629  1.38629  1.38629
          0.03840  3.97203  3.97203  1.46634  0.26236  1.09861  0.40547
    150   2.14779  0.66400  1.89224  1.52447    187 c C - >
          1.38629  1.38629  1.38629  1.38629
          0.05084  3.97203  3.48229  1.46634  0.26236  1.09861  0.40547
    151   1.60503  1.35901  1.51135  1.13448    188 u u - >
          1.38629  1.38629  1.38629  1.38629
          0.06822  3.20564  3.67250  0.76941  0.62229  0.80001  0.59661
    152   1.60400  1.48975  1.38687  1.12817    190 u u - >
          1.38629  1.38629  1.38629  1.38629
          0.03865  3.96574  3.96574  1.46634  0.26236  0.91636  0.51078
    153   1.44168  1.91069  0.89692  1.57182    191 g g - >
          1.38629  1.38629  1.38629  1.38629
          0.03840  3.97203  3.97203  1.46634  0.26236  1.09861  0.40547
    154   1.50760  1.85238  0.90588  1.52552    192 g g - >
          1.38629  1.38629  1.38629  1.38629
          0.04739  3.97203  3.59552  1.46634  0.26236  1.09861  0.40547
    155   1.52128  1.69115  0.97761  1.50936    193 g g - >
          1.38629  1.38629  1.38629  1.38629
          0.06304  3.96338  3.16771  1.46634  0.26236  0.86394  0.54731
    156   1.87914  1.09564  1.55238  1.19995    194 u c - >
          1.38629  1.38629  1.38629  1.38629
          0.03932  3.94886  3.94886  1.46634  0.26236  0.64320  0.74572
    157   2.12742  0.81826  1.84375  1.26785    195 c c - >
          1.38629  1.38629  1.38629  1.38629
          0.03840  3.97203  3.97203  1.46634  0.26236  1.09861  0.40547
    158   1.46067  1.61456  1.33054  1.18874    196 u c - >
          1.38629  1.38629  1.38629  1.38629
          0.04862  3.55365  3.97203  1.02479  0.44453  1.09861  0.40547
    159   2.24093  0.65893  1.94705  1.45438    198 c C - >
          1.38629  1.38629  1.38629  1.38629
          0.03840  3.97203  3.97203  1.46634  0.26236  1.09861  0.40547
    160   1.45715  1.68301  1.24291  1.22846    199 u u - >
          1.38629  1.38629  1.38629  1.38629
          0.09380  2.64937  3.97203  0.46776  0.98459  1.09861  0.40547
    161   1.76012  1.14960  1.52601  1.22482    201 c u - >
          1.38629  1.38629  1.38629  1.38629
          0.03840  3.97203  3.97203  1.46634  0.26236  1.09861  0.40547
    162   1.48688  1.73077  0.96164  1.53939    202 g g - >
          1.38629  1.38629  1.38629  1.38629
          0.04862  3.97203  3.55365  1.46634  0.26236  1.09861  0.40547
    163   1.45564  1.76012  1.07299  1.37540    203 g g - >
          1.38629  1.38629  1.38629  1.38629
          0.03878  3.96220  3.96220  1.46634  0.26236  0.83993  0.56517
    164   1.77483  1.18923  1.43645  1.24389    204 u c - >
          1.38629  1.38629  1.38629  1.38629
          0.03840  3.97203  3.97203  1.46634  0.26236  1.09861  0.40547
    165   1.87806  1.11685  1.68675  1.09457    205 u c - >
          1.38629  1.38629  1.38629  1.38629
          0.16633  3.97203  2.00694  1.46634  0.26236  1.09861  0.40547
    166   2.25150  0.65700  2.02419  1.40956    206 c c - >
          1.38629  1.38629  1.38629  1.38629
          0.09956  2.61084  3.84923  1.29381  0.32051  0.24708  1.51903
    167   1.69651  1.03724  1.66788  1.29609    211 c C - <
          1.38629  1.38629  1.38629  1.38629
          0.03840  3.97203  3.97203  1.46634  0.26236  1.09861  0.40547
    168   2.21828  1.59958  2.11217  0.56520    212 u u - <
          1.38629  1.38629  1.38629  1.38629
          0.12128  2.34991  3.97203  0.35686  1.20355  1.09861  0.40547
    169   0.40076  2.62476  1.91590  2.20252    214 a A - _
          1.38629  1.38629  1.38629  1.38629
          0.03840  3.97203  3.97203  1.46634  0.26236  1.09861  0.40547
    170   0.72076  2.63571  1.08943  2.24865    215 a A - _
          1.38629  1.38629  1.38629  1.38629
          0.05029  3.49952  3.97203  0.97874  0.47126  1.09861  0.40547
    171   0.62837  2.28497  1.51638  1.92925    217 a a - >
          1.38629  1.38629  1.38629  1.38629
          0.03840  3.97203  3.97203  1.46634  0.26236  1.09861  0.40547
    172   1.55765  1.76410  0.90715  1.54011    218 g G - >
          1.38629  1.38629  1.38629  1.38629
          0.11957  2.36591  3.97203  0.36211  1.19141  1.09861  0.40547
    173   1.54005  1.43644  1.60356  1.05936    220 u g - <
          1.38629  1.38629  1.38629  1.38629
          0.03840  3.97203  3.97203  1.46634  0.26236  1.09861  0.40547
    174   2.53098  3.34610  0.16839  3.21454    221 g G - <
          1.38629  1.38629  1.38629  1.38629
          0.03840  3.97203  3.97203  1.46634  0.26236  1.09861  0.40547
    175   1.91373  2.40288  0.43804  2.14802    222 g G - <
          1.38629  1.38629  1.38629  1.38629
          0.03840  3.97203  3.97203  1.46634  0.26236  1.09861  0.40547
    176   1.37602  1.32904  1.26168  1.61190    223 a a - <
          1.38629  1.38629  1.38629  1.38629
          0.03840  3.97203  3.97203  1.46634  0.26236  1.09861  0.40547
    177   1.49213  2.18972  0.58970  2.21948    224 g g - <
          1.38629  1.38629  1.38629  1.38629
          0.03820  3.97720  3.97720  1.46634  0.26236  1.09861  0.40547
    178   1.99886  1.74412  0.64962  1.78696    225 g g - <
          1.38629  1.38629  1.38629  1.38629
          0.03820  3.97720  3.97720  1.46634  0.26236  1.09861  0.40547
    179   1.90462  2.35283  0.41982  2.31407    226 g g - <
          1.38629  1.38629  1.38629  1.38629
          0.03820  3.97720  3.97720  1.46634  0.26236  1.09861  0.40547
    180   1.45654  1.12960  1.63311  1.39241    227 c a - -
          1.38629  1.38629  1.38629  1.38629
          0.03820  3.97720  3.97720  1.46634  0.26236  1.09861  0.40547
    181   0.16945  3.16683  3.01505  2.73819    228 a A - -
          1.38629  1.38629  1.38629  1.38629
          0.03820  3.97720  3.97720  1.46634  0.26236  1.09861  0.40547
    182   1.34968  0.93902  2.36682  1.36302    229 c a - -
          1.38629  1.38629  1.38629  1.38629
          0.04543  3.97720  3.66238  1.46634  0.26236  1.09861  0.40547
    183   1.51514  1.37272  1.55004  1.15655    230 u g - <
          1.38629  1.38629  1.38629  1.38629
          0.03847  3.97024  3.97024  1.46634  0.26236  0.90010  0.52177
    184   1.85245  1.78946  0.71042  1.68925    231 g g - <
          1.38629  1.38629  1.38629  1.38629
          0.03820  3.97720  3.97720  1.46634  0.26236  1.09861  0.40547
    185   3.60945  0.15895  3.43093  2.43571    232 c C - <
          1.38629  1.38629  1.38629  1.38629
          0.03820  3.97720  3.97720  1.46634  0.26236  1.09861  0.40547
    186   2.18698  3.24575  0.21740  3.11910    233 g G - <
          1.38629  1.38629  1.38629  1.38629
          0.03820  3.97720  3.97720  1.46634  0.26236  1.09861  0.40547
    187   3.14245  1.70801  2.95765  0.32344    234 u u - <
          1.38629  1.38629  1.38629  1.38629
          0.03820  3.97720  3.97720  1.46634  0.26236  1.09861  0.40547
    188   2.22431  2.72294  0.32180  2.28935    235 g G - -
          1.38629  1.38629  1.38629  1.38629
          0.03820  3.97720  3.97720  1.46634  0.26236  1.09861  0.40547
    189   0.10168  3.63318  3.32058  3.37801    236 a A - -
          1.38629  1.38629  1.38629  1.38629
          0.03820  3.97720  3.97720  1.46634  0.26236  1.09861  0.40547
    190   3.09351  4.01924  0.09533  3.58913    237 g G - -
          1.38629  1.38629  1.38629  1.38629
          0.03820  3.97720  3.97720  1.46634  0.26236  1.09861  0.40547
    191   3.09351  4.01924  0.09533  3.58913    238 g G - -
          1.38629  1.38629  1.38629  1.38629
          0.03820  3.97720  3.97720  1.46634  0.26236  1.09861  0.40547
    192   3.61221  0.15875  3.43239  2.43622    239 c C - <
          1.38629  1.38629  1.38629  1.38629
          0.03820  3.97720  3.97720  1.46634  0.26236  1.09861  0.40547
    193   2.37578  1.84762  2.43235  0.41307    240 u u - <
          1.38629  1.38629  1.38629  1.38629
          0.03820  3.97720  3.97720  1.46634  0.26236  1.09861  0.40547
    194   2.84366  3.63169  0.11972  3.57033    241 g G - <
          1.38629  1.38629  1.38629  1.38629
          0.03820  3.97720  3.97720  1.46634  0.26236  1.09861  0.40547
    195   3.09351  4.01924  0.09533  3.58913    242 g G - _
          1.38629  1.38629  1.38629  1.38629
          0.03820  3.97720  3.97720  1.46634  0.26236  1.09861  0.40547
    196   1.63445  1.32236  2.39272  0.80508    243 u u - _
          1.38629  1.38629  1.38629  1.38629
          0.03820  3.97720  3.97720  1.46634  0.26236  1.09861  0.40547
    197   1.91903  2.28034  2.53734  0.39761    244 u U - _
          1.38629  1.38629  1.38629  1.38629
          0.10109  3.97720  2.55858  1.46634  0.26236  1.09861  0.40547
    198   2.87295  2.79294  3.39962  0.16388    245 u U - _
          1.38629  1.38629  1.38629  1.38629
          0.04063  3.91673  3.91673  1.46634  0.26236  1.81342  0.17804
    199   2.37606  0.32933  3.07436  1.95573    246 c C - _
          1.38629  1.38629  1.38629  1.38629
          0.04063  3.91673  3.91673  1.46634  0.26236  0.39481  1.12028
    200   0.10168  3.63318  3.32058  3.37801    247 a A - _
          1.38629  1.38629  1.38629  1.38629
          0.03820  3.97720  3.97720  1.46634  0.26236  1.09861  0.40547
    201   3.75900  0.14305  3.47894  2.53649    248 c C - >
          1.38629  1.38629  1.38629  1.38629
          0.03820  3.97720  3.97720  1.46634  0.26236  1.09861  0.40547
    202   0.46120  2.63703  1.68501  2.18520    249 a a - >
          1.38629  1.38629  1.38629  1.38629
          0.03820  3.97720  3.97720  1.46634  0.26236  1.09861  0.40547
    203   2.72497  3.61033  0.13504  3.38954    250 g G - >
          1.38629  1.38629  1.38629  1.38629
          0.03820  3.97720  3.97720  1.46634  0.26236  1.09861  0.40547
    204   0.10168  3.63318  3.32058  3.37801    251 a A - -
          1.38629  1.38629  1.38629  1.38629
          0.03820  3.97720  3.97720  1.46634  0.26236  1.09861  0.40547
    205   2.69658  3.75244  0.13481  3.34603    252 g G - -
          1.38629  1.38629  1.38629  1.38629
          0.03820  3.97720  3.97720  1.46634  0.26236  1.09861  0.40547
    206   3.32029  0.12663  3.88726  2.77589    253 c C - -
          1.38629  1.38629  1.38629  1.38629
          0.03820  3.97720  3.97720  1.46634  0.26236  1.09861  0.40547
    207   0.10168  3.63318  3.32058  3.37801    254 a A - -
          1.38629  1.38629  1.38629  1.38629
          0.03820  3.97720  3.97720  1.46634  0.26236  1.09861  0.40547
    208   1.63827  3.11510  0.34788  2.89813    255 g g - >
          1.38629  1.38629  1.38629  1.38629
          0.03820  3.97720  3.97720  1.46634  0.26236  1.09861  0.40547
    209   3.33072  0.26003  3.06743  1.91960    256 c C - >
          1.38629  1.38629  1.38629  1.38629
          0.03820  3.97720  3.97720  1.46634  0.26236  1.09861  0.40547
    210   2.71286  3.59162  0.13737  3.36830    257 g G - >
          1.38629  1.38629  1.38629  1.38629
          0.03820  3.97720  3.97720  1.46634  0.26236  1.09861  0.40547
    211   0.80190  1.89827  1.61571  1.59481    258 a a - >
          1.38629  1.38629  1.38629  1.38629
          0.03820  3.97720  3.97720  1.46634  0.26236  1.09861  0.40547
    212   1.35166  1.58379  1.32318  1.31043    259 u c - >
          1.38629  1.38629  1.38629  1.38629
          0.04572  3.97720  3.65152  1.46634  0.26236  1.09861  0.40547
    213   1.27566  1.15906  2.27390  1.19053    260 c a - -
          1.38629  1.38629  1.38629  1.38629
          0.03848  3.96996  3.96996  1.46634  0.26236  0.89367  0.52620
    214   0.47220  2.22506  2.16546  1.87332    261 a a - >
          1.38629  1.38629  1.38629  1.38629
          0.03820  3.97720  3.97720  1.46634  0.26236  1.09861  0.40547
    215   2.15271  0.71670  1.50984  1.74568    262 c c - >
          1.38629  1.38629  1.38629  1.38629
          0.05119  3.97720  3.46835  1.46634  0.26236  1.09861  0.40547
    216   2.47074  0.76288  2.02834  1.14695    263 u c - >
          1.38629  1.38629  1.38629  1.38629
          0.05426  3.38599  3.96469  0.89421  0.52582  0.78954  0.60524
    217   1.86887  1.57505  1.20422  1.08241    265 u u - >
          1.38629  1.38629  1.38629  1.38629
          0.03820  3.97720  3.97720  1.46634  0.26236  1.09861  0.40547
    218   2.45395  0.54325  2.15472  1.52668    266 c C - >
          1.38629  1.38629  1.38629  1.38629
          0.03820  3.97720  3.97720  1.46634  0.26236  1.09861  0.40547
    219   3.45356  0.22872  3.20399  2.02331    267 c C - >
          1.38629  1.38629  1.38629  1.38629
          0.03820  3.97720  3.97720  1.46634  0.26236  1.09861  0.40547
    220   1.52171  1.27720  1.31862  1.44671    268 c c - >
          1.38629  1.38629  1.38629  1.38629
          0.03820  3.97720  3.97720  1.46634  0.26236  1.09861  0.40547
    221   1.55332  1.85425  0.89821  1.49349    270 g g - )
          1.38629  1.38629  1.38629  1.38629
          0.03820  3.97720  3.97720  1.46634  0.26236  1.09861  0.40547
    222   3.19246  0.26872  2.92677  1.95899    271 c C - )
          1.38629  1.38629  1.38629  1.38629
          0.03820  3.97720  3.97720  1.46634  0.26236  1.09861  0.40547
    223   3.25154  2.52627  2.96071  0.18688    272 u U - )
          1.38629  1.38629  1.38629  1.38629
          0.03820  3.97720  3.97720  1.46634  0.26236  1.09861  0.40547
    224   2.27611  0.80850  1.87193  1.21079    273 c c - )
          1.38629  1.38629  1.38629  1.38629
          0.03820  3.97720  3.97720  1.46634  0.26236  1.09861  0.40547
    225   2.16345  0.83212  2.01788  1.14882    274 u c - )
          1.38629  1.38629  1.38629  1.38629
          0.07657  2.90089  3.97720  0.58184  0.81842  1.09861  0.40547
    226   1.99079  0.90707  1.55189  1.39489    276 c c - )
          1.38629  1.38629  1.38629  1.38629
          0.03820  3.97720  3.97720  1.46634  0.26236  1.09861  0.40547
    227   1.29360  1.88084  1.05368  1.49342    277 g g - )
          1.38629  1.38629  1.38629  1.38629
          0.03820  3.97720  3.97720  1.46634  0.26236  1.09861  0.40547
    228   1.19749  1.95827  0.97307  1.72024    278 g g - )
          1.38629  1.38629  1.38629  1.38629
          0.03820  3.97720  3.97720  1.46634  0.26236  1.09861  0.40547
    229   2.55218  0.50896  2.16701  1.57769    279 c c - )
          1.38629  1.38629  1.38629  1.38629
          0.03820  3.97720  3.97720  1.46634  0.26236  1.09861  0.40547
    230   1.05102  2.01271  1.11909  1.65958    280 g a - )
          1.38629  1.38629  1.38629  1.38629
          0.07657  3.97720  2.90089  1.46634  0.26236  1.09861  0.40547
    231   3.04792  3.96870  0.10023  3.53989    281 g G - -
          1.38629  1.38629  1.38629  1.38629
          0.03966  3.94029  3.94029  1.46634  0.26236  0.51981  0.90297
    232   3.04007  1.85451  2.79933  0.30817    282 u U - )
          1.38629  1.38629  1.38629  1.38629
          0.03820  3.97720  3.97720  1.46634  0.26236  1.09861  0.40547
    233   2.11714  2.91657  0.28978  2.56300    283 g G - )
          1.38629  1.38629  1.38629  1.38629
          0.03820  3.97720  3.97720  1.46634  0.26236  1.09861  0.40547
    234   2.14108  2.72049  0.28170  2.77855    284 g G - )
          1.38629  1.38629  1.38629  1.38629
          0.03820  3.97720  3.97720  1.46634  0.26236  1.09861  0.40547
    235   0.46612  2.88761  1.38478  2.71085    285 a a - )
          1.38629  1.38629  1.38629  1.38629
          0.03820  3.97720  3.97720  1.46634  0.26236  1.09861  0.40547
    236   1.11017  1.76220  1.23952  1.56395    286 a a - )
          1.38629  1.38629  1.38629  1.38629
          0.03820  3.97720  3.97720  1.46634  0.26236  1.09861  0.40547
    237   2.70026  3.58104  0.13900  3.35996    287 g G - )
          1.38629  1.38629  1.38629  1.38629
          0.03820  3.97720  3.97720  1.46634  0.26236  1.09861  0.40547
    238   2.69628  3.57556  0.13973  3.35386    288 g G - )
          1.38629  1.38629  1.38629  1.38629
          0.03820  3.97720  3.97720  1.46634  0.26236  1.09861  0.40547
    239   0.10168  3.63318  3.32058  3.37801    289 a A - -
          1.38629  1.38629  1.38629  1.38629
          0.03820  3.97720  3.97720  1.46634  0.26236  1.09861  0.40547
    240   2.72550  2.51322  3.24464  0.20518    290 u U - -
          1.38629  1.38629  1.38629  1.38629
          0.03820  3.97720  3.97720  1.46634  0.26236  1.09861  0.40547
    241   0.63550  1.76378  2.30878  1.61168    291 a A - -
          1.38629  1.38629  1.38629  1.38629
          0.05286  3.41890  3.97720  0.90988  0.51512  1.09861  0.40547
    242   0.38965  3.38339  1.40698  3.12608    293 a a - )
          1.38629  1.38629  1.38629  1.38629
          0.03820  3.97720  3.97720  1.46634  0.26236  1.09861  0.40547
    243   3.46886  0.22106  3.22508  2.06019    294 c C - )
          1.38629  1.38629  1.38629  1.38629
          0.03840  3.97203  3.97203  1.46634  0.26236  1.09861  0.40547
    244   1.21069  2.22557  0.78698  1.97482    295 g g - )
          1.38629  1.38629  1.38629  1.38629
          0.03840  3.97203  3.97203  1.46634  0.26236  1.09861  0.40547
    245   1.60432  2.14128  0.64356  1.85756    296 g G - )
          1.38629  1.38629  1.38629  1.38629
          0.03840  3.97203  3.97203  1.46634  0.26236  1.09861  0.40547
    246   1.56674  1.93625  0.79810  1.62533    297 g G - )
          1.38629  1.38629  1.38629  1.38629
          0.03840  3.97203  3.97203  1.46634  0.26236  1.09861  0.40547
    247   2.82101  0.46638  2.54061  1.45087    298 c C - )
          1.38629  1.38629  1.38629  1.38629
          0.03840  3.97203  3.97203  1.46634  0.26236  1.09861  0.40547
    248   2.29473  0.74549  1.97453  1.25217    299 c c - )
          1.38629  1.38629  1.38629  1.38629
          0.03840  3.97203  3.97203  1.46634  0.26236  1.09861  0.40547
    249   1.48828  2.32716  0.62357  1.96155    300 g g - )
          1.38629  1.38629  1.38629  1.38629
          0.03840  3.97203  3.97203  1.46634  0.26236  1.09861  0.40547
    250   1.52695  1.48676  1.12214  1.46483    301 g g - )
          1.38629  1.38629  1.38629  1.38629
          0.07698  3.97203  2.89573  1.46634  0.26236  1.09861  0.40547
    251   1.47528  1.70778  1.36859  1.09198    302 u u - )
          1.38629  1.38629  1.38629  1.38629
          0.03988  3.93493  3.93493  1.46634  0.26236  0.51981  0.90297
    252   1.70506  1.97084  0.69577  1.71364    303 g g - )
          1.38629  1.38629  1.38629  1.38629
          0.21770  1.73276  3.97203  0.20094  1.70352  1.09861  0.40547
    253   2.02267  0.81856  1.79041  1.34807    305 c c - )
          1.38629  1.38629  1.38629  1.38629
          0.03840  3.97203  3.97203  1.46634  0.26236  1.09861  0.40547
    254   1.27539  1.60251  1.33946  1.35751    306 a a - )
          1.38629  1.38629  1.38629  1.38629
          0.03840  3.97203  3.97203  1.46634  0.26236  1.09861  0.40547
    255   1.48259  1.46702  1.26147  1.35053    307 u c - )
          1.38629  1.38629  1.38629  1.38629
          0.14432  2.70085  2.69943  0.48974  0.94877  1.09861  0.40547
    256   1.77378  1.06520  1.55755  1.29099    309 c c - )
          1.38629  1.38629  1.38629  1.38629
          0.05586  3.36584  3.92241  0.91121  0.51422  0.44481  1.02428
    257   1.48576  1.50343  1.33119  1.24778    311 u c - )
          1.38629  1.38629  1.38629  1.38629
          0.03840  3.97203  3.97203  1.46634  0.26236  1.09861  0.40547
    258   2.22614  0.81244  1.99757  1.16278    312 u c - )
          1.38629  1.38629  1.38629  1.38629
          0.03840  3.97203  3.97203  1.46634  0.26236  1.09861  0.40547
    259   1.35994  1.65474  1.18000  1.40689    313 a a - )
          1.38629  1.38629  1.38629  1.38629
          0.03840  3.97203  3.97203  1.46634  0.26236  1.09861  0.40547
    260   1.26143  1.88019  0.99503  1.63743    314 g g - )
          1.38629  1.38629  1.38629  1.38629
          0.03840  3.97203  3.97203  1.46634  0.26236  1.09861  0.40547
    261   1.44742  2.01011  0.76709  1.79282    315 g G - )
          1.38629  1.38629  1.38629  1.38629
          0.03840  3.97203  3.97203  1.46634  0.26236  1.09861  0.40547
    262   1.56654  1.35898  1.36202  1.27953    316 c c - )
          1.38629  1.38629  1.38629  1.38629
          0.05084  3.48229  3.97203  0.96452  0.47992  1.09861  0.40547
    263   2.96119  0.33539  2.71078  1.79156    318 c C - )
          1.38629  1.38629  1.38629  1.38629
          0.03840  3.97203  3.97203  1.46634  0.26236  1.09861  0.40547
    264   2.84524  0.28019  2.85322  2.05119    319 c C - )
          1.38629  1.38629  1.38629  1.38629
          0.05430  3.97203  3.38089  1.46634  0.26236  1.09861  0.40547
    265   0.60819  2.13857  1.69874  1.86479    320 a A - -
          1.38629  1.38629  1.38629  1.38629
          0.03900  3.95674  3.95674  1.46634  0.26236  0.74545  0.64344
    266   1.25930  1.12649  1.94777  1.38875    321 c a - -
          1.38629  1.38629  1.38629  1.38629
          0.03840  3.97203  3.97203  1.46634  0.26236  1.09861  0.40547
    267   1.49945  1.22644  2.33058  0.95147    322 u u - -
          1.38629  1.38629  1.38629  1.38629
          0.36725  1.48376  2.51849  0.15855  1.91989  1.09861  0.40547
    268   0.84794  1.61283  2.03657  1.41921    324 a a - -
          1.38629  1.38629  1.38629  1.38629
          0.04098  3.90830  3.90830  1.46634  0.26236  0.48149  0.96197
    269   1.08965  1.90729  1.65986  1.12388    325 u a - -
          1.38629  1.38629  1.38629  1.38629
          0.03869  3.96449  3.96449  1.46634  0.26236  1.22353  0.34841
    270   1.49039  1.67336  1.02302  1.48020    326 g g - )
          1.38629  1.38629  1.38629  1.38629
          0.04740  3.96449  3.60022  1.46634  0.26236  1.22353  0.34841
    271   1.53228  1.94918  0.77073  1.72097    327 g g - )
          1.38629  1.38629  1.38629  1.38629
          0.05520  3.95611  3.36497  1.46634  0.26236  0.98085  0.46999
    272   1.87838  0.92457  1.58852  1.40147    328 c c - )
          1.38629  1.38629  1.38629  1.38629
          0.03931  3.94907  3.94907  1.46634  0.26236  0.84519  0.56120
    273   2.38546  0.60318  1.99314  1.49336    329 c C - )
          1.38629  1.38629  1.38629  1.38629
          0.14523  2.48252  2.96331  0.40533  1.09888  1.22353  0.34841
    274   1.54532  1.50196  1.36009  1.17952    331 u u - )
          1.38629  1.38629  1.38629  1.38629
          0.04003  3.93127  3.93127  1.46634  0.26236  0.63210  0.75816
    275   1.32088  1.68144  1.15754  1.45786    332 a a - )
          1.38629  1.38629  1.38629  1.38629
          0.03869  3.96449  3.96449  1.46634  0.26236  1.22353  0.34841
    276   1.36385  1.58960  1.18447  1.45069    333 g c - )
          1.38629  1.38629  1.38629  1.38629
          0.03869  3.96449  3.96449  1.46634  0.26236  1.22353  0.34841
    277   1.43842  1.71396  1.36712  1.11563    334 u u - )
          1.38629  1.38629  1.38629  1.38629
          0.10692  3.96449  2.49583  1.46634  0.26236  1.22353  0.34841
    278   1.46705  1.87144  0.88495  1.59574    335 g g - )
          1.38629  1.38629  1.38629  1.38629
          0.09455  3.89893  2.65987  1.46634  0.26236  1.90844  0.16053
    279   1.38753  1.74547  1.10093  1.41394    336 g g - )
          1.38629  1.38629  1.38629  1.38629
          0.15992  2.29721  3.05229  0.44874  1.01731  0.53493  0.88118
    280   1.47649  1.54634  1.20890  1.34704    339 g c - )
          1.38629  1.38629  1.38629  1.38629
          0.04077  3.91336  3.91336  1.46634  0.26236  0.74942  0.63988
    281   1.89513  0.91268  1.66347  1.35180    340 c c - )
          1.38629  1.38629  1.38629  1.38629
          0.11821  3.94961  2.38344  1.46634  0.26236  1.42971  0.27362
    282   1.58736  1.32942  1.32449  1.32815    341 c c - )
          1.38629  1.38629  1.38629  1.38629
          0.04245  3.87384  3.87384  1.46634  0.26236  0.50899  0.91905
    283   1.44445  1.69314  1.15593  1.32645    342 u a - )
          1.38629  1.38629  1.38629  1.38629
          0.03929  3.94961  3.94961  1.46634  0.26236  1.42971  0.27362
    284   1.47792  1.39981  1.32920  1.34494    343 c c - )
          1.38629  1.38629  1.38629  1.38629
          0.05438  3.94961  3.39131  1.46634  0.26236  1.42971  0.27362
    285   1.56329  1.49868  1.28063  1.24040    344 u c - )
          1.38629  1.38629  1.38629  1.38629
          0.20416  2.24380  2.54325  0.33496  1.25655  1.03607  0.43827
    286   1.49526  0.96947  2.33231  1.20580    346 c c - -
          1.38629  1.38629  1.38629  1.38629
          0.04177  3.88963  3.88963  1.46634  0.26236  0.58220  0.81795
    287   1.50935  1.46343  1.34257  1.25060    347 u c - )
          1.38629  1.38629  1.38629  1.38629
          0.05909  3.94961  3.26709  1.46634  0.26236  1.42971  0.27362
    288   1.23774  1.63996  1.28812  1.42634    348 a a - )
          1.38629  1.38629  1.38629  1.38629
          0.04894  3.93057  3.57083  1.46634  0.26236  0.95771  0.48413
    289   1.14726  1.73156  1.16841  1.63667    349 a a - )
          1.38629  1.38629  1.38629  1.38629
          0.20629  2.53932  2.23045  0.43567  1.04080  1.16859  0.37223
    290   1.28624  1.64434  1.71967  1.04575    351 u a - -
          1.38629  1.38629  1.38629  1.38629
          0.04313  3.85823  3.85823  1.46634  0.26236  0.45378  1.00846
    291   1.94722  0.98068  1.79962  1.14913    352 u u - )
          1.38629  1.38629  1.38629  1.38629
          0.03929  3.94961  3.94961  1.46634  0.26236  1.42971  0.27362
    292   1.22543  1.86384  0.94854  1.80797    353 g g - )
          1.38629  1.38629  1.38629  1.38629
          0.03929  3.94961  3.94961  1.46634  0.26236  1.42971  0.27362
    293   1.13465  2.04429  0.98165  1.74697    354 g a - )
          1.38629  1.38629  1.38629  1.38629
          0.10156  3.94961  2.55993  1.46634  0.26236  1.42971  0.27362
    294   0.16323  3.08814  2.97449  2.91983    355 a A - -
          1.38629  1.38629  1.38629  1.38629
          0.04987  3.88980  3.56867  1.46634  0.26236  0.58316  0.81674
    295   2.08415  0.64213  1.92130  1.59455    356 c C - )
          1.38629  1.38629  1.38629  1.38629
          0.03958  3.94228  3.94228  1.46634  0.26236  1.51649  0.24780
    296   1.67869  1.00633  1.56823  1.42958    357 c c - )
          1.38629  1.38629  1.38629  1.38629
          0.03958  3.94228  3.94228  1.46634  0.26236  1.51649  0.24780
    297   1.08559  1.74407  1.32588  1.50544    358 a a - )
          1.38629  1.38629  1.38629  1.38629
          0.03958  3.94228  3.94228  1.46634  0.26236  1.51649  0.24780
    298   2.25122  0.74423  2.03506  1.24148    359 c c - )
          1.38629  1.38629  1.38629  1.38629
          0.03958  3.94228  3.94228  1.46634  0.26236  1.51649  0.24780
    299   2.45675  0.48367  2.30325  1.62030    360 c C - )
          1.38629  1.38629  1.38629  1.38629
          0.05242  3.94228  3.45255  1.46634  0.26236  1.51649  0.24780
    300   1.05999  1.80723  1.25615  1.58628    361 a a - )
          1.38629  1.38629  1.38629  1.38629
          0.06423  3.92995  3.15674  1.46634  0.26236  1.64636  0.21412
    301   2.23675  0.88138  2.03977  1.05289    362 u c - )
          1.38629  1.38629  1.38629  1.38629
          0.04801  3.90676  3.62052  1.46634  0.26236  1.84921  0.17122
    302   2.10033  0.91520  1.88946  1.12088    363 u c - )
          1.38629  1.38629  1.38629  1.38629
          0.04132  3.90008  3.90008  1.46634  0.26236  1.90005  0.16200
    303   2.81106  1.68981  2.59195  0.38503    364 u u - )
          1.38629  1.38629  1.38629  1.38629
          0.10419  3.90008  2.54205  1.46634  0.26236  1.90005  0.16200
    304   2.56590  1.90487  2.31102  0.39282    365 u u - )
          1.38629  1.38629  1.38629  1.38629
          0.12699  3.83983  2.32521  1.46634  0.26236  2.25913  0.11031
    305   1.57452  1.65410  1.35452  1.06840    366 u u - )
          1.38629  1.38629  1.38629  1.38629
          0.07247  2.66065        *  0.58184  0.81842  0.00000        *
//
INFERNAL1/a [1.1.1 | July 2014]
NAME     tRNA-Sec
ACC      RF01852
STATES   292
NODES    75
CLEN     91
W        117
ALPH     RNA
RF       no
CONS     yes
MAP      yes
DATE     Tue Apr  8 16:22:29 2014
COM      [1] cmbuild -F CM SEED
COM      [2] cmcalibrate --mpi CM
PBEGIN   0.05
PEND     0.05
WBETA    1e-07
QDBBETA1 1e-07
QDBBETA2 1e-15
N2OMEGA  1.52588e-05
N3OMEGA  1.52588e-05
ELSELF   -0.08926734
NSEQ     109
EFFN     2.318512
CKSUM    3407454328
NULL     0.000  0.000  0.000  0.000 
GA       47.00
TC       47.00
NC       46.90
EFP7GF   -12.3219 0.71862
ECMLC    0.74414    -5.65122     2.12842     1600000      392081  0.003061
ECMGC    0.38122   -15.57366    -3.55100     1600000       39136  0.010221
ECMLI    0.59769    -5.29381     3.90232     1600000      292574  0.004102
ECMGI    0.41821    -9.96424     0.79712     1600000       36025  0.011103
CM
                                             [ ROOT    0 ]      -      - - - - -
     S     0    -1 0     1     6     0     1   117   148  -9.167  -9.106  -0.072  -5.457  -8.163  -5.750 
    IL     1     1 2     1     6     6    39   118   149  -2.579  -2.842  -0.760  -4.497  -5.274  -4.934  0.000  0.000  0.000  0.000 
    IR     2     2 3     2     5     7    39   118   149  -2.408  -0.496  -5.920  -4.087  -5.193          0.000  0.000  0.000  0.000 
                                             [ MATP    1 ]      1    115 G C - -
    MP     3     2 3     7     6     9    42   117   148  -9.116  -9.056  -0.024  -7.832  -8.112  -7.729 -4.348 -2.912 -4.393  0.458 -4.887 -4.513 -0.299 -4.756 -4.149  3.538 -3.573 -0.513 -0.618 -4.122 -2.305 -3.323 
    ML     4     2 3     7     6     6    36   115   146  -6.580  -6.926  -1.327  -1.253  -3.149  -4.305  0.139 -0.737  0.521 -0.211 
    MR     5     2 3     7     6     5    36   115   146  -6.988  -5.717  -1.625  -5.695  -0.829  -3.908  0.368 -0.385 -0.191  0.094 
     D     6     2 3     7     6     3    31   113   144  -9.406  -8.104  -2.271  -4.584  -3.055  -0.676 
    IL     7     7 5     7     6     6    38   116   147  -2.579  -2.842  -0.760  -4.497  -5.274  -4.934  0.000  0.000  0.000  0.000 
    IR     8     8 6     8     5     6    38   116   147  -2.408  -0.496  -5.920  -4.087  -5.193          0.000  0.000  0.000  0.000 
                                             [ MATP    2 ]      2    114 g c - -
    MP     9     8 6    13     6     9    41   115   146  -9.139  -9.078  -0.021  -7.855  -8.135  -8.530 -3.276 -2.566 -3.279  1.111 -3.203 -4.000  1.685 -3.481 -3.399  2.629 -3.832 -0.206  0.910 -3.312 -0.792 -2.225 
    ML    10     8 6    13     6     5    36   113   144  -6.291  -6.637  -1.352  -0.965  -6.487  -4.017  0.312 -0.224 -0.303  0.126 
    MR    11     8 6    13     6     5    36   113   144  -7.229  -5.958  -1.223  -5.936  -1.070  -4.150  0.074 -0.101 -0.588  0.433 
     D    12     8 6    13     6     3    30   110   141  -9.096  -7.795  -3.116  -4.274  -4.291  -0.367 
    IL    13    13 5    13     6     6    37   114   145  -2.579  -2.842  -0.760  -4.497  -5.274  -4.934  0.000  0.000  0.000  0.000 
    IR    14    14 6    14     5     6    38   114   145  -2.408  -0.496  -5.920  -4.087  -5.193          0.000  0.000  0.000  0.000 
                                             [ MATP    3 ]      3    113 g c - -
    MP    15    14 6    19     6     9    40   113   144  -9.164  -9.103  -0.020  -7.880  -8.160  -8.555 -3.059 -2.598 -3.107  1.726 -2.871 -3.889  1.887 -3.237 -3.185  2.067 -3.661 -0.462  1.105 -3.200 -0.554 -2.077 
    ML    16    14 6    19     6     5    35   111   142  -6.291  -6.637  -1.352  -0.965  -6.487  -4.017  0.312 -0.224 -0.303  0.126 
    MR    17    14 6    19     6     5    35   111   142  -6.988  -5.717  -1.625  -5.695  -0.829  -3.908  0.368 -0.385 -0.191  0.094 
     D    18    14 6    19     6     3    30   108   139  -9.049  -7.747  -3.544  -4.226  -4.244  -0.319 
    IL    19    19 5    19     6     6    37   112   143  -2.579  -2.842  -0.760  -4.497  -5.274  -4.934  0.000  0.000  0.000  0.000 
    IR    20    20 6    20     5     6    37   112   143  -2.408  -0.496  -5.920  -4.087  -5.193          0.000  0.000  0.000  0.000 
                                             [ MATP    4 ]      4    112 g c - -
    MP    21    20 6    25     6     8    38   111   142  -9.164  -9.103  -0.023  -7.880  -8.160  -7.848 -2.838 -2.411 -2.916  1.911 -2.838 -3.719  1.635 -2.804 -3.006  2.034 -3.494 -0.012  0.978 -3.006 -0.601 -1.943 
    ML    22    20 6    25     6     5    34   109   140  -6.291  -6.637  -1.252  -1.046  -6.487  -4.017  0.312 -0.224 -0.303  0.126 
    MR    23    20 6    25     6     5    34   109   140  -6.988  -5.717  -1.625  -5.695  -0.829  -3.908  0.368 -0.385 -0.191  0.094 
     D    24    20 6    25     6     2    29   106   137  -9.049  -7.747  -3.544  -4.226  -4.244  -0.319 
    IL    25    25 5    25     6     5    36   110   141  -2.579  -2.842  -0.760  -4.497  -5.274  -4.934  0.000  0.000  0.000  0.000 
    IR    26    26 6    26     5     6    36   110   141  -2.408  -0.496  -5.920  -4.087  -5.193          0.000  0.000  0.000  0.000 
                                             [ MATP    5 ]      5    111 g c - -
    MP    27    26 6    31     6     7    37   109   140  -9.165  -9.104  -0.029  -7.880  -8.160  -6.871 -3.198 -2.381 -3.189  1.285 -3.470 -3.883  1.067 -3.581 -3.389  2.835 -3.009  0.154  0.625 -3.173 -1.072 -2.201 
    ML    28    26 6    31     6     5    33   107   138  -6.250  -6.596  -1.310  -1.005  -6.446  -3.975  0.368 -0.385 -0.191  0.094 
    MR    29    26 6    31     6     5    33   107   138  -6.988  -5.717  -1.625  -5.695  -0.829  -3.908  0.368 -0.385 -0.191  0.094 
     D    30    26 6    31     6     2    29   104   135  -9.091  -7.789  -3.159  -4.268  -4.286  -0.361 
    IL    31    31 5    31     6     5    35   108   139  -2.579  -2.842  -0.760  -4.497  -5.274  -4.934  0.000  0.000  0.000  0.000 
    IR    32    32 6    32     5     5    35   108   139  -2.408  -0.496  -5.920  -4.087  -5.193          0.000  0.000  0.000  0.000 
                                             [ MATP    6 ]      6    110 g c - -
    MP    33    32 6    37     6     7    35   107   138  -9.159  -9.098  -0.041  -7.874  -8.154  -5.900 -2.601 -2.356 -2.496  1.306 -2.555 -3.501  1.722 -2.922 -2.789  1.910 -3.295  0.417  1.434 -2.797 -0.320 -1.683 
    ML    34    32 6    37     6     5    32   105   136  -6.250  -6.596  -1.310  -1.005  -6.446  -3.975  0.368 -0.385 -0.191  0.094 
    MR    35    32 6    37     6     4    32   105   136  -6.988  -5.717  -1.625  -5.695  -0.829  -3.908  0.368 -0.385 -0.191  0.094 
     D    36    32 6    37     6     2    28   103   134  -9.191  -7.890  -2.845  -4.369  -4.386  -0.398 
    IL    37    37 5    37     6     5    34   106   137  -2.579  -2.842  -0.760  -4.497  -5.274  -4.934  0.000  0.000  0.000  0.000 
    IR    38    38 6    38     5     5    34   106   137  -2.408  -0.496  -5.920  -4.087  -5.193          0.000  0.000  0.000  0.000 
                                             [ MATP    7 ]      7    109 g c - -
    MP    39    38 6    43     6     7    33   105   136  -9.144  -9.083  -0.098  -6.518  -4.513  -7.056 -2.619 -2.227 -2.701  1.606 -2.761 -3.469  1.297 -2.616 -2.839  2.388 -3.319 -0.236  1.043 -2.157 -0.610 -1.704 
    ML    40    38 6    43     6     4    31   103   134  -6.250  -6.596  -1.310  -1.005  -6.446  -3.975  0.368 -0.385 -0.191  0.094 
    MR    41    38 6    43     6     4    31   103   134  -6.988  -5.717  -1.625  -5.695  -0.829  -3.908  0.368 -0.385 -0.191  0.094 
     D    42    38 6    43     6     2    28   101   132  -9.408  -8.106  -3.903  -4.586  -4.603  -0.243 
    IL    43    43 5    43     6     5    32   104   135  -2.579  -2.842  -0.760  -4.497  -5.274  -4.934  0.000  0.000  0.000  0.000 
    IR    44    44 6    44     5     5    32   104   135  -2.408  -0.496  -5.920  -4.087  -5.193          0.000  0.000  0.000  0.000 
                                             [ MATP    8 ]      8    108 c g - -
    MP    45    44 6    49     6     6    32   103   134  -9.067  -9.006  -0.042  -7.783  -6.674  -6.558 -1.733 -1.724 -1.921  1.261 -1.865 -2.742  1.729 -2.099 -1.975  1.321 -2.343 -0.309  1.470 -1.519 -0.016 -0.154 
    ML    46    44 6    49     6     4    30   102   133  -6.374  -6.721  -1.144  -1.129  -6.570  -4.100  0.208 -0.364 -0.371  0.373 
    MR    47    44 6    49     6     4    30   102   133  -7.550  -6.279  -0.937  -6.257  -1.317  -4.471  0.471 -0.317 -0.492  0.138 
     D    48    44 6    49     6     2    28   100   131  -9.499  -8.198  -1.993  -4.677  -4.694  -0.586 
    IL    49    49 5    49     6     5    31   102   133  -2.579  -2.842  -0.760  -4.497  -5.274  -4.934  0.000  0.000  0.000  0.000 
    IR    50    50 6    50     5     5    30   102   133  -2.408  -0.496  -5.920  -4.087  -5.193          0.000  0.000  0.000  0.000 
                                             [ MATP    9 ]      9    107 g c - -
    MP    51    50 6    55     4     4    30   101   132  -7.021  -4.488  -0.428  -2.290                 -2.324 -1.223 -2.449  1.483 -2.620 -3.188  1.020 -2.540 -2.566  2.391 -3.040  0.322  0.821 -1.577 -0.616 -1.387 
    ML    52    50 6    55     4     4    29   100   131  -3.758  -3.940  -0.507  -2.670                  0.368 -0.385 -0.191  0.094 
    MR    53    50 6    55     4     3    28   100   131  -4.963  -3.992  -1.408  -0.920                  0.184  0.053 -0.484  0.153 
     D    54    50 6    55     4     2    27    99   130  -4.857  -3.337  -2.554  -0.522                 
    IL    55    55 5    55     4     4    29   102   132  -1.686  -2.369  -1.117  -4.855                  0.000  0.000  0.000  0.000 
    IR    56    56 6    56     3     4    29   101   132  -1.455  -0.769  -4.366                          0.000  0.000  0.000  0.000 
                                             [ MATL   10 ]     10      - a - - -
    ML    57    56 6    59     3     3    28    99   130  -4.955  -0.105  -4.724                          0.965 -0.869 -0.837 -0.087 
     D    58    56 6    59     3     2    27    98   129  -7.702  -0.655  -1.473                         
    IL    59    59 3    59     3     3    28   100   131  -1.389  -0.818  -4.300                          0.000  0.000  0.000  0.000 
                                             [ MATL   11 ]     13      - u - - -
    ML    60    59 3    62     2     3    27    98   129  -8.424  -0.004                                 -0.279 -0.381 -0.896  0.903 
     D    61    59 3    62     2     2    26    97   128  -8.495  -0.004                                 
    IL    62    62 3    62     2     3    27    99   129  -1.823  -0.479                                  0.000  0.000  0.000  0.000 
                                             [ BIF    12 ]      -      - - - - -
     B    63    62 3    64   176     2    26    97   128                                                 
                                             [ BEGL   13 ]      -      - - - - -
     S    64    63 1    65     1     0     1    50    70   0.000                                         
                                             [ BIF    14 ]      -      - - - - -
     B    65    64 1    66   116     0     1    50    70                                                 
                                             [ BEGL   15 ]      -      - - - - -
     S    66    65 1    67     4     0     0    30    49  -0.042  -6.912  -6.319  -6.959                 
                                             [ MATP   16 ]     14     35 c g - -
    MP    67    66 1    71     6     2     2    30    49  -6.798  -9.106  -0.031  -7.883  -8.163  -8.558 -3.032 -2.754 -3.106  0.976 -2.632 -3.903  2.376 -3.105 -3.126  1.723 -3.627 -0.252  1.332 -3.225 -0.143 -2.033 
    ML    68    66 1    71     6     1     1    29    47  -6.250  -6.596  -1.310  -1.005  -6.446  -3.975  0.368 -0.385 -0.191  0.094 
    MR    69    66 1    71     6     1     1    29    47  -6.988  -5.717  -1.625  -5.695  -0.829  -3.908  0.368 -0.385 -0.191  0.094 
     D    70    66 1    71     6     0     0    26    45  -9.049  -7.747  -3.544  -4.226  -4.244  -0.319 
    IL    71    71 5    71     6     1     1    30    49  -2.250  -3.042  -0.789  -4.697  -5.473  -5.134  0.000  0.000  0.000  0.000 
    IR    72    72 6    72     5     1     1    30    48  -2.408  -0.496  -5.920  -4.087  -5.193          0.000  0.000  0.000  0.000 
                                             [ MATP   17 ]     17     34 g c - -
    MP    73    72 6    77     6     2     2    28    47  -9.167  -9.106  -0.020  -7.883  -8.163  -8.558 -2.304 -2.200 -2.445  1.157 -2.323 -2.663  1.868 -2.693 -2.513  1.925 -2.649 -0.192  1.293 -2.552  0.053 -1.574 
    ML    74    72 6    77     6     1     1    27    45  -6.250  -6.596  -1.310  -1.005  -6.446  -3.975  0.368 -0.385 -0.191  0.094 
    MR    75    72 6    77     6     1     1    27    45  -6.988  -5.717  -1.625  -5.695  -0.829  -3.908  0.368 -0.385 -0.191  0.094 
     D    76    72 6    77     6     0     0    24    43  -9.049  -7.747  -3.544  -4.226  -4.244  -0.319 
    IL    77    77 5    77     6     1     1    28    46  -2.579  -2.842  -0.760  -4.497  -5.274  -4.934  0.000  0.000  0.000  0.000 
    IR    78    78 6    78     5     1     1    28    46  -2.408  -0.496  -5.920  -4.087  -5.193          0.000  0.000  0.000  0.000 
                                             [ MATP   18 ]     18     33 g c - -
    MP    79    78 6    83     6     2     2    26    45  -6.199  -9.106  -0.038  -7.883  -8.163  -8.558 -2.051 -1.780 -1.979  1.148 -2.133 -2.855  1.662 -2.500 -2.284  1.751 -2.830 -0.286  1.325 -2.145  0.719 -1.392 
    ML    80    78 6    83     6     1     1    25    43  -6.250  -6.596  -1.310  -1.005  -6.446  -3.975  0.368 -0.385 -0.191  0.094 
    MR    81    78 6    83     6     1     1    25    43  -6.988  -5.717  -1.625  -5.695  -0.829  -3.908  0.368 -0.385 -0.191  0.094 
     D    82    78 6    83     6     0     0    22    41  -9.049  -7.747  -3.544  -4.226  -4.244  -0.319 
    IL    83    83 5    83     6     1     1    26    44  -2.745  -3.008  -0.656  -4.663  -5.439  -5.099  0.000  0.000  0.000  0.000 
    IR    84    84 6    84     5     1     1    26    44  -2.408  -0.496  -5.920  -4.087  -5.193          0.000  0.000  0.000  0.000 
                                             [ MATP   19 ]     20     32 c g - -
    MP    85    84 6    89     6     2     2    24    43  -9.167  -9.106  -0.029  -7.883  -6.759  -8.558 -2.496 -2.177 -2.622  1.184 -2.415 -3.428  1.985 -2.812 -2.164  1.875 -3.202 -0.302  1.303 -2.730  0.069 -1.701 
    ML    86    84 6    89     6     1     1    23    41  -6.250  -6.596  -1.310  -1.005  -6.446  -3.975  0.368 -0.385 -0.191  0.094 
    MR    87    84 6    89     6     1     1    23    41  -6.988  -5.717  -1.625  -5.695  -0.829  -3.908  0.368 -0.385 -0.191  0.094 
     D    88    84 6    89     6     0     0    21    39  -9.049  -7.747  -3.544  -4.226  -4.244  -0.319 
    IL    89    89 5    89     6     1     1    24    42  -2.579  -2.842  -0.760  -4.497  -5.274  -4.934  0.000  0.000  0.000  0.000 
    IR    90    90 6    90     5     1     1    24    42  -2.408  -0.496  -5.920  -4.087  -5.193          0.000  0.000  0.000  0.000 
                                             [ MATP   20 ]     21     31 c g - -
    MP    91    90 6    95     6     2     2    22    41  -5.985  -9.098  -0.041  -7.875  -8.154  -8.549 -1.740 -2.113 -2.031  1.361 -2.098 -3.062  1.786 -2.486 -2.289  1.503 -2.711 -0.274  1.532 -2.356  0.234 -1.340 
    ML    92    90 6    95     6     1     1    21    40  -6.250  -6.596  -1.310  -1.005  -6.446  -3.975  0.368 -0.385 -0.191  0.094 
    MR    93    90 6    95     6     1     1    21    39  -7.084  -5.813  -1.443  -5.791  -0.925  -4.005  0.327 -0.563  0.180 -0.096 
     D    94    90 6    95     6     0     0    19    38  -9.049  -7.747  -3.544  -4.226  -4.244  -0.319 
    IL    95    95 5    95     6     1     1    22    40  -2.772  -3.035  -0.640  -4.690  -5.466  -5.127  0.000  0.000  0.000  0.000 
    IR    96    96 6    96     5     1     1    22    40  -2.408  -0.496  -5.920  -4.087  -5.193          0.000  0.000  0.000  0.000 
                                             [ MATP   21 ]     23     30 c g - -
    MP    97    96 6   101     4     2     2    20    38  -5.143  -7.306  -0.079  -5.720                 -3.314 -2.955 -3.350  0.745 -2.761 -4.135  2.600 -3.259 -3.344  1.765 -3.829 -0.539  1.205 -3.505 -0.393 -2.223 
    ML    98    96 6   101     4     1     1    20    38  -3.758  -3.940  -0.507  -2.670                  0.368 -0.385 -0.191  0.094 
    MR    99    96 6   101     4     1     1    20    38  -4.809  -3.838  -1.706  -0.766                  0.368 -0.385 -0.191  0.094 
     D   100    96 6   101     4     0     0    19    37  -4.568  -4.250  -2.265  -0.520                 
    IL   101   101 5   101     4     1     1    21    40  -1.826  -2.071  -1.156  -4.995                  0.000  0.000  0.000  0.000 
    IR   102   102 6   102     3     1     1    20    39  -1.490  -0.763  -4.190                          0.000  0.000  0.000  0.000 
                                             [ MATL   22 ]     25      - U - - -
    ML   103   102 6   105     3     1     1    16    35  -8.105  -0.019  -6.759                         -0.740 -0.096 -1.426  1.066 
     D   104   102 6   105     3     0     0    16    34  -6.174  -1.687  -0.566                         
    IL   105   105 3   105     3     1     1    20    38  -1.442  -0.798  -4.142                          0.000  0.000  0.000  0.000 
                                             [ MATL   23 ]     26      - G - - -
    ML   106   105 3   108     3     1     1    15    33  -8.105  -0.019  -6.759                         -1.880 -3.144  1.783 -2.531 
     D   107   105 3   108     3     0     0    15    33  -6.174  -1.687  -0.566                         
    IL   108   108 3   108     3     1     1    19    37  -1.442  -0.798  -4.142                          0.000  0.000  0.000  0.000 
                                             [ MATL   24 ]     27      - G - - -
    ML   109   108 3   111     3     1     1    13    31  -8.105  -0.019  -6.759                         -1.880 -3.144  1.783 -2.531 
     D   110   108 3   111     3     0     0    13    32  -6.174  -1.687  -0.566                         
    IL   111   111 3   111     3     1     1    18    36  -1.442  -0.798  -4.142                          0.000  0.000  0.000  0.000 
                                             [ MATL   25 ]     28      - U - - -
    ML   112   111 3   114     2     1     1     1     1       *   0.000                                 -1.751 -1.701 -2.496  1.686 
     D   113   111 3   114     2     0     0     0     0       *   0.000                                 
    IL   114   114 3   114     2     1     1    13    28  -1.823  -0.479                                  0.000  0.000  0.000  0.000 
                                             [ END    26 ]      -      - - - - -
     E   115   114 3    -1     0     0     0     0     0                                                 
                                             [ BEGR   27 ]      -      - - - - -
     S   116    65 1   117     5     0     0    33    52  -7.217  -0.036  -7.033  -7.245  -8.136         
    IL   117   117 2   117     5     1     1    34    53  -2.408  -0.496  -4.087  -5.920  -5.193          0.000  0.000  0.000  0.000 
                                             [ MATP   28 ]     36     57 u a - -
    MP   118   117 2   122     6     2     2    33    52  -9.167  -4.681  -0.076  -7.883  -8.163  -8.558 -1.639 -1.771 -1.838  1.129 -1.711 -2.242  1.584 -0.530 -1.783  1.151 -2.443  0.219  1.594 -1.825  0.069 -0.990 
    ML   119   117 2   122     6     1     1    31    50  -6.250  -6.596  -1.310  -1.005  -6.446  -3.975  0.368 -0.385 -0.191  0.094 
    MR   120   117 2   122     6     1     1    31    50  -6.988  -5.717  -1.625  -5.695  -0.829  -3.908  0.368 -0.385 -0.191  0.094 
     D   121   117 2   122     6     0     0    29    48  -9.049  -7.747  -3.544  -4.226  -4.244  -0.319 
    IL   122   122 5   122     6     1     1    33    52  -2.579  -2.842  -0.760  -4.497  -5.274  -4.934  0.000  0.000  0.000  0.000 
    IR   123   123 6   123     5     1     1    32    51  -2.145  -0.519  -6.349  -4.517  -5.623          0.000  0.000  0.000  0.000 
                                             [ MATP   29 ]     37     54 c g - -
    MP   124   123 6   128     6     2     2    31    50  -9.167  -7.048  -0.029  -7.883  -8.163  -8.558 -1.388 -1.676 -1.908  1.183 -1.481 -2.550  1.865 -2.101 -1.699  1.114 -2.485  0.567  1.339 -2.032  0.003 -1.131 
    ML   125   123 6   128     6     1     1    29    48  -6.250  -6.596  -1.310  -1.005  -6.446  -3.975  0.368 -0.385 -0.191  0.094 
    MR   126   123 6   128     6     1     1    29    48  -6.988  -5.717  -1.625  -5.695  -0.829  -3.908  0.368 -0.385 -0.191  0.094 
     D   127   123 6   128     6     0     0    27    46  -9.049  -7.747  -3.544  -4.226  -4.244  -0.319 
    IL   128   128 5   128     6     1     1    31    49  -2.579  -2.842  -0.760  -4.497  -5.274  -4.934  0.000  0.000  0.000  0.000 
    IR   129   129 6   129     5     1     1    30    49  -2.459  -0.476  -5.970  -4.138  -5.244          0.000  0.000  0.000  0.000 
                                             [ MATP   30 ]     38     52 c g - -
    MP   130   129 6   134     6     2     2    29    48  -9.167  -9.106  -0.020  -7.883  -8.163  -8.558 -3.673 -3.556 -3.597  0.380 -2.601 -4.232  2.940 -3.279 -3.589  0.573 -4.011 -1.471  1.754 -3.834 -0.252 -2.451 
    ML   131   129 6   134     6     1     1    27    46  -6.250  -6.596  -1.310  -1.005  -6.446  -3.975  0.368 -0.385 -0.191  0.094 
    MR   132   129 6   134     6     1     1    27    46  -6.988  -5.717  -1.625  -5.695  -0.829  -3.908  0.368 -0.385 -0.191  0.094 
     D   133   129 6   134     6     0     0    25    44  -9.049  -7.747  -3.544  -4.226  -4.244  -0.319 
    IL   134   134 5   134     6     1     1    29    47  -2.579  -2.842  -0.760  -4.497  -5.274  -4.934  0.000  0.000  0.000  0.000 
    IR   135   135 6   135     5     1     1    28    47  -2.408  -0.496  -5.920  -4.087  -5.193          0.000  0.000  0.000  0.000 
                                             [ MATP   31 ]     39     51 G C - -
    MP   136   135 6   140     6     2     2    27    46  -9.167  -9.106  -0.020  -7.883  -8.163  -8.558 -3.681 -2.565 -3.653  1.528 -4.147 -4.307  0.389 -4.037 -3.755  3.089 -4.143 -0.172  0.272 -3.632 -1.595 -2.586 
    ML   137   135 6   140     6     1     1    26    45  -6.250  -6.596  -1.310  -1.005  -6.446  -3.975  0.368 -0.385 -0.191  0.094 
    MR   138   135 6   140     6     1     1    26    44  -6.988  -5.717  -1.625  -5.695  -0.829  -3.908  0.368 -0.385 -0.191  0.094 
     D   139   135 6   140     6     0     0    23    42  -9.049  -7.747  -3.544  -4.226  -4.244  -0.319 
    IL   140   140 5   140     6     1     1    27    45  -2.579  -2.842  -0.760  -4.497  -5.274  -4.934  0.000  0.000  0.000  0.000 
    IR   141   141 6   141     5     1     1    26    45  -2.408  -0.496  -5.920  -4.087  -5.193          0.000  0.000  0.000  0.000 
                                             [ MATP   32 ]     40     50 G C - -
    MP   142   141 6   146     6     2     2    25    44  -9.167  -9.106  -0.020  -7.883  -8.163  -8.558 -4.900 -3.170 -5.012  0.196 -5.551 -4.782 -0.845 -5.298 -4.450  3.670 -4.777 -0.869 -1.201 -4.577 -2.892 -3.886 
    ML   143   141 6   146     6     1     1    24    43  -6.250  -6.596  -1.310  -1.005  -6.446  -3.975  0.368 -0.385 -0.191  0.094 
    MR   144   141 6   146     6     1     1    24    43  -6.988  -5.717  -1.625  -5.695  -0.829  -3.908  0.368 -0.385 -0.191  0.094 
     D   145   141 6   146     6     0     0    23    42  -9.049  -7.747  -3.544  -4.226  -4.244  -0.319 
    IL   146   146 5   146     6     1     1    25    44  -2.579  -2.842  -0.760  -4.497  -5.274  -4.934  0.000  0.000  0.000  0.000 
    IR   147   147 6   147     5     1     1    24    43  -2.408  -0.496  -5.920  -4.087  -5.193          0.000  0.000  0.000  0.000 
                                             [ MATP   33 ]     41     49 g c - -
    MP   148   147 6   152     4     2     2    23    42  -7.099  -7.306  -0.048  -5.720                 -3.060 -2.532 -3.112  1.787 -3.004 -3.921  1.260 -3.295 -3.193  2.197 -3.672 -0.363  1.556 -3.211 -0.697 -2.092 
    ML   149   147 6   152     4     1     1    24    43  -3.758  -3.940  -0.507  -2.670                  0.368 -0.385 -0.191  0.094 
    MR   150   147 6   152     4     1     1    23    42  -4.809  -3.838  -1.706  -0.766                  0.368 -0.385 -0.191  0.094 
     D   151   147 6   152     4     0     0    22    41  -4.568  -4.250  -2.265  -0.520                 
    IL   152   152 5   152     4     1     1    25    44  -1.686  -2.369  -1.117  -4.855                  0.000  0.000  0.000  0.000 
    IR   153   153 6   153     3     1     1    24    43  -1.442  -0.798  -4.142                          0.000  0.000  0.000  0.000 
                                             [ MATL   34 ]     42      - C - - -
    ML   154   153 6   156     3     1     1    20    39  -8.105  -0.019  -6.759                         -1.740  1.591 -2.575 -0.941 
     D   155   153 6   156     3     0     0    19    38  -6.174  -1.687  -0.566                         
    IL   156   156 3   156     3     1     1    23    42  -1.442  -0.798  -4.142                          0.000  0.000  0.000  0.000 
                                             [ MATL   35 ]     43      - U - - -
    ML   157   156 3   159     3     1     1    19    37  -8.105  -0.019  -6.759                         -1.751 -1.701 -2.496  1.686 
     D   158   156 3   159     3     0     0    18    37  -6.174  -1.687  -0.566                         
    IL   159   159 3   159     3     1     1    22    41  -1.442  -0.798  -4.142                          0.000  0.000  0.000  0.000 
                                             [ MATL   36 ]     44      - U - - -
    ML   160   159 3   162     3     1     1    17    36  -8.105  -0.019  -6.759                         -1.751 -1.701 -2.496  1.686 
     D   161   159 3   162     3     0     0    17    36  -6.174  -1.687  -0.566                         
    IL   162   162 3   162     3     1     1    21    40  -1.442  -0.798  -4.142                          0.000  0.000  0.000  0.000 
                                             [ MATL   37 ]     45      - C - - -
    ML   163   162 3   165     3     1     1    16    35  -8.105  -0.019  -6.759                         -2.087  1.706 -2.918 -1.431 
     D   164   162 3   165     3     0     0    16    34  -6.174  -1.687  -0.566                         
    IL   165   165 3   165     3     1     1    20    38  -1.442  -0.798  -4.142                          0.000  0.000  0.000  0.000 
                                             [ MATL   38 ]     46      - A - - -
    ML   166   165 3   168     3     1     1    15    33  -8.105  -0.019  -6.759                          1.774 -2.658 -2.261 -2.229 
     D   167   165 3   168     3     0     0    15    33  -6.174  -1.687  -0.566                         
    IL   168   168 3   168     3     1     1    19    37  -1.442  -0.798  -4.142                          0.000  0.000  0.000  0.000 
                                             [ MATL   39 ]     47      - A - - -
    ML   169   168 3   171     3     1     1    13    31  -8.105  -0.019  -6.759                          1.615 -2.105 -1.370 -1.653 
     D   170   168 3   171     3     0     0    13    32  -6.174  -1.687  -0.566                         
    IL   171   171 3   171     3     1     1    18    36  -1.442  -0.798  -4.142                          0.000  0.000  0.000  0.000 
                                             [ MATL   40 ]     48      - A - - -
    ML   172   171 3   174     2     1     1     1     1       *   0.000                                  1.673 -2.026 -1.909 -1.735 
     D   173   171 3   174     2     0     0     0     0       *   0.000                                 
    IL   174   174 3   174     2     1     1    13    28  -1.823  -0.479                                  0.000  0.000  0.000  0.000 
                                             [ END    41 ]      -      - - - - -
     E   175   174 3    -1     0     0     0     0     0                                                 
                                             [ BEGR   42 ]      -      - - - - -
     S   176    63 1   177     3     0     2    62    92  -5.308  -0.051  -6.759                         
    IL   177   177 2   177     3     1     3    64    94  -1.391  -0.817  -4.293                          0.000  0.000  0.000  0.000 
                                             [ MATL   43 ]     60      - G - - -
    ML   178   177 2   180     2     1     2    61    92  -8.524  -0.004                                 -0.345 -1.363  1.036 -0.372 
     D   179   177 2   180     2     0     1    60    91  -8.445  -0.004                                 
    IL   180   180 3   180     2     1     2    62    93  -1.823  -0.479                                  0.000  0.000  0.000  0.000 
                                             [ BIF    44 ]      -      - - - - -
     B   181   180 3   182   238     0     1    60    91                                                 
                                             [ BEGL   45 ]      -      - - - - -
     S   182   181 1   183     4     0     0    43    74  -0.077  -6.912  -5.572  -5.472                 
                                             [ MATP   46 ]     61     84 g c - -
    MP   183   182 1   187     6     2     2    43    74  -9.141  -9.081  -0.021  -7.857  -8.137  -8.532 -2.828 -2.518 -2.910  1.330 -2.640 -3.701  1.923 -3.043 -2.978  1.956 -3.475 -0.185  1.424 -3.002 -0.292 -1.816 
    ML   184   182 1   187     6     1     1    41    72  -6.250  -6.596  -1.310  -1.005  -6.446  -3.975  0.368 -0.385 -0.191  0.094 
    MR   185   182 1   187     6     1     1    41    72  -7.096  -5.825  -1.734  -5.804  -0.750  -4.017  0.214 -0.006 -0.446  0.151 
     D   186   182 1   187     6     0     0    39    70  -9.307  -8.005  -2.087  -4.484  -4.502  -0.577 
    IL   187   187 5   187     6     1     1    43    74  -2.579  -2.842  -0.760  -4.497  -5.274  -4.934  0.000  0.000  0.000  0.000 
    IR   188   188 6   188     5     1     1    42    73  -2.408  -0.496  -5.920  -4.087  -5.193          0.000  0.000  0.000  0.000 
                                             [ MATP   47 ]     62     83 g c - -
    MP   189   188 6   193     6     2     2    41    72  -9.158  -9.097  -0.033  -7.873  -8.153  -6.483 -2.851 -2.030 -2.914  1.298 -2.856 -3.683  1.516 -3.163 -3.034  2.316 -3.508 -0.046  1.396 -2.973 -0.600 -1.947 
    ML   190   188 6   193     6     1     1    39    70  -6.250  -6.596  -1.310  -1.005  -6.446  -3.975  0.368 -0.385 -0.191  0.094 
    MR   191   188 6   193     6     1     1    39    70  -7.096  -5.825  -1.422  -5.804  -0.937  -4.017  0.314 -0.574  0.206 -0.102 
     D   192   188 6   193     6     0     0    36    67  -9.049  -7.747  -3.544  -4.226  -4.244  -0.319 
    IL   193   193 5   193     6     1     1    41    72  -2.579  -2.842  -0.760  -4.497  -5.274  -4.934  0.000  0.000  0.000  0.000 
    IR   194   194 6   194     5     1     1    40    71  -2.408  -0.496  -5.920  -4.087  -5.193          0.000  0.000  0.000  0.000 
                                             [ MATP   48 ]     63     82 g c - -
    MP   195   194 6   199     6     2     2    39    70  -9.155  -9.094  -0.020  -7.871  -8.150  -8.545 -3.292 -2.415 -3.262  1.373 -3.524 -3.960  1.123 -3.632 -3.471  2.795 -3.864  0.186  0.611 -3.244 -0.920 -2.242 
    ML   196   194 6   199     6     1     1    38    68  -6.250  -6.596  -1.310  -1.005  -6.446  -3.975  0.368 -0.385 -0.191  0.094 
    MR   197   194 6   199     6     1     1    37    68  -6.988  -5.717  -1.625  -5.695  -0.829  -3.908  0.368 -0.385 -0.191  0.094 
     D   198   194 6   199     6     0     0    35    65  -9.249  -7.948  -3.745  -4.427  -4.444  -0.274 
    IL   199   199 5   199     6     1     1    39    70  -2.579  -2.842  -0.760  -4.497  -5.274  -4.934  0.000  0.000  0.000  0.000 
    IR   200   200 6   200     5     1     1    38    69  -2.408  -0.496  -5.920  -4.087  -5.193          0.000  0.000  0.000  0.000 
                                             [ MATP   49 ]     64     81 g c - -
    MP   201   200 6   205     6     2     2    37    68  -7.257  -9.094  -0.031  -7.871  -8.150  -7.617 -2.686 -2.330 -2.543  1.156 -2.710 -3.547  1.558 -3.032 -2.883  2.243 -3.099  0.365  1.334 -2.839 -0.459 -1.837 
    ML   202   200 6   205     6     1     1    36    67  -6.250  -6.596  -1.310  -1.005  -6.446  -3.975  0.368 -0.385 -0.191  0.094 
    MR   203   200 6   205     6     1     1    36    66  -6.988  -5.717  -1.625  -5.695  -0.829  -3.908  0.368 -0.385 -0.191  0.094 
     D   204   200 6   205     6     0     0    33    64  -9.249  -7.948  -3.745  -4.427  -4.444  -0.274 
    IL   205   205 5   205     6     1     1    37    68  -2.648  -2.911  -0.715  -4.566  -5.342  -5.002  0.000  0.000  0.000  0.000 
    IR   206   206 6   206     5     1     1    36    67  -2.408  -0.496  -5.920  -4.087  -5.193          0.000  0.000  0.000  0.000 
                                             [ MATP   50 ]     66     80 c g - -
    MP   207   206 6   211     4     2     2    35    66  -7.060  -7.267  -0.049  -5.681                 -2.458 -2.323 -2.596  1.137 -2.363 -3.390  2.101 -2.767 -2.635  1.669 -2.380  0.065  1.311 -2.707 -0.002 -1.672 
    ML   208   206 6   211     4     1     1    35    66  -3.758  -3.940  -0.507  -2.670                  0.368 -0.385 -0.191  0.094 
    MR   209   206 6   211     4     1     1    34    65  -4.809  -3.838  -1.706  -0.766                  0.368 -0.385 -0.191  0.094 
     D   210   206 6   211     4     0     0    33    64  -4.806  -4.487  -1.607  -0.758                 
    IL   211   211 5   211     4     1     1    36    67  -1.686  -2.369  -1.117  -4.855                  0.000  0.000  0.000  0.000 
    IR   212   212 6   212     3     1     1    35    66  -1.442  -0.798  -4.142                          0.000  0.000  0.000  0.000 
                                             [ MATL   51 ]     67      - u - - -
    ML   213   212 6   215     3     1     1    33    64  -8.105  -0.019  -6.759                         -0.210 -0.199 -0.420  0.601 
     D   214   212 6   215     3     0     0    31    62  -6.174  -1.687  -0.566                         
    IL   215   215 3   215     3     1     1    34    65  -1.442  -0.798  -4.142                          0.000  0.000  0.000  0.000 
                                             [ MATL   52 ]     68      - a - - -
    ML   216   215 3   218     3     1     1    32    63  -8.105  -0.019  -6.759                          0.285 -0.558  0.188 -0.053 
     D   217   215 3   218     3     0     0    30    61  -6.174  -1.687  -0.566                         
    IL   218   218 3   218     3     1     1    33    64  -1.442  -0.798  -4.142                          0.000  0.000  0.000  0.000 
                                             [ MATL   53 ]     69      - g - - -
    ML   219   218 3   221     3     1     1    31    62  -8.105  -0.019  -6.759                         -0.112 -0.454  0.486 -0.083 
     D   220   218 3   221     3     0     0    29    60  -6.174  -1.687  -0.566                         
    IL   221   221 3   221     3     1     1    32    63  -1.442  -0.798  -4.142                          0.000  0.000  0.000  0.000 
                                             [ MATL   54 ]     70      - c - - -
    ML   222   221 3   224     3     1     1    30    61  -8.105  -0.298  -2.448                          0.059  0.279 -0.562  0.094 
     D   223   221 3   224     3     0     0    28    59  -6.174  -1.687  -0.566                         
    IL   224   224 3   224     3     1     1    31    62  -1.442  -0.798  -4.142                          0.000  0.000  0.000  0.000 
                                             [ MATL   55 ]     71      - a - - -
    ML   225   224 3   227     3     1     1    29    60  -7.829  -0.146  -3.443                          0.459 -0.620 -0.287  0.208 
     D   226   224 3   227     3     0     0    25    56  -7.646  -3.159  -0.179                         
    IL   227   227 3   227     3     1     1    30    61  -1.442  -0.798  -4.142                          0.000  0.000  0.000  0.000 
                                             [ MATL   56 ]     72      - a - - -
    ML   228   227 3   230     3     1     1    29    59  -1.682  -0.564  -6.362                          0.433 -0.836  0.242 -0.140 
     D   229   227 3   230     3     0     0    20    51  -7.963  -2.073  -0.399                         
    IL   230   230 3   230     3     1     1    30    60  -0.859  -1.224  -5.595                          0.000  0.000  0.000  0.000 
                                             [ MATL   57 ]     78      - c - - -
    ML   231   230 3   233     3     1     1    13    32  -7.800  -0.023  -6.454                          0.137  0.192 -0.515  0.082 
     D   232   230 3   233     3     0     0    12    31  -7.732  -2.169  -0.372                         
    IL   233   233 3   233     3     1     1    18    36  -1.442  -0.798  -4.142                          0.000  0.000  0.000  0.000 
                                             [ MATL   58 ]     79      - g - - -
    ML   234   233 3   236     2     1     1     1     1       *   0.000                                  0.041 -0.409  0.191  0.107 
     D   235   233 3   236     2     0     0     0     0       *   0.000                                 
    IL   236   236 3   236     2     1     1    13    28  -1.823  -0.479                                  0.000  0.000  0.000  0.000 
                                             [ END    59 ]      -      - - - - -
     E   237   236 3    -1     0     0     0     0     0                                                 
                                             [ BEGR   60 ]      -      - - - - -
     S   238   181 1   239     3     0     0    32    51  -8.105  -0.019  -6.759                         
    IL   239   239 2   239     3     1     1    35    55  -1.442  -0.798  -4.142                          0.000  0.000  0.000  0.000 
                                             [ MATL   61 ]     85      - g - - -
    ML   240   239 2   242     3     1     1    32    51  -2.479  -0.731  -2.197                          0.181 -0.817  0.396 -0.025 
     D   241   239 2   242     3     0     0    29    48  -6.174  -1.687  -0.566                         
    IL   242   242 3   242     3     1     1    32    51  -1.693  -0.612  -4.789                          0.000  0.000  0.000  0.000 
                                             [ MATL   62 ]     88      - G - - -
    ML   243   242 3   245     5     1     1    30    49  -6.923  -0.044  -6.738  -6.950  -7.842         -0.966 -2.171  1.549 -1.559 
     D   244   242 3   245     5     0     0    29    48  -6.096  -0.312  -5.357  -3.732  -3.645         
    IL   245   245 3   245     5     1     1    30    49  -2.408  -0.496  -4.087  -5.920  -5.193          0.000  0.000  0.000  0.000 
                                             [ MATP   63 ]     89    103 g c - -
    MP   246   245 3   250     6     2     2    29    48  -9.167  -9.106  -0.020  -7.883  -8.163  -8.558 -2.918 -2.621 -2.994  0.999 -2.651 -3.789  1.843 -3.082 -3.050  1.972 -3.550 -0.157  1.766 -3.094 -0.239 -1.969 
    ML   247   245 3   250     6     1     1    27    46  -6.250  -6.596  -1.310  -1.005  -6.446  -3.975  0.368 -0.385 -0.191  0.094 
    MR   248   245 3   250     6     1     1    27    46  -6.988  -5.717  -1.625  -5.695  -0.829  -3.908  0.368 -0.385 -0.191  0.094 
     D   249   245 3   250     6     0     0    25    44  -9.049  -7.747  -3.544  -4.226  -4.244  -0.319 
    IL   250   250 5   250     6     1     1    29    47  -2.579  -2.842  -0.760  -4.497  -5.274  -4.934  0.000  0.000  0.000  0.000 
    IR   251   251 6   251     5     1     1    28    47  -2.408  -0.496  -5.920  -4.087  -5.193          0.000  0.000  0.000  0.000 
                                             [ MATP   64 ]     90    102 g c - -
    MP   252   251 6   256     6     2     2    27    46  -9.167  -9.106  -0.020  -7.883  -8.163  -8.558 -2.935 -2.170 -2.976  1.492 -3.013 -3.725  1.283 -3.273 -3.128  2.471 -3.582 -0.269  1.266 -2.806 -0.727 -2.009 
    ML   253   251 6   256     6     1     1    26    45  -6.250  -6.596  -1.310  -1.005  -6.446  -3.975  0.368 -0.385 -0.191  0.094 
    MR   254   251 6   256     6     1     1    26    44  -6.988  -5.717  -1.625  -5.695  -0.829  -3.908  0.368 -0.385 -0.191  0.094 
     D   255   251 6   256     6     0     0    23    42  -9.049  -7.747  -3.544  -4.226  -4.244  -0.319 
    IL   256   256 5   256     6     1     1    27    45  -2.579  -2.842  -0.760  -4.497  -5.274  -4.934  0.000  0.000  0.000  0.000 
    IR   257   257 6   257     5     1     1    26    45  -2.408  -0.496  -5.920  -4.087  -5.193          0.000  0.000  0.000  0.000 
                                             [ MATP   65 ]     91    101 G C - -
    MP   258   257 6   262     6     2     2    25    44  -9.167  -9.106  -0.020  -7.883  -8.163  -8.558 -4.179 -2.838 -4.162  0.803 -4.618 -4.498  0.129 -4.517 -4.087  3.422 -4.433 -0.515 -0.267 -4.002 -2.014 -3.078 
    ML   259   257 6   262     6     1     1    24    43  -6.250  -6.596  -1.310  -1.005  -6.446  -3.975  0.368 -0.385 -0.191  0.094 
    MR   260   257 6   262     6     1     1    24    43  -6.988  -5.717  -1.625  -5.695  -0.829  -3.908  0.368 -0.385 -0.191  0.094 
     D   261   257 6   262     6     0     0    23    42  -9.049  -7.747  -3.544  -4.226  -4.244  -0.319 
    IL   262   262 5   262     6     1     1    25    44  -2.579  -2.842  -0.760  -4.497  -5.274  -4.934  0.000  0.000  0.000  0.000 
    IR   263   263 6   263     5     1     1    24    43  -2.408  -0.496  -5.920  -4.087  -5.193          0.000  0.000  0.000  0.000 
                                             [ MATP   66 ]     92    100 G C - -
    MP   264   263 6   268     4     2     2    23    42  -7.099  -7.306  -0.048  -5.720                 -5.021 -3.228 -5.151  0.011 -5.625 -4.801 -0.920 -5.410 -4.505  3.698 -4.823 -0.939 -1.298 -4.649 -2.973 -4.024 
    ML   265   263 6   268     4     1     1    24    43  -3.758  -3.940  -0.507  -2.670                  0.368 -0.385 -0.191  0.094 
    MR   266   263 6   268     4     1     1    23    42  -4.809  -3.838  -1.706  -0.766                  0.368 -0.385 -0.191  0.094 
     D   267   263 6   268     4     0     0    22    41  -4.568  -4.250  -2.265  -0.520                 
    IL   268   268 5   268     4     1     1    25    44  -1.686  -2.369  -1.117  -4.855                  0.000  0.000  0.000  0.000 
    IR   269   269 6   269     3     1     1    24    43  -1.442  -0.798  -4.142                          0.000  0.000  0.000  0.000 
                                             [ MATL   67 ]     93      - U - - -
    ML   270   269 6   272     3     1     1    20    39  -8.105  -0.019  -6.759                         -1.751 -1.701 -2.496  1.686 
     D   271   269 6   272     3     0     0    19    38  -6.174  -1.687  -0.566                         
    IL   272   272 3   272     3     1     1    23    42  -1.442  -0.798  -4.142                          0.000  0.000  0.000  0.000 
                                             [ MATL   68 ]     94      - U - - -
    ML   273   272 3   275     3     1     1    19    37  -8.105  -0.019  -6.759                         -1.751 -1.701 -2.496  1.686 
     D   274   272 3   275     3     0     0    18    37  -6.174  -1.687  -0.566                         
    IL   275   275 3   275     3     1     1    22    41  -1.442  -0.798  -4.142                          0.000  0.000  0.000  0.000 
                                             [ MATL   69 ]     95      - C - - -
    ML   276   275 3   278     3     1     1    17    36  -8.105  -0.019  -6.759                         -1.826  1.623 -2.659 -1.062 
     D   277   275 3   278     3     0     0    17    36  -6.174  -1.687  -0.566                         
    IL   278   278 3   278     3     1     1    21    40  -1.442  -0.798  -4.142                          0.000  0.000  0.000  0.000 
                                             [ MATL   70 ]     96      - G - - -
    ML   279   278 3   281     3     1     1    16    35  -8.105  -0.019  -6.759                          0.088 -1.778  1.143 -1.193 
     D   280   278 3   281     3     0     0    16    34  -6.174  -1.687  -0.566                         
    IL   281   281 3   281     3     1     1    20    38  -1.442  -0.798  -4.142                          0.000  0.000  0.000  0.000 
                                             [ MATL   71 ]     97      - A - - -
    ML   282   281 3   284     3     1     1    15    33  -8.105  -0.019  -6.759                          1.723 -2.390 -2.085 -1.875 
     D   283   281 3   284     3     0     0    15    33  -6.174  -1.687  -0.566                         
    IL   284   284 3   284     3     1     1    19    37  -1.442  -0.798  -4.142                          0.000  0.000  0.000  0.000 
                                             [ MATL   72 ]     98      - U - - -
    ML   285   284 3   287     3     1     1    13    31  -8.105  -0.019  -6.759                         -0.664 -0.084 -1.491  1.049 
     D   286   284 3   287     3     0     0    13    32  -6.174  -1.687  -0.566                         
    IL   287   287 3   287     3     1     1    18    36  -1.442  -0.798  -4.142                          0.000  0.000  0.000  0.000 
                                             [ MATL   73 ]     99      - U - - -
    ML   288   287 3   290     2     1     1     1     1       *   0.000                                 -1.751 -1.701 -2.496  1.686 
     D   289   287 3   290     2     0     0     0     0       *   0.000                                 
    IL   290   290 3   290     2     1     1    13    28  -1.823  -0.479                                  0.000  0.000  0.000  0.000 
                                             [ END    74 ]      -      - - - - -
     E   291   290 3    -1     0     0     0     0     0                                                 
//
HMMER3/f [i1.1.1 | July 2014]
NAME  tRNA-Sec
ACC   RF01852
LENG  91
MAXL  164
ALPH  RNA
RF    no
MM    no
CONS  yes
CS    yes
MAP   yes
DATE  Tue Apr  8 16:22:29 2014
COM   [1] cmbuild -F CM SEED
NSEQ  109
EFFN  12.031647
CKSUM 3407454328
STATS LOCAL MSV       -8.8824  0.71862
STATS LOCAL VITERBI   -9.9312  0.71862
STATS LOCAL FORWARD   -3.8558  0.71862
HMM          A        C        G        U   
            m->m     m->i     m->d     i->m     i->i     d->m     d->d
  COMPO   1.70134  1.32390  1.18487  1.40373
          1.38629  1.38629  1.38629  1.38629
          0.07246  4.95852  2.76662  1.46634  0.26236  0.00000        *
      1   3.48543  4.45423  0.05778  4.27816      1 G - - (
          1.38629  1.38629  1.38629  1.38629
          0.05850  4.90105  3.00811  1.46634  0.26236  0.58802  0.81064
      2   2.12818  1.49124  0.57578  2.36885      2 G - - (
          1.38629  1.38629  1.38629  1.38629
          0.01505  4.89691  4.89691  1.46634  0.26236  0.19091  1.74989
      3   1.15561  1.29440  1.21466  2.16926      3 a - - (
          1.38629  1.38629  1.38629  1.38629
          0.01415  4.95852  4.95852  1.46634  0.26236  1.09861  0.40547
      4   0.91913  1.60426  1.15455  2.46631      4 a - - (
          1.38629  1.38629  1.38629  1.38629
          0.02013  4.95852  4.35043  1.46634  0.26236  1.09861  0.40547
      5   1.93444  2.24838  0.39547  2.56963      5 G - - (
          1.38629  1.38629  1.38629  1.38629
          0.03548  4.95263  3.58290  1.46634  0.26236  0.73658  0.65152
      6   1.68805  1.48227  1.07047  1.40587      6 g - - (
          1.38629  1.38629  1.38629  1.38629
          0.06662  4.93770  2.85986  1.46634  0.26236  0.70927  0.67728
      7   1.29403  2.14553  0.76097  1.95462      7 g - - (
          1.38629  1.38629  1.38629  1.38629
          0.19810  4.90068  1.75868  1.46634  0.26236  2.39806  0.09529
      8   1.65780  1.36628  1.72294  0.97857      8 u - - (
          1.38629  1.38629  1.38629  1.38629
          0.07818  4.72056  2.71363  1.46634  0.26236  0.21143  1.65772
      9   1.37832  2.62667  0.59593  2.08238      9 G - - (
          1.38629  1.38629  1.38629  1.38629
          0.33504  4.87995  1.28341  1.46634  0.26236  0.65823  0.72932
     10   0.43682  2.52686  2.50289  1.64944     10 A - - ,
          1.38629  1.38629  1.38629  1.38629
          0.12050  2.84958  2.88857  0.81257  0.58648  0.25577  1.48864
     11   1.93428  1.76877  2.24861  0.54579     13 U - - ,
          1.38629  1.38629  1.38629  1.38629
          0.01551  4.86725  4.86725  1.46634  0.26236  0.13891  2.04255
     12   2.36263  0.71721  1.35196  1.83895     14 c - - <
          1.38629  1.38629  1.38629  1.38629
          0.04027  3.42809  4.95852  0.84662  0.56013  1.09861  0.40547
     13   1.96093  1.19803  1.08625  1.51410     17 g - - <
          1.38629  1.38629  1.38629  1.38629
          0.01415  4.95852  4.95852  1.46634  0.26236  1.09861  0.40547
     14   1.80961  1.53755  1.29717  1.05534     18 u - - <
          1.38629  1.38629  1.38629  1.38629
          0.05728  3.02311  4.95852  0.26729  1.45008  1.09861  0.40547
     15   1.84945  1.15131  1.13822  1.57957     20 g - - <
          1.38629  1.38629  1.38629  1.38629
          0.03479  4.95852  3.60568  1.46634  0.26236  1.09861  0.40547
     16   1.43489  1.44824  1.51789  1.17863     21 u - - <
          1.38629  1.38629  1.38629  1.38629
          0.06644  2.86266  4.93817  0.23448  1.56534  0.41674  1.07643
     17   3.06518  0.48131  1.35733  2.55062     23 C - - <
          1.38629  1.38629  1.38629  1.38629
          0.04499  3.29755  4.95852  0.34441  1.23320  1.09861  0.40547
     18   3.11788  1.40500  3.36481  0.39184     25 U - - _
          1.38629  1.38629  1.38629  1.38629
          0.01415  4.95852  4.95852  1.46634  0.26236  1.09861  0.40547
     19   4.53185  5.62593  0.02105  5.04043     26 G - - _
          1.38629  1.38629  1.38629  1.38629
          0.01415  4.95852  4.95852  1.46634  0.26236  1.09861  0.40547
     20   4.53185  5.62593  0.02105  5.04043     27 G - - _
          1.38629  1.38629  1.38629  1.38629
          0.01415  4.95852  4.95852  1.46634  0.26236  1.09861  0.40547
     21   4.62647  4.34036  5.19036  0.02880     28 U - - _
          1.38629  1.38629  1.38629  1.38629
          0.03480  3.60550  4.95852  0.45522  1.00597  1.09861  0.40547
     22   2.76297  1.49154  0.46121  2.50897     30 G - - >
          1.38629  1.38629  1.38629  1.38629
          0.01415  4.95852  4.95852  1.46634  0.26236  1.09861  0.40547
     23   1.46035  1.74355  1.11776  1.32451     31 g - - >
          1.38629  1.38629  1.38629  1.38629
          0.01415  4.95852  4.95852  1.46634  0.26236  1.09861  0.40547
     24   1.92244  1.29702  0.95197  1.63771     32 g - - >
          1.38629  1.38629  1.38629  1.38629
          0.01415  4.95852  4.95852  1.46634  0.26236  1.09861  0.40547
     25   1.78929  1.36310  0.93448  1.69139     33 g - - >
          1.38629  1.38629  1.38629  1.38629
          0.01415  4.95852  4.95852  1.46634  0.26236  1.09861  0.40547
     26   1.90518  1.22190  1.00075  1.66637     34 g - - >
          1.38629  1.38629  1.38629  1.38629
          0.01415  4.95852  4.95852  1.46634  0.26236  1.09861  0.40547
     27   2.17310  1.58979  0.63578  1.87938     35 G - - >
          1.38629  1.38629  1.38629  1.38629
          0.01415  4.95852  4.95852  1.46634  0.26236  1.09861  0.40547
     28   1.98373  1.20466  1.39327  1.15712     36 u - - <
          1.38629  1.38629  1.38629  1.38629
          0.01415  4.95852  4.95852  1.46634  0.26236  1.09861  0.40547
     29   1.71041  1.11449  1.20802  1.64851     37 c - - <
          1.38629  1.38629  1.38629  1.38629
          0.01415  4.95852  4.95852  1.46634  0.26236  1.09861  0.40547
     30   2.97153  0.41736  2.91281  1.44534     38 C - - <
          1.38629  1.38629  1.38629  1.38629
          0.01415  4.95852  4.95852  1.46634  0.26236  1.09861  0.40547
     31   1.52831  3.27591  0.38813  2.70321     39 G - - <
          1.38629  1.38629  1.38629  1.38629
          0.01415  4.95852  4.95852  1.46634  0.26236  1.09861  0.40547
     32   3.49020  4.98745  0.04538  4.95437     40 G - - <
          1.38629  1.38629  1.38629  1.38629
          0.01415  4.95852  4.95852  1.46634  0.26236  1.09861  0.40547
     33   1.06059  2.97972  1.07413  1.34191     41 a - - <
          1.38629  1.38629  1.38629  1.38629
          0.01415  4.95852  4.95852  1.46634  0.26236  1.09861  0.40547
     34   4.48258  0.06786  4.89852  3.06088     42 C - - _
          1.38629  1.38629  1.38629  1.38629
          0.01415  4.95852  4.95852  1.46634  0.26236  1.09861  0.40547
     35   4.62647  4.34036  5.19036  0.02880     43 U - - _
          1.38629  1.38629  1.38629  1.38629
          0.01415  4.95852  4.95852  1.46634  0.26236  1.09861  0.40547
     36   4.62647  4.34036  5.19036  0.02880     44 U - - _
          1.38629  1.38629  1.38629  1.38629
          0.01415  4.95852  4.95852  1.46634  0.26236  1.09861  0.40547
     37   4.93831  0.02596  5.29277  4.31039     45 C - - _
          1.38629  1.38629  1.38629  1.38629
          0.01415  4.95852  4.95852  1.46634  0.26236  1.09861  0.40547
     38   0.01917  5.28542  4.88605  5.05630     46 A - - _
          1.38629  1.38629  1.38629  1.38629
          0.01415  4.95852  4.95852  1.46634  0.26236  1.09861  0.40547
     39   0.08624  4.39055  2.87641  4.27629     47 A - - _
          1.38629  1.38629  1.38629  1.38629
          0.01415  4.95852  4.95852  1.46634  0.26236  1.09861  0.40547
     40   0.05543  3.68593  4.25790  4.21994     48 A - - _
          1.38629  1.38629  1.38629  1.38629
          0.01415  4.95852  4.95852  1.46634  0.26236  1.09861  0.40547
     41   1.38808  1.14034  2.79831  0.99473     49 u - - >
          1.38629  1.38629  1.38629  1.38629
          0.01415  4.95852  4.95852  1.46634  0.26236  1.09861  0.40547
     42   4.99212  0.05445  4.87056  3.25631     50 C - - >
          1.38629  1.38629  1.38629  1.38629
          0.01415  4.95852  4.95852  1.46634  0.26236  1.09861  0.40547
     43   2.86376  0.43242  3.08164  1.39382     51 C - - >
          1.38629  1.38629  1.38629  1.38629
          0.01415  4.95852  4.95852  1.46634  0.26236  1.09861  0.40547
     44   1.53070  3.04771  0.39268  2.79851     52 G - - >
          1.38629  1.38629  1.38629  1.38629
          0.03479  3.60568  4.95852  0.45529  1.00584  1.09861  0.40547
     45   1.64377  2.02091  1.06929  1.10574     54 g - - >
          1.38629  1.38629  1.38629  1.38629
          0.15600  1.98476  4.95852  0.46497  0.98928  1.09861  0.40547
     46   1.33379  1.84180  1.45579  1.06486     57 u - - >
          1.38629  1.38629  1.38629  1.38629
          0.04814  3.21941  4.95852  0.81737  0.58266  1.09861  0.40547
     47   2.16152  3.38802  0.35361  1.90432     60 G - - ,
          1.38629  1.38629  1.38629  1.38629
          0.07876  4.95852  2.67782  1.46634  0.26236  1.09861  0.40547
     48   1.66740  1.24638  1.18696  1.52063     61 g - - <
          1.38629  1.38629  1.38629  1.38629
          0.01508  4.89485  4.89485  1.46634  0.26236  0.58932  0.80902
     49   1.74187  1.87688  0.78198  1.54066     62 g - - <
          1.38629  1.38629  1.38629  1.38629
          0.04575  4.93545  3.28254  1.46634  0.26236  0.38588  1.13898
     50   1.77534  2.21921  0.43964  2.55604     63 G - - <
          1.38629  1.38629  1.38629  1.38629
          0.01458  4.92842  4.92842  1.46634  0.26236  1.97715  0.14904
     51   2.06204  1.72061  0.72727  1.55770     64 g - - <
          1.38629  1.38629  1.38629  1.38629
          0.04111  3.71401  4.14143  0.51509  0.90993  1.97715  0.14904
     52   2.01716  0.95335  1.22398  1.67417     66 c - - <
          1.38629  1.38629  1.38629  1.38629
          0.01471  4.91972  4.91972  1.46634  0.26236  0.27123  1.43733
     53   1.90643  1.47049  1.60453  0.86609     67 u - - _
          1.38629  1.38629  1.38629  1.38629
          0.01415  4.95852  4.95852  1.46634  0.26236  1.09861  0.40547
     54   1.20418  1.86144  1.04228  1.65046     68 g - - _
          1.38629  1.38629  1.38629  1.38629
          0.01415  4.95852  4.95852  1.46634  0.26236  1.09861  0.40547
     55   1.86138  1.70656  0.70926  1.76582     69 g - - _
          1.38629  1.38629  1.38629  1.38629
          0.01415  4.95852  4.95852  1.46634  0.26236  1.09861  0.40547
     56   1.47976  0.91726  1.83821  1.54367     70 c - - _
          1.38629  1.38629  1.38629  1.38629
          0.32769  4.95852  1.30051  1.46634  0.26236  1.09861  0.40547
     57   0.97318  2.06516  1.55730  1.25661     71 a - - _
          1.38629  1.38629  1.38629  1.38629
          0.17155  4.65013  1.90998  1.46634  0.26236  3.70829  0.02482
     58   1.06331  2.38788  0.93712  1.76545     72 g - - _
          1.38629  1.38629  1.38629  1.38629
          0.87578  0.55798  4.50103  1.07474  0.41762  1.53834  0.24174
     59   1.38578  0.97732  1.80136  1.56793     78 c - - _
          1.38629  1.38629  1.38629  1.38629
          0.02000  4.61491  4.61491  1.46634  0.26236  1.67341  0.20777
     60   1.57377  1.68541  0.97877  1.46276     79 g - - _
          1.38629  1.38629  1.38629  1.38629
          0.07096  4.68499  2.82574  1.46634  0.26236  0.05546  2.91976
     61   2.06062  1.64562  0.77989  1.50833     80 g - - >
          1.38629  1.38629  1.38629  1.38629
          0.01471  4.91972  4.91972  1.46634  0.26236  1.34349  0.30237
     62   1.70713  1.02312  1.54036  1.40716     81 c - - >
          1.38629  1.38629  1.38629  1.38629
          0.01458  4.92842  4.92842  1.46634  0.26236  1.97715  0.14904
     63   2.89857  0.56210  2.04339  1.40528     82 C - - >
          1.38629  1.38629  1.38629  1.38629
          0.01458  4.92842  4.92842  1.46634  0.26236  0.32424  1.28400
     64   1.63664  0.90314  1.74469  1.48999     83 c - - >
          1.38629  1.38629  1.38629  1.38629
          0.05438  4.95852  3.08113  1.46634  0.26236  1.09861  0.40547
     65   1.72370  1.36000  1.14821  1.39542     84 g - - >
          1.38629  1.38629  1.38629  1.38629
          0.01472  4.91886  4.91886  1.46634  0.26236  0.26695  1.45119
     66   1.35133  2.33276  0.83027  1.56953     85 g - - ,
          1.38629  1.38629  1.38629  1.38629
          0.91781  1.29094  1.12211  0.26730  1.45005  1.09861  0.40547
     67   3.42263  4.76246  0.05610  4.31361     88 G - - ,
          1.38629  1.38629  1.38629  1.38629
          0.02083  4.57496  4.57496  1.46634  0.26236  0.04224  3.18550
     68   2.40165  1.46418  1.09113  1.07198     89 u - - <
          1.38629  1.38629  1.38629  1.38629
          0.01415  4.95852  4.95852  1.46634  0.26236  1.09861  0.40547
     69   1.46579  2.34101  0.72522  1.66783     90 g - - <
          1.38629  1.38629  1.38629  1.38629
          0.01415  4.95852  4.95852  1.46634  0.26236  1.09861  0.40547
     70   2.53454  3.29649  0.16181  3.40871     91 G - - <
          1.38629  1.38629  1.38629  1.38629
          0.01415  4.95852  4.95852  1.46634  0.26236  1.09861  0.40547
     71   3.94603  5.00978  0.03331  4.99753     92 G - - <
          1.38629  1.38629  1.38629  1.38629
          0.01415  4.95852  4.95852  1.46634  0.26236  1.09861  0.40547
     72   4.62647  4.34036  5.19036  0.02880     93 U - - _
          1.38629  1.38629  1.38629  1.38629
          0.01415  4.95852  4.95852  1.46634  0.26236  1.09861  0.40547
     73   4.62647  4.34036  5.19036  0.02880     94 U - - _
          1.38629  1.38629  1.38629  1.38629
          0.01415  4.95852  4.95852  1.46634  0.26236  1.09861  0.40547
     74   4.57048  0.05600  4.95731  3.29483     95 C - - _
          1.38629  1.38629  1.38629  1.38629
          0.01415  4.95852  4.95852  1.46634  0.26236  1.09861  0.40547
     75   1.39428  4.02231  0.34268  3.72093     96 G - - _
          1.38629  1.38629  1.38629  1.38629
          0.01415  4.95852  4.95852  1.46634  0.26236  1.09861  0.40547
     76   0.03754  4.71976  4.55271  4.05206     97 A - - _
          1.38629  1.38629  1.38629  1.38629
          0.01415  4.95852  4.95852  1.46634  0.26236  1.09861  0.40547
     77   2.76170  1.38220  3.65009  0.41582     98 U - - _
          1.38629  1.38629  1.38629  1.38629
          0.01415  4.95852  4.95852  1.46634  0.26236  1.09861  0.40547
     78   4.62647  4.34036  5.19036  0.02880     99 U - - _
          1.38629  1.38629  1.38629  1.38629
          0.01415  4.95852  4.95852  1.46634  0.26236  1.09861  0.40547
     79   4.99796  0.04217  4.88940  3.61140    100 C - - >
          1.38629  1.38629  1.38629  1.38629
          0.01415  4.95852  4.95852  1.46634  0.26236  1.09861  0.40547
     80   3.56964  0.18145  3.17643  2.34297    101 C - - >
          1.38629  1.38629  1.38629  1.38629
          0.01415  4.95852  4.95852  1.46634  0.26236  1.09861  0.40547
     81   1.78072  0.76538  2.20592  1.36189    102 c - - >
          1.38629  1.38629  1.38629  1.38629
          0.01415  4.95852  4.95852  1.46634  0.26236  1.09861  0.40547
     82   1.19739  1.28841  1.31644  1.86936    103 a - - >
          1.38629  1.38629  1.38629  1.38629
          0.10289  2.84385  3.22957  0.62979  0.76079  1.09861  0.40547
     83   2.74933  0.64577  2.53047  1.10217    107 C - - )
          1.38629  1.38629  1.38629  1.38629
          0.11206  4.92543  2.31516  1.46634  0.26236  0.50228  0.92925
     84   1.45207  1.72283  1.27059  1.18192    108 u - - )
          1.38629  1.38629  1.38629  1.38629
          0.01565  4.85800  4.85800  1.46634  0.26236  0.92103  0.50768
     85   2.27145  0.78905  2.07976  1.14697    109 c - - )
          1.38629  1.38629  1.38629  1.38629
          0.02960  4.90068  3.82920  1.46634  0.26236  0.32022  1.29460
     86   1.58507  1.54867  1.32564  1.14917    110 u - - )
          1.38629  1.38629  1.38629  1.38629
          0.02055  4.93770  4.32961  1.46634  0.26236  0.41102  1.08760
     87   2.77949  0.51912  2.06907  1.52978    111 C - - )
          1.38629  1.38629  1.38629  1.38629
          0.02174  4.95263  4.23795  1.46634  0.26236  0.73658  0.65152
     88   2.70354  1.36407  1.56126  0.76027    112 u - - )
          1.38629  1.38629  1.38629  1.38629
          0.01425  4.95116  4.95116  1.46634  0.26236  1.39712  0.28410
     89   2.36677  1.28174  1.23556  1.08473    113 u - - )
          1.38629  1.38629  1.38629  1.38629
          0.02107  4.95116  4.28509  1.46634  0.26236  1.39712  0.28410
     90   2.57152  0.65054  1.45004  1.78822    114 C - - )
          1.38629  1.38629  1.38629  1.38629
          0.13853  4.94445  2.10175  1.46634  0.26236  0.51215  0.91431
     91   4.88296  0.06879  4.12716  3.15179    115 C - - )
          1.38629  1.38629  1.38629  1.38629
          0.27766  1.41698        *  1.16143  0.37548  0.00000        *
//
```
