## supplemental_material for "RNA structure prediction using positive and negative evolutionary information": bug-i28.cm

```
INFERNAL1/a [1.1rc1 | June 2012]
NAME     srp
STATES   921
NODES    211
CLEN     299
W        330
ALPH     RNA
RF       no
CONS     yes
MAP      yes
DATE     Thu Jul 12 09:06:41 2012
COM      [1] cmbuild-1.1rc1 -F srp/srp.1p1.cm srp/srp.stk
COM      [2] cmcalibrate-1.1rc1 --mpi srp/srp.1p1.cm
PBEGIN   0.05
PEND     0.05
WBETA    1e-07
QDBBETA1 1e-07
QDBBETA2 1e-15
N2OMEGA  1.52588e-05
N3OMEGA  1.52588e-05
ELSELF   -0.08926734
NSEQ     15
EFFN     0.640869
CKSUM    4068841888
NULL     0.000  0.000  0.000  0.000 
EFP7GF   -8.1164 0.70599
ECMLC    0.71351    -9.14569    -0.99630     1600000      402231  0.002983
ECMGC    0.27683   -51.66525   -41.86898     1600000        6023  0.066412
ECMLI    0.68511    -9.12487    -0.73206     1600000      377041  0.003183
ECMGI    0.30190   -32.64798   -23.63948     1600000        6070  0.065898
CM
                                             [ ROOT    0 ]      -      - - - - -
     S     0    -1 0     1     3     0     1   330   373  -4.138 -14.607  -0.084                         
    IL     1     1 2     1     3   154   218   339   383  -0.610  -4.491  -1.736                          0.000  0.000  0.000  0.000 
    IR     2     2 3     2     2   153   217   332   375  -1.823  -0.479                                  0.000  0.000  0.000  0.000 
                                             [ BIF     1 ]      -      - - - - -
     B     3     2 3     4   149   152   215   330   374                                                 
                                             [ BEGL    2 ]      -      - - - - -
     S     4     3 1     5     4     0     9    78   122  -0.055  -6.539  -5.946  -6.586                 
                                             [ MATP    3 ]      1     46 G C - -
    MP     5     4 1     9     6     2     9    78   122  -8.890  -8.830  -0.025  -7.606  -7.886  -8.281 -3.627 -2.577 -3.680  0.893 -3.658 -4.195  0.734 -3.790 -3.502  3.181 -3.928 -0.263  0.298 -3.714 -1.260 -2.572 
    ML     6     4 1     9     6     1     7    78   121  -6.250  -6.596  -1.310  -1.005  -6.446  -3.975  0.368 -0.385 -0.191  0.094 
    MR     7     4 1     9     6     1     7    78   122  -6.988  -5.717  -1.625  -5.695  -0.829  -3.908  0.368 -0.385 -0.191  0.094 
     D     8     4 1     9     6     0     4    76   120  -9.049  -7.747  -3.544  -4.226  -4.244  -0.319 
    IL     9     9 5     9     6     1     8    78   121  -2.579  -2.842  -0.760  -4.497  -5.274  -4.934  0.000  0.000  0.000  0.000 
    IR    10    10 6    10     5     1     8    77   121  -2.408  -0.496  -5.920  -4.087  -5.193          0.000  0.000  0.000  0.000 
                                             [ MATP    4 ]      2     45 C G - -
    MP    11    10 6    15     6     2     7    76   120  -8.890  -8.830  -0.025  -7.606  -7.886  -8.281 -3.515 -3.272 -3.360  0.371 -2.368 -3.898  3.004 -3.056 -3.392  0.874 -3.743 -1.196  1.223 -3.637 -0.067 -2.273 
    ML    12    10 6    15     6     1     6    77   121  -6.250  -6.596  -1.310  -1.005  -6.446  -3.975  0.368 -0.385 -0.191  0.094 
    MR    13    10 6    15     6     1     6    77   121  -6.988  -5.717  -1.625  -5.695  -0.829  -3.908  0.368 -0.385 -0.191  0.094 
     D    14    10 6    15     6     0     4    76   120  -9.049  -7.747  -3.544  -4.226  -4.244  -0.319 
    IL    15    15 5    15     6     1     6    76   120  -2.579  -2.842  -0.760  -4.497  -5.274  -4.934  0.000  0.000  0.000  0.000 
    IR    16    16 6    16     5     1     6    76   119  -2.408  -0.496  -5.920  -4.087  -5.193          0.000  0.000  0.000  0.000 
                                             [ MATP    5 ]      3     44 c g - -
    MP    17    16 6    21     3     2     5    74   118  -4.138 -14.607  -0.084                         -3.361 -3.190 -3.229  0.439 -2.256 -3.775  2.871 -2.947 -3.272  0.884 -3.636 -1.183  1.352 -3.478  0.342 -2.156 
    ML    18    16 6    21     3     1     5    77   121  -1.585  -1.585  -1.585                          0.368 -0.385 -0.191  0.094 
    MR    19    16 6    21     3     1     5    77   121  -1.585  -1.585  -1.585                          0.368 -0.385 -0.191  0.094 
     D    20    16 6    21     3     0     4    76   120  -1.585  -1.585  -1.585                         
    IL    21    21 5    21     3     1     5    79   122  -0.610  -4.491  -1.736                          0.000  0.000  0.000  0.000 
    IR    22    22 6    22     2     1     4    58    78  -1.823  -0.479                                  0.000  0.000  0.000  0.000 
                                             [ BIF     6 ]      -      - - - - -
     B    23    22 6    24    86     0     3    56    76                                                 
                                             [ BEGL    7 ]      -      - - - - -
     S    24    23 1    25     4     0     0    34    53  -0.055  -6.539  -5.946  -6.586                 
                                             [ MATP    8 ]      4     23 g c - -
    MP    25    24 1    29     6     2     2    34    53  -8.890  -8.830  -0.025  -7.606  -7.886  -8.281 -2.969 -2.095 -3.077  1.545 -3.297 -4.094  0.961 -3.211 -2.957  2.163 -3.463  1.718  0.618 -3.368 -0.971 -1.948 
    ML    26    24 1    29     6     1     1    33    52  -6.250  -6.596  -1.310  -1.005  -6.446  -3.975  0.368 -0.385 -0.191  0.094 
    MR    27    24 1    29     6     1     1    33    52  -6.988  -5.717  -1.625  -5.695  -0.829  -3.908  0.368 -0.385 -0.191  0.094 
     D    28    24 1    29     6     0     0    30    49  -9.049  -7.747  -3.544  -4.226  -4.244  -0.319 
    IL    29    29 5    29     6     1     1    34    53  -2.579  -2.842  -0.760  -4.497  -5.274  -4.934  0.000  0.000  0.000  0.000 
    IR    30    30 6    30     5     1     1    34    53  -2.408  -0.496  -5.920  -4.087  -5.193          0.000  0.000  0.000  0.000 
                                             [ MATP    9 ]      5     22 G C - -
    MP    31    30 6    35     6     2     2    32    51  -8.890  -8.830  -0.025  -7.606  -7.886  -8.281 -3.627 -2.577 -3.680  0.893 -3.658 -4.195  0.734 -3.790 -3.502  3.181 -3.928 -0.263  0.298 -3.714 -1.260 -2.572 
    ML    32    30 6    35     6     1     1    31    50  -6.250  -6.596  -1.310  -1.005  -6.446  -3.975  0.368 -0.385 -0.191  0.094 
    MR    33    30 6    35     6     1     1    31    50  -6.988  -5.717  -1.625  -5.695  -0.829  -3.908  0.368 -0.385 -0.191  0.094 
     D    34    30 6    35     6     0     0    28    47  -9.049  -7.747  -3.544  -4.226  -4.244  -0.319 
    IL    35    35 5    35     6     1     1    32    51  -2.579  -2.842  -0.760  -4.497  -5.274  -4.934  0.000  0.000  0.000  0.000 
    IR    36    36 6    36     5     1     1    32    51  -2.408  -0.496  -5.920  -4.087  -5.193          0.000  0.000  0.000  0.000 
                                             [ MATP   10 ]      6     21 g c - -
    MP    37    36 6    41     6     2     2    30    49  -8.890  -8.830  -0.025  -7.606  -7.886  -8.281 -3.126 -1.092 -3.205  1.131 -3.378 -3.872  0.824 -3.472 -3.178  2.952 -3.630 -0.088  0.512 -3.246 -1.079 -2.190 
    ML    38    36 6    41     6     1     1    29    48  -6.250  -6.596  -1.310  -1.005  -6.446  -3.975  0.368 -0.385 -0.191  0.094 
    MR    39    36 6    41     6     1     1    29    48  -6.988  -5.717  -1.625  -5.695  -0.829  -3.908  0.368 -0.385 -0.191  0.094 
     D    40    36 6    41     6     0     0    26    46  -9.049  -7.747  -3.544  -4.226  -4.244  -0.319 
    IL    41    41 5    41     6     1     1    30    49  -2.579  -2.842  -0.760  -4.497  -5.274  -4.934  0.000  0.000  0.000  0.000 
    IR    42    42 6    42     5     1     1    30    49  -2.408  -0.496  -5.920  -4.087  -5.193          0.000  0.000  0.000  0.000 
                                             [ MATP   11 ]      7     20 c g - -
    MP    43    42 6    47     6     2     2    28    47  -8.890  -8.830  -0.025  -7.606  -7.886  -8.281 -3.067 -2.894 -3.100  0.549 -2.530 -3.787  2.938 -3.082 -3.139  1.029 -2.170 -0.972  1.087 -3.277 -0.327 -2.118 
    ML    44    42 6    47     6     1     1    27    46  -6.250  -6.596  -1.310  -1.005  -6.446  -3.975  0.368 -0.385 -0.191  0.094 
    MR    45    42 6    47     6     1     1    27    46  -6.988  -5.717  -1.625  -5.695  -0.829  -3.908  0.368 -0.385 -0.191  0.094 
     D    46    42 6    47     6     0     0    25    44  -9.049  -7.747  -3.544  -4.226  -4.244  -0.319 
    IL    47    47 5    47     6     1     1    28    47  -2.579  -2.842  -0.760  -4.497  -5.274  -4.934  0.000  0.000  0.000  0.000 
    IR    48    48 6    48     5     1     1    28    47  -2.408  -0.496  -5.920  -4.087  -5.193          0.000  0.000  0.000  0.000 
                                             [ MATP   12 ]      8     19 g c - -
    MP    49    48 6    53     6     2     2    26    45  -8.890  -8.830  -0.025  -7.606  -7.886  -8.281 -3.191 -2.284 -3.273  1.229 -3.470 -4.064  0.846 -3.469 -3.189  2.814 -3.662  0.826  0.515 -3.406 -1.107 -2.182 
    ML    50    48 6    53     6     1     1    25    44  -6.250  -6.596  -1.310  -1.005  -6.446  -3.975  0.368 -0.385 -0.191  0.094 
    MR    51    48 6    53     6     1     1    25    44  -6.988  -5.717  -1.625  -5.695  -0.829  -3.908  0.368 -0.385 -0.191  0.094 
     D    52    48 6    53     6     0     0    23    42  -9.049  -7.747  -3.544  -4.226  -4.244  -0.319 
    IL    53    53 5    53     6     1     1    26    45  -2.579  -2.842  -0.760  -4.497  -5.274  -4.934  0.000  0.000  0.000  0.000 
    IR    54    54 6    54     5     1     1    26    45  -2.408  -0.496  -5.920  -4.087  -5.193          0.000  0.000  0.000  0.000 
                                             [ MATP   13 ]      9     18 c g - -
    MP    55    54 6    59     6     2     2    24    43  -8.890  -8.830  -0.025  -7.606  -7.886  -8.281 -3.019 -2.994 -3.005  0.534 -0.906 -3.658  2.789 -2.864 -3.042  0.810 -3.478 -1.126  1.381 -3.215  0.177 -1.996 
    ML    56    54 6    59     6     1     1    24    43  -6.250  -6.596  -1.310  -1.005  -6.446  -3.975  0.368 -0.385 -0.191  0.094 
    MR    57    54 6    59     6     1     1    23    42  -6.988  -5.717  -1.625  -5.695  -0.829  -3.908  0.368 -0.385 -0.191  0.094 
     D    58    54 6    59     6     0     0    22    41  -9.049  -7.747  -3.544  -4.226  -4.244  -0.319 
    IL    59    59 5    59     6     1     1    24    43  -2.579  -2.842  -0.760  -4.497  -5.274  -4.934  0.000  0.000  0.000  0.000 
    IR    60    60 6    60     5     1     1    24    43  -2.408  -0.496  -5.920  -4.087  -5.193          0.000  0.000  0.000  0.000 
                                             [ MATP   14 ]     10     17 G C - -
    MP    61    60 6    65     4     2     2    22    41  -6.291  -6.498  -0.085  -4.912                 -3.627 -2.577 -3.680  0.893 -3.658 -4.195  0.734 -3.790 -3.502  3.181 -3.928 -0.263  0.298 -3.714 -1.260 -2.572 
    ML    62    60 6    65     4     1     1    23    42  -3.758  -3.940  -0.507  -2.670                  0.368 -0.385 -0.191  0.094 
    MR    63    60 6    65     4     1     1    22    41  -4.809  -3.838  -1.706  -0.766                  0.368 -0.385 -0.191  0.094 
     D    64    60 6    65     4     0     0    21    40  -4.568  -4.250  -2.265  -0.520                 
    IL    65    65 5    65     4     1     1    24    43  -1.686  -2.369  -1.117  -4.855                  0.000  0.000  0.000  0.000 
    IR    66    66 6    66     3     1     1    23    42  -1.442  -0.798  -4.142                          0.000  0.000  0.000  0.000 
                                             [ MATL   15 ]     11      - G - - -
    ML    67    66 6    69     3     1     1    19    38  -7.365  -0.031  -6.019                         -0.369 -1.348  1.162 -0.748 
     D    68    66 6    69     3     0     0    18    37  -6.174  -1.687  -0.566                         
    IL    69    69 3    69     3     1     1    22    41  -1.442  -0.798  -4.142                          0.000  0.000  0.000  0.000 
                                             [ MATL   16 ]     12      - U - - -
    ML    70    69 3    72     3     1     1    18    37  -7.365  -0.031  -6.019                         -0.479 -0.687 -1.132  1.141 
     D    71    69 3    72     3     0     0    17    36  -6.174  -1.687  -0.566                         
    IL    72    72 3    72     3     1     1    21    40  -1.442  -0.798  -4.142                          0.000  0.000  0.000  0.000 
                                             [ MATL   17 ]     13      - G - - -
    ML    73    72 3    75     3     1     1    17    35  -7.365  -0.031  -6.019                         -0.369 -1.348  1.162 -0.748 
     D    74    72 3    75     3     0     0    16    35  -6.174  -1.687  -0.566                         
    IL    75    75 3    75     3     1     1    20    39  -1.442  -0.798  -4.142                          0.000  0.000  0.000  0.000 
                                             [ MATL   18 ]     14      - G - - -
    ML    76    75 3    78     3     1     1    15    34  -7.365  -0.031  -6.019                         -0.369 -1.348  1.162 -0.748 
     D    77    75 3    78     3     0     0    15    33  -6.174  -1.687  -0.566                         
    IL    78    78 3    78     3     1     1    19    37  -1.442  -0.798  -4.142                          0.000  0.000  0.000  0.000 
                                             [ MATL   19 ]     15      - c - - -
    ML    79    78 3    81     3     1     1    13    32  -7.365  -0.031  -6.019                         -0.467  0.963 -1.208 -0.161 
     D    80    78 3    81     3     0     0    13    32  -6.174  -1.687  -0.566                         
    IL    81    81 3    81     3     1     1    18    36  -1.442  -0.798  -4.142                          0.000  0.000  0.000  0.000 
                                             [ MATL   20 ]     16      - g - - -
    ML    82    81 3    84     2     1     1     1     1       *   0.000                                  0.122 -1.071  0.776 -0.468 
     D    83    81 3    84     2     0     0     0     0       *   0.000                                 
    IL    84    84 3    84     2     1     1    13    28  -1.823  -0.479                                  0.000  0.000  0.000  0.000 
                                             [ END    21 ]      -      - - - - -
     E    85    84 3    -1     0     0     0     0     0                                                 
                                             [ BEGR   22 ]      -      - - - - -
     S    86    23 1    87     3     0     0    35    54  -7.365  -0.031  -6.019                         
    IL    87    87 2    87     3     1     1    38    58  -1.442  -0.798  -4.142                          0.000  0.000  0.000  0.000 
                                             [ MATL   23 ]     24      - G - - -
    ML    88    87 2    90     3     1     1    35    54  -7.365  -0.031  -6.019                         -0.369 -1.348  1.162 -0.748 
     D    89    87 2    90     3     0     0    34    53  -6.174  -1.687  -0.566                         
    IL    90    90 3    90     3     1     1    37    57  -1.442  -0.798  -4.142                          0.000  0.000  0.000  0.000 
                                             [ MATL   24 ]     25      - U - - -
    ML    91    90 3    93     3     1     1    34    53  -7.365  -0.031  -6.019                         -0.479 -0.687 -1.132  1.141 
     D    92    90 3    93     3     0     0    33    52  -6.174  -1.687  -0.566                         
    IL    93    93 3    93     3     1     1    36    56  -1.442  -0.798  -4.142                          0.000  0.000  0.000  0.000 
                                             [ MATL   25 ]     26      - A - - -
    ML    94    93 3    96     3     1     1    33    52  -7.365  -0.031  -6.019                          1.291 -1.235 -0.972 -0.692 
     D    95    93 3    96     3     0     0    31    51  -6.174  -1.687  -0.566                         
    IL    96    96 3    96     3     1     1    35    54  -1.442  -0.798  -4.142                          0.000  0.000  0.000  0.000 
                                             [ MATL   26 ]     27      - G - - -
    ML    97    96 3    99     5     1     1    32    51  -6.586  -0.056  -6.401  -6.614  -7.505         -0.369 -1.348  1.162 -0.748 
     D    98    96 3    99     5     0     0    30    49  -4.959  -0.803  -4.221  -2.596  -2.508         
    IL    99    99 3    99     5     1     1    32    51  -2.408  -0.496  -4.087  -5.920  -5.193          0.000  0.000  0.000  0.000 
                                             [ MATP   27 ]     28     43 u a - -
    MP   100    99 3   104     6     2     2    31    50  -8.890  -8.830  -0.025  -7.606  -7.886  -8.281 -3.273 -2.999 -3.193  0.620 -2.370 -3.826  1.930 -2.982 -3.214  1.127 -3.620 -0.901  2.520 -3.439 -0.067 -2.108 
    ML   101    99 3   104     6     1     1    29    48  -6.250  -6.596  -1.310  -1.005  -6.446  -3.975  0.368 -0.385 -0.191  0.094 
    MR   102    99 3   104     6     1     1    29    48  -6.988  -5.717  -1.625  -5.695  -0.829  -3.908  0.368 -0.385 -0.191  0.094 
     D   103    99 3   104     6     0     0    27    46  -9.049  -7.747  -3.544  -4.226  -4.244  -0.319 
    IL   104   104 5   104     6     1     1    30    50  -2.579  -2.842  -0.760  -4.497  -5.274  -4.934  0.000  0.000  0.000  0.000 
    IR   105   105 6   105     5     1     1    30    49  -2.408  -0.496  -5.920  -4.087  -5.193          0.000  0.000  0.000  0.000 
                                             [ MATP   28 ]     29     42 C G - -
    MP   106   105 6   110     6     2     2    29    48  -8.890  -8.830  -0.025  -7.606  -7.886  -8.281 -3.515 -3.272 -3.360  0.371 -2.368 -3.898  3.004 -3.056 -3.392  0.874 -3.743 -1.196  1.223 -3.637 -0.067 -2.273 
    ML   107   105 6   110     6     1     1    27    47  -6.250  -6.596  -1.310  -1.005  -6.446  -3.975  0.368 -0.385 -0.191  0.094 
    MR   108   105 6   110     6     1     1    27    46  -6.988  -5.717  -1.625  -5.695  -0.829  -3.908  0.368 -0.385 -0.191  0.094 
     D   109   105 6   110     6     0     0    25    44  -9.049  -7.747  -3.544  -4.226  -4.244  -0.319 
    IL   110   110 5   110     6     1     1    28    48  -2.579  -2.842  -0.760  -4.497  -5.274  -4.934  0.000  0.000  0.000  0.000 
    IR   111   111 6   111     5     1     1    28    47  -2.408  -0.496  -5.920  -4.087  -5.193          0.000  0.000  0.000  0.000 
                                             [ MATP   29 ]     30     41 C G - -
    MP   112   111 6   116     6     2     2    27    46  -8.890  -8.830  -0.025  -7.606  -7.886  -8.281 -3.515 -3.272 -3.360  0.371 -2.368 -3.898  3.004 -3.056 -3.392  0.874 -3.743 -1.196  1.223 -3.637 -0.067 -2.273 
    ML   113   111 6   116     6     1     1    26    45  -6.250  -6.596  -1.310  -1.005  -6.446  -3.975  0.368 -0.385 -0.191  0.094 
    MR   114   111 6   116     6     1     1    26    45  -6.988  -5.717  -1.625  -5.695  -0.829  -3.908  0.368 -0.385 -0.191  0.094 
     D   115   111 6   116     6     0     0    24    43  -9.049  -7.747  -3.544  -4.226  -4.244  -0.319 
    IL   116   116 5   116     6     1     1    26    46  -2.579  -2.842  -0.760  -4.497  -5.274  -4.934  0.000  0.000  0.000  0.000 
    IR   117   117 6   117     5     1     1    26    45  -2.408  -0.496  -5.920  -4.087  -5.193          0.000  0.000  0.000  0.000 
                                             [ MATP   30 ]     31     40 c g - -
    MP   118   117 6   122     4     2     2    25    44  -6.291  -6.498  -0.085  -4.912                 -3.133 -3.079 -3.091  0.488 -1.311 -3.718  2.849 -2.910 -3.129  0.800 -3.547 -1.173  1.365 -3.310  0.178 -2.061 
    ML   119   117 6   122     4     1     1    25    44  -3.758  -3.940  -0.507  -2.670                  0.368 -0.385 -0.191  0.094 
    MR   120   117 6   122     4     1     1    25    44  -4.809  -3.838  -1.706  -0.766                  0.368 -0.385 -0.191  0.094 
     D   121   117 6   122     4     0     0    24    43  -4.568  -4.250  -2.265  -0.520                 
    IL   122   122 5   122     4     1     1    26    46  -1.686  -2.369  -1.117  -4.855                  0.000  0.000  0.000  0.000 
    IR   123   123 6   123     3     1     1    25    45  -1.442  -0.798  -4.142                          0.000  0.000  0.000  0.000 
                                             [ MATL   31 ]     32      - A - - -
    ML   124   123 6   126     3     1     1    22    41  -7.365  -0.031  -6.019                          1.291 -1.235 -0.972 -0.692 
     D   125   123 6   126     3     0     0    21    40  -6.174  -1.687  -0.566                         
    IL   126   126 3   126     3     1     1    24    43  -1.442  -0.798  -4.142                          0.000  0.000  0.000  0.000 
                                             [ MATL   32 ]     33      - G - - -
    ML   127   126 3   129     3     1     1    20    39  -7.365  -0.031  -6.019                         -0.369 -1.348  1.162 -0.748 
     D   128   126 3   129     3     0     0    19    38  -6.174  -1.687  -0.566                         
    IL   129   129 3   129     3     1     1    23    42  -1.442  -0.798  -4.142                          0.000  0.000  0.000  0.000 
                                             [ MATL   33 ]     34      - c - - -
    ML   130   129 3   132     3     1     1    19    38  -7.365  -0.031  -6.019                         -0.467  0.963 -1.208 -0.161 
     D   131   129 3   132     3     0     0    18    37  -6.174  -1.687  -0.566                         
    IL   132   132 3   132     3     1     1    22    41  -1.442  -0.798  -4.142                          0.000  0.000  0.000  0.000 
                                             [ MATL   34 ]     35      - U - - -
    ML   133   132 3   135     3     1     1    18    37  -7.365  -0.031  -6.019                         -0.479 -0.687 -1.132  1.141 
     D   134   132 3   135     3     0     0    17    36  -6.174  -1.687  -0.566                         
    IL   135   135 3   135     3     1     1    21    40  -1.442  -0.798  -4.142                          0.000  0.000  0.000  0.000 
                                             [ MATL   35 ]     36      - A - - -
    ML   136   135 3   138     3     1     1    17    35  -7.365  -0.031  -6.019                          1.291 -1.235 -0.972 -0.692 
     D   137   135 3   138     3     0     0    16    35  -6.174  -1.687  -0.566                         
    IL   138   138 3   138     3     1     1    20    39  -1.442  -0.798  -4.142                          0.000  0.000  0.000  0.000 
                                             [ MATL   36 ]     37      - c - - -
    ML   139   138 3   141     3     1     1    15    34  -7.365  -0.031  -6.019                         -0.467  0.963 -1.208 -0.161 
     D   140   138 3   141     3     0     0    15    33  -6.174  -1.687  -0.566                         
    IL   141   141 3   141     3     1     1    19    37  -1.442  -0.798  -4.142                          0.000  0.000  0.000  0.000 
                                             [ MATL   37 ]     38      - U - - -
    ML   142   141 3   144     3     1     1    13    32  -7.365  -0.031  -6.019                         -0.479 -0.687 -1.132  1.141 
     D   143   141 3   144     3     0     0    13    32  -6.174  -1.687  -0.566                         
    IL   144   144 3   144     3     1     1    18    36  -1.442  -0.798  -4.142                          0.000  0.000  0.000  0.000 
                                             [ MATL   38 ]     39      - c - - -
    ML   145   144 3   147     2     1     1     1     1       *   0.000                                 -0.159  0.589 -0.962  0.120 
     D   146   144 3   147     2     0     0     0     0       *   0.000                                 
    IL   147   147 3   147     2     1     1    13    28  -1.823  -0.479                                  0.000  0.000  0.000  0.000 
                                             [ END    39 ]      -      - - - - -
     E   148   147 3    -1     0     0     0     0     0                                                 
                                             [ BEGR   40 ]      -      - - - - -
     S   149     3 1   150     5   111   173   274   296  -6.586  -0.056  -6.401  -6.614  -7.505         
    IL   150   150 2   150     5   109   171   275   298  -2.408  -0.496  -4.087  -5.920  -5.193          0.000  0.000  0.000  0.000 
                                             [ MATP   41 ]     47    299 c g - -
    MP   151   150 2   155     6   113   174   274   296  -8.890  -8.830  -0.025  -7.606  -7.886  -8.281 -2.237 -2.096 -2.367  1.195 -2.198 -3.151  1.647 -2.578 -2.423  1.639 -2.932 -0.291  1.485 -2.057 -0.136  0.311 
    ML   152   150 2   155     6   105   167   272   295  -6.250  -6.596  -1.310  -1.005  -6.446  -3.975  0.368 -0.385 -0.191  0.094 
    MR   153   150 2   155     6   105   166   272   295  -6.988  -5.717  -1.625  -5.695  -0.829  -3.908  0.368 -0.385 -0.191  0.094 
     D   154   150 2   155     6    99   159   269   292  -9.049  -7.747  -3.544  -4.226  -4.244  -0.319 
    IL   155   155 5   155     6   107   169   273   296  -2.579  -2.842  -0.760  -4.497  -5.274  -4.934  0.000  0.000  0.000  0.000 
    IR   156   156 6   156     5   108   170   273   296  -2.408  -0.496  -5.920  -4.087  -5.193          0.000  0.000  0.000  0.000 
                                             [ MATP   42 ]     48    298 G C - -
    MP   157   156 6   161     6   112   173   272   294  -8.890  -8.830  -0.025  -7.606  -7.886  -8.281 -3.480 -2.464 -3.554  1.021 -3.696 -4.168  0.687 -3.732 -3.410  3.114 -3.858  0.070  0.328 -3.604 -1.295 -2.454 
    ML   158   156 6   161     6   105   166   270   293  -6.250  -6.596  -1.310  -1.005  -6.446  -3.975  0.368 -0.385 -0.191  0.094 
    MR   159   156 6   161     6   104   165   270   293  -6.988  -5.717  -1.625  -5.695  -0.829  -3.908  0.368 -0.385 -0.191  0.094 
     D   160   156 6   161     6    98   158   267   290  -9.049  -7.747  -3.544  -4.226  -4.244  -0.319 
    IL   161   161 5   161     6   107   168   271   294  -2.579  -2.842  -0.760  -4.497  -5.274  -4.934  0.000  0.000  0.000  0.000 
    IR   162   162 6   162     5   107   169   271   294  -2.408  -0.496  -5.920  -4.087  -5.193          0.000  0.000  0.000  0.000 
                                             [ MATP   43 ]     49    297 a u - -
    MP   163   162 6   167     6   111   171   270   292  -8.890  -8.830  -0.025  -7.606  -7.886  -8.281 -3.085 -2.322 -3.135  2.433 -3.088 -4.135  1.189 -3.190 -3.064  1.911 -3.568  0.055  0.747 -3.455 -0.768 -2.020 
    ML   164   162 6   167     6   104   165   268   291  -6.250  -6.596  -1.310  -1.005  -6.446  -3.975  0.368 -0.385 -0.191  0.094 
    MR   165   162 6   167     6   103   164   268   291  -6.988  -5.717  -1.625  -5.695  -0.829  -3.908  0.368 -0.385 -0.191  0.094 
     D   166   162 6   167     6    97   158   265   288  -9.049  -7.747  -3.544  -4.226  -4.244  -0.319 
    IL   167   167 5   167     6   106   167   269   292  -2.579  -2.842  -0.760  -4.497  -5.274  -4.934  0.000  0.000  0.000  0.000 
    IR   168   168 6   168     5   107   168   269   292  -2.408  -0.496  -5.920  -4.087  -5.193          0.000  0.000  0.000  0.000 
                                             [ MATP   44 ]     50    296 G C - -
    MP   169   168 6   173     6   110   170   268   290  -8.890  -8.830  -0.025  -7.606  -7.886  -8.281 -3.480 -2.464 -3.554  1.021 -3.696 -4.168  0.687 -3.732 -3.410  3.114 -3.858  0.070  0.328 -3.604 -1.295 -2.454 
    ML   170   168 6   173     6   103   164   266   289  -6.250  -6.596  -1.310  -1.005  -6.446  -3.975  0.368 -0.385 -0.191  0.094 
    MR   171   168 6   173     6   103   163   266   289  -6.988  -5.717  -1.625  -5.695  -0.829  -3.908  0.368 -0.385 -0.191  0.094 
     D   172   168 6   173     6    97   157   263   286  -9.049  -7.747  -3.544  -4.226  -4.244  -0.319 
    IL   173   173 5   173     6   105   166   267   290  -2.579  -2.842  -0.760  -4.497  -5.274  -4.934  0.000  0.000  0.000  0.000 
    IR   174   174 6   174     5   106   167   267   290  -2.408  -0.496  -5.920  -4.087  -5.193          0.000  0.000  0.000  0.000 
                                             [ MATP   45 ]     51    295 g c - -
    MP   175   174 6   179     6   109   168   266   288  -8.890  -8.830  -0.025  -7.606  -7.886  -8.281 -2.967 -2.111 -3.071  1.554 -3.298 -4.054  0.959 -3.231 -2.973  2.287 -3.476  1.514  0.634 -3.325 -0.972 -1.958 
    ML   176   174 6   179     6   103   163   264   287  -6.250  -6.596  -1.310  -1.005  -6.446  -3.975  0.368 -0.385 -0.191  0.094 
    MR   177   174 6   179     6   102   162   264   287  -6.988  -5.717  -1.625  -5.695  -0.829  -3.908  0.368 -0.385 -0.191  0.094 
     D   178   174 6   179     6    96   156   261   284  -9.049  -7.747  -3.544  -4.226  -4.244  -0.319 
    IL   179   179 5   179     6   105   165   265   288  -2.579  -2.842  -0.760  -4.497  -5.274  -4.934  0.000  0.000  0.000  0.000 
    IR   180   180 6   180     5   105   165   265   288  -2.408  -0.496  -5.920  -4.087  -5.193          0.000  0.000  0.000  0.000 
                                             [ MATP   46 ]     52    294 c g - -
    MP   181   180 6   185     6   107   167   264   286  -8.890  -8.830  -0.032  -6.643  -7.886  -8.281 -2.596 -2.529 -2.135  0.882 -2.243 -3.443  2.511 -1.982 -2.728  1.254 -3.224 -0.692  1.385 -2.833  0.027 -1.736 
    ML   182   180 6   185     6   102   162   262   285  -6.250  -6.596  -1.310  -1.005  -6.446  -3.975  0.368 -0.385 -0.191  0.094 
    MR   183   180 6   185     6   101   161   262   285  -6.988  -5.717  -1.625  -5.695  -0.829  -3.908  0.368 -0.385 -0.191  0.094 
     D   184   180 6   185     6    96   155   259   282  -9.049  -7.747  -3.544  -4.226  -4.244  -0.319 
    IL   185   185 5   185     6   104   164   263   286  -2.579  -2.842  -0.760  -4.497  -5.274  -4.934  0.000  0.000  0.000  0.000 
    IR   186   186 6   186     5   104   164   263   286  -2.408  -0.496  -5.920  -4.087  -5.193          0.000  0.000  0.000  0.000 
                                             [ MATP   47 ]     53    293 g c - -
    MP   187   186 6   191     6   106   165   262   284  -8.883  -8.823  -0.025  -7.599  -7.879  -8.274 -1.711 -1.374 -1.900  1.301 -1.892 -2.373  1.511 -1.993 -1.949  1.663 -2.475 -0.126  1.340 -1.490  0.095 -0.904 
    ML   188   186 6   191     6   101   161   260   283  -6.328  -6.674  -1.202  -1.083  -6.524  -4.054  0.560 -0.517 -0.222 -0.045 
    MR   189   186 6   191     6   100   160   260   283  -6.988  -5.717  -1.625  -5.695  -0.829  -3.908  0.368 -0.385 -0.191  0.094 
     D   190   186 6   191     6    95   155   257   280  -9.049  -7.747  -3.544  -4.226  -4.244  -0.319 
    IL   191   191 5   191     6   103   163   261   284  -2.579  -2.842  -0.760  -4.497  -5.274  -4.934  0.000  0.000  0.000  0.000 
    IR   192   192 6   192     5   103   163   261   284  -2.408  -0.496  -5.920  -4.087  -5.193          0.000  0.000  0.000  0.000 
                                             [ MATP   48 ]     54    292 G C - -
    MP   193   192 6   197     6   104   163   260   282  -8.890  -8.830  -0.025  -7.606  -7.886  -8.281 -3.259 -1.817 -3.334  1.116 -3.532 -3.996  0.762 -3.583 -3.274  3.011 -3.726  0.097  0.447 -3.375 -1.179 -2.283 
    ML   194   192 6   197     6   100   159   258   281  -6.250  -6.596  -1.310  -1.005  -6.446  -3.975  0.368 -0.385 -0.191  0.094 
    MR   195   192 6   197     6    99   159   258   281  -6.988  -5.717  -1.625  -5.695  -0.829  -3.908  0.368 -0.385 -0.191  0.094 
     D   196   192 6   197     6    95   154   255   278  -9.049  -7.747  -3.544  -4.226  -4.244  -0.319 
    IL   197   197 5   197     6   102   161   259   282  -2.579  -2.842  -0.760  -4.497  -5.274  -4.934  0.000  0.000  0.000  0.000 
    IR   198   198 6   198     5   102   161   259   282  -2.408  -0.496  -5.920  -4.087  -5.193          0.000  0.000  0.000  0.000 
                                             [ MATP   49 ]     55    291 g c - -
    MP   199   198 6   203     6   103   161   258   280  -8.890  -8.830  -0.025  -7.606  -7.886  -8.281 -2.681 -1.765 -2.789  1.202 -2.835 -3.527  1.163 -3.060 -1.663  2.654 -3.302 -0.104  0.872 -2.861 -0.669 -1.846 
    ML   200   198 6   203     6    99   158   256   279  -6.250  -6.596  -1.310  -1.005  -6.446  -3.975  0.368 -0.385 -0.191  0.094 
    MR   201   198 6   203     6    98   157   256   279  -6.988  -5.717  -1.625  -5.695  -0.829  -3.908  0.368 -0.385 -0.191  0.094 
     D   202   198 6   203     6    94   153   254   276  -9.049  -7.747  -3.544  -4.226  -4.244  -0.319 
    IL   203   203 5   203     6   100   160   257   280  -2.579  -2.842  -0.760  -4.497  -5.274  -4.934  0.000  0.000  0.000  0.000 
    IR   204   204 6   204     5   100   160   257   280  -2.408  -0.496  -5.920  -4.087  -5.193          0.000  0.000  0.000  0.000 
                                             [ MATP   50 ]     56    290 g c - -
    MP   205   204 6   209     6   101   159   256   278  -8.890  -8.830  -0.025  -7.606  -7.886  -8.281 -2.652  0.781 -2.786  1.427 -2.902 -3.620  1.090 -3.000 -2.736  2.236 -3.222  0.151  0.782 -2.953 -0.735 -1.784 
    ML   206   204 6   209     6    98   157   254   277  -6.250  -6.596  -1.310  -1.005  -6.446  -3.975  0.368 -0.385 -0.191  0.094 
    MR   207   204 6   209     6    96   156   254   277  -6.988  -5.717  -1.625  -5.695  -0.829  -3.908  0.368 -0.385 -0.191  0.094 
     D   208   204 6   209     6    94   153   252   275  -9.049  -7.747  -3.544  -4.226  -4.244  -0.319 
    IL   209   209 5   209     6    99   158   255   278  -2.579  -2.842  -0.760  -4.497  -5.274  -4.934  0.000  0.000  0.000  0.000 
    IR   210   210 6   210     5    99   158   255   278  -2.408  -0.496  -5.920  -4.087  -5.193          0.000  0.000  0.000  0.000 
                                             [ MATP   51 ]     57    289 g c - -
    MP   211   210 6   215     4    99   157   254   276  -6.291  -6.498  -0.085  -4.912                 -2.456 -2.121 -2.585  1.185 -2.417 -3.396  1.497 -2.727  0.827  1.865 -3.063 -0.114  1.111 -2.772 -0.317 -1.638 
    ML   212   210 6   215     4    97   156   253   276  -3.758  -3.940  -0.507  -2.670                  0.368 -0.385 -0.191  0.094 
    MR   213   210 6   215     4    95   154   253   276  -4.809  -3.838  -1.706  -0.766                  0.368 -0.385 -0.191  0.094 
     D   214   210 6   215     4    93   152   252   274  -4.568  -4.250  -2.265  -0.520                 
    IL   215   215 5   215     4    98   157   255   277  -1.686  -2.369  -1.117  -4.855                  0.000  0.000  0.000  0.000 
    IR   216   216 6   216     3    98   156   254   277  -1.442  -0.798  -4.142                          0.000  0.000  0.000  0.000 
                                             [ MATL   52 ]     58      - G - - -
    ML   217   216 6   219     3    97   156   251   274  -7.365  -0.031  -6.019                         -0.369 -1.348  1.162 -0.748 
     D   218   216 6   219     3    92   152   250   272  -6.174  -1.687  -0.566                         
    IL   219   219 3   219     3    97   156   253   276  -1.442  -0.798  -4.142                          0.000  0.000  0.000  0.000 
                                             [ MATL   53 ]     59      - A - - -
    ML   220   219 3   222     3    96   155   250   273  -7.804  -0.027  -6.121                          1.291 -1.235 -0.972 -0.692 
     D   221   219 3   222     3    91   151   249   272  -5.620  -0.734  -1.403                         
    IL   222   222 3   222     3    96   154   251   274  -1.925  -0.554  -4.164                          0.000  0.000  0.000  0.000 
                                             [ MATR   54 ]      -    288 - G - -
    MR   223   222 3   225     5    96   154   249   272  -6.586  -0.056  -6.401  -6.614  -7.505         -0.369 -1.348  1.162 -0.748 
     D   224   222 3   225     5    89   148   248   271  -5.352  -0.707  -2.978  -4.409  -2.404         
    IR   225   225 3   225     5    94   153   250   272  -2.408  -0.496  -5.920  -4.087  -5.193          0.000  0.000  0.000  0.000 
                                             [ MATP   55 ]     60    287 u a - -
    MP   226   225 3   230     6    96   153   248   271  -8.890  -8.830  -0.025  -7.606  -7.886  -8.281 -3.190 -3.004 -3.120  0.603 -2.289 -3.740  2.000 -2.922 -3.159  1.066 -3.568 -0.987  2.434 -3.339  0.242 -2.055 
    ML   227   225 3   230     6    91   149   247   269  -6.250  -6.596  -1.310  -1.005  -6.446  -3.975  0.368 -0.385 -0.191  0.094 
    MR   228   225 3   230     6    90   148   247   269  -6.988  -5.717  -1.625  -5.695  -0.829  -3.908  0.368 -0.385 -0.191  0.094 
     D   229   225 3   230     6    85   143   244   267  -9.049  -7.747  -3.544  -4.226  -4.244  -0.319 
    IL   230   230 5   230     6    92   151   248   270  -2.579  -2.842  -0.760  -4.497  -5.274  -4.934  0.000  0.000  0.000  0.000 
    IR   231   231 6   231     5    93   151   248   270  -2.408  -0.496  -5.920  -4.087  -5.193          0.000  0.000  0.000  0.000 
                                             [ MATP   56 ]     61    286 c g - -
    MP   232   231 6   236     6    94   152   246   269  -8.890  -8.830  -0.025  -7.606  -7.886  -8.281 -3.112 -3.054 -3.070  0.516 -1.398 -3.697  2.806 -2.886 -3.106  0.834 -3.526 -1.144  1.393 -3.287  0.283 -2.037 
    ML   233   231 6   236     6    90   148   245   267  -6.250  -6.596  -1.310  -1.005  -6.446  -3.975  0.368 -0.385 -0.191  0.094 
    MR   234   231 6   236     6    89   147   245   267  -6.988  -5.717  -1.625  -5.695  -0.829  -3.908  0.368 -0.385 -0.191  0.094 
     D   235   231 6   236     6    84   143   242   265  -9.049  -7.747  -3.544  -4.226  -4.244  -0.319 
    IL   236   236 5   236     6    91   150   246   268  -2.579  -2.842  -0.760  -4.497  -5.274  -4.934  0.000  0.000  0.000  0.000 
    IR   237   237 6   237     5    91   150   246   268  -2.408  -0.496  -5.920  -4.087  -5.193          0.000  0.000  0.000  0.000 
                                             [ MATP   57 ]     62    285 g c - -
    MP   238   237 6   242     6    92   150   244   267  -8.890  -8.830  -0.025  -7.606  -7.886  -8.281 -3.309 -2.360 -3.385  1.144 -3.569 -4.103  0.777 -3.582 -3.285  2.962 -3.747  0.486  0.440 -3.479 -1.188 -2.293 
    ML   239   237 6   242     6    89   147   243   265  -6.250  -6.596  -1.310  -1.005  -6.446  -3.975  0.368 -0.385 -0.191  0.094 
    MR   240   237 6   242     6    88   146   243   265  -6.988  -5.717  -1.625  -5.695  -0.829  -3.908  0.368 -0.385 -0.191  0.094 
     D   241   237 6   242     6    84   142   240   263  -9.049  -7.747  -3.544  -4.226  -4.244  -0.319 
    IL   242   242 5   242     6    90   148   244   267  -2.579  -2.842  -0.760  -4.497  -5.274  -4.934  0.000  0.000  0.000  0.000 
    IR   243   243 6   243     5    90   148   244   266  -2.408  -0.496  -5.920  -4.087  -5.193          0.000  0.000  0.000  0.000 
                                             [ MATP   58 ]     63    284 c g - -
    MP   244   243 6   248     6    90   148   242   265  -8.890  -8.830  -0.025  -7.606  -7.886  -8.281 -2.638 -2.559 -2.161  0.855 -2.283 -3.482  2.581 -1.894 -2.767  1.229 -3.261 -0.709  1.340 -2.876 -0.119 -1.774 
    ML   245   243 6   248     6    88   145   241   264  -6.250  -6.596  -1.310  -1.005  -6.446  -3.975  0.368 -0.385 -0.191  0.094 
    MR   246   243 6   248     6    86   144   241   264  -6.988  -5.717  -1.625  -5.695  -0.829  -3.908  0.368 -0.385 -0.191  0.094 
     D   247   243 6   248     6    83   141   239   262  -9.049  -7.747  -3.544  -4.226  -4.244  -0.319 
    IL   248   248 5   248     6    89   146   242   265  -2.579  -2.842  -0.760  -4.497  -5.274  -4.934  0.000  0.000  0.000  0.000 
    IR   249   249 6   249     5    89   146   242   264  -2.408  -0.496  -5.920  -4.087  -5.193          0.000  0.000  0.000  0.000 
                                             [ MATP   59 ]     64    283 u a - -
    MP   250   249 6   254     4    88   146   240   263  -6.291  -6.498  -0.085  -4.912                 -3.273 -2.999 -3.193  0.620 -2.370 -3.826  1.930 -2.982 -3.214  1.127 -3.620 -0.901  2.520 -3.439 -0.067 -2.108 
    ML   251   249 6   254     4    86   144   240   263  -3.758  -3.940  -0.507  -2.670                  0.368 -0.385 -0.191  0.094 
    MR   252   249 6   254     4    84   142   240   262  -4.809  -3.838  -1.706  -0.766                  0.368 -0.385 -0.191  0.094 
     D   253   249 6   254     4    83   141   238   261  -4.568  -4.250  -2.265  -0.520                 
    IL   254   254 5   254     4    88   145   241   264  -1.686  -2.369  -1.117  -4.855                  0.000  0.000  0.000  0.000 
    IR   255   255 6   255     3    87   145   241   263  -1.442  -0.798  -4.142                          0.000  0.000  0.000  0.000 
                                             [ MATL   60 ]     65      - U - - -
    ML   256   255 6   258     3    87   144   238   261  -7.365  -0.031  -6.019                         -0.479 -0.687 -1.132  1.141 
     D   257   255 6   258     3    82   140   237   259  -6.174  -1.687  -0.566                         
    IL   258   258 3   258     3    86   144   240   262  -1.442  -0.798  -4.142                          0.000  0.000  0.000  0.000 
                                             [ MATL   61 ]     66      - G - - -
    ML   259   258 3   261     3    86   143   237   260  -7.365  -0.031  -6.019                         -0.369 -1.348  1.162 -0.748 
     D   260   258 3   261     3    81   139   236   258  -6.174  -1.687  -0.566                         
    IL   261   261 3   261     3    86   143   239   261  -1.442  -0.798  -4.142                          0.000  0.000  0.000  0.000 
                                             [ MATL   62 ]     67      - A - - -
    ML   262   261 3   264     3    85   142   236   258  -7.804  -0.027  -6.121                          1.291 -1.235 -0.972 -0.692 
     D   263   261 3   264     3    81   138   235   257  -5.620  -0.734  -1.403                         
    IL   264   264 3   264     3    84   142   237   259  -1.925  -0.554  -4.164                          0.000  0.000  0.000  0.000 
                                             [ MATR   63 ]      -    282 - U - -
    MR   265   264 3   267     3    84   141   235   257  -7.804  -0.027  -6.121                         -0.479 -0.687 -1.132  1.141 
     D   266   264 3   267     3    78   136   233   256  -6.390  -1.568  -0.620                         
    IR   267   267 3   267     3    84   141   236   258  -1.925  -0.554  -4.164                          0.000  0.000  0.000  0.000 
                                             [ MATR   64 ]      -    281 - A - -
    MR   268   267 3   270     3    84   141   234   256  -7.804  -0.027  -6.121                          1.069 -0.949 -0.832 -0.282 
     D   269   267 3   270     3    77   135   232   255  -6.390  -1.568  -0.620                         
    IR   270   270 3   270     3    83   140   235   257  -1.925  -0.554  -4.164                          0.000  0.000  0.000  0.000 
                                             [ MATR   65 ]      -    280 - c - -
    MR   271   270 3   273     3    83   140   233   255  -7.804  -0.027  -6.121                         -0.149  0.523 -0.599  0.002 
     D   272   270 3   273     3    76   133   231   254  -6.390  -1.568  -0.620                         
    IR   273   273 3   273     3    82   139   234   256  -1.925  -0.554  -4.164                          0.000  0.000  0.000  0.000 
                                             [ MATR   66 ]      -    279 - A - -
    MR   274   273 3   276     3    82   139   232   254  -7.804  -0.027  -6.121                          1.291 -1.235 -0.972 -0.692 
     D   275   273 3   276     3    75   132   231   253  -6.390  -1.568  -0.620                         
    IR   276   276 3   276     3    81   138   233   255  -1.925  -0.554  -4.164                          0.000  0.000  0.000  0.000 
                                             [ MATR   67 ]      -    278 - A - -
    MR   277   276 3   279     5    82   139   231   253  -6.586  -0.056  -6.401  -6.614  -7.505          1.291 -1.235 -0.972 -0.692 
     D   278   276 3   279     5    74   131   230   252  -5.352  -0.707  -2.978  -4.409  -2.404         
    IR   279   279 3   279     5    79   136   231   254  -2.408  -0.496  -5.920  -4.087  -5.193          0.000  0.000  0.000  0.000 
                                             [ MATP   68 ]     68    277 G C - -
    MP   280   279 3   284     6    83   138   230   252  -8.890  -8.830  -0.025  -7.606  -7.886  -8.281 -3.627 -2.577 -3.680  0.893 -3.658 -4.195  0.734 -3.790 -3.502  3.181 -3.928 -0.263  0.298 -3.714 -1.260 -2.572 
    ML   281   279 3   284     6    76   132   229   251  -6.250  -6.596  -1.310  -1.005  -6.446  -3.975  0.368 -0.385 -0.191  0.094 
    MR   282   279 3   284     6    76   132   228   251  -6.988  -5.717  -1.625  -5.695  -0.829  -3.908  0.368 -0.385 -0.191  0.094 
     D   283   279 3   284     6    70   125   226   248  -9.049  -7.747  -3.544  -4.226  -4.244  -0.319 
    IL   284   284 5   284     6    78   135   230   252  -2.579  -2.842  -0.760  -4.497  -5.274  -4.934  0.000  0.000  0.000  0.000 
    IR   285   285 6   285     5    79   135   229   252  -2.408  -0.496  -5.920  -4.087  -5.193          0.000  0.000  0.000  0.000 
                                             [ MATP   69 ]     69    276 c g - -
    MP   286   285 6   290     6    82   137   228   250  -8.890  -8.830  -0.025  -7.606  -7.886  -8.281 -3.135 -3.003 -3.049  0.585 -2.151 -3.631  2.514 -2.815 -3.088  0.995 -3.481 -1.041  1.466 -3.277  1.123 -1.995 
    ML   287   285 6   290     6    75   131   227   249  -6.250  -6.596  -1.310  -1.005  -6.446  -3.975  0.368 -0.385 -0.191  0.094 
    MR   288   285 6   290     6    75   131   226   249  -6.988  -5.717  -1.625  -5.695  -0.829  -3.908  0.368 -0.385 -0.191  0.094 
     D   289   285 6   290     6    70   125   224   246  -9.049  -7.747  -3.544  -4.226  -4.244  -0.319 
    IL   290   290 5   290     6    77   134   228   250  -2.579  -2.842  -0.760  -4.497  -5.274  -4.934  0.000  0.000  0.000  0.000 
    IR   291   291 6   291     5    78   134   227   250  -2.408  -0.496  -5.920  -4.087  -5.193          0.000  0.000  0.000  0.000 
                                             [ MATP   70 ]     70    275 c g - -
    MP   292   291 6   296     6    80   135   226   248  -8.890  -8.830  -0.025  -7.606  -7.886  -8.281 -2.776 -2.737 -2.816  0.749 -1.661 -3.525  2.578 -2.062 -2.846  1.033 -3.316 -0.881  1.476 -2.997  0.323 -1.823 
    ML   293   291 6   296     6    75   130   225   247  -6.250  -6.596  -1.310  -1.005  -6.446  -3.975  0.368 -0.385 -0.191  0.094 
    MR   294   291 6   296     6    74   130   224   247  -6.988  -5.717  -1.625  -5.695  -0.829  -3.908  0.368 -0.385 -0.191  0.094 
     D   295   291 6   296     6    69   124   222   244  -9.049  -7.747  -3.544  -4.226  -4.244  -0.319 
    IL   296   296 5   296     6    77   132   226   248  -2.579  -2.842  -0.760  -4.497  -5.274  -4.934  0.000  0.000  0.000  0.000 
    IR   297   297 6   297     5    77   133   225   248  -2.408  -0.496  -5.920  -4.087  -5.193          0.000  0.000  0.000  0.000 
                                             [ MATP   71 ]     71    274 C G - -
    MP   298   297 6   302     6    79   134   224   246  -8.890  -8.830  -0.025  -7.606  -7.886  -8.281 -3.515 -3.272 -3.360  0.371 -2.368 -3.898  3.004 -3.056 -3.392  0.874 -3.743 -1.196  1.223 -3.637 -0.067 -2.273 
    ML   299   297 6   302     6    74   129   223   245  -6.250  -6.596  -1.310  -1.005  -6.446  -3.975  0.368 -0.385 -0.191  0.094 
    MR   300   297 6   302     6    73   128   222   245  -6.988  -5.717  -1.625  -5.695  -0.829  -3.908  0.368 -0.385 -0.191  0.094 
     D   301   297 6   302     6    69   123   220   242  -9.049  -7.747  -3.544  -4.226  -4.244  -0.319 
    IL   302   302 5   302     6    76   131   224   246  -2.579  -2.842  -0.760  -4.497  -5.274  -4.934  0.000  0.000  0.000  0.000 
    IR   303   303 6   303     5    76   131   223   246  -2.408  -0.496  -5.920  -4.087  -5.193          0.000  0.000  0.000  0.000 
                                             [ MATP   72 ]     72    273 a u - -
    MP   304   303 6   308     6    77   132   222   244  -8.890  -8.830  -0.025  -7.606  -7.886  -8.281 -3.085 -2.322 -3.135  2.433 -3.088 -4.135  1.189 -3.190 -3.064  1.911 -3.568  0.055  0.747 -3.455 -0.768 -2.020 
    ML   305   303 6   308     6    73   128   221   243  -6.250  -6.596  -1.310  -1.005  -6.446  -3.975  0.368 -0.385 -0.191  0.094 
    MR   306   303 6   308     6    72   127   221   243  -6.988  -5.717  -1.625  -5.695  -0.829  -3.908  0.368 -0.385 -0.191  0.094 
     D   307   303 6   308     6    68   123   218   241  -9.049  -7.747  -3.544  -4.226  -4.244  -0.319 
    IL   308   308 5   308     6    75   130   222   244  -2.579  -2.842  -0.760  -4.497  -5.274  -4.934  0.000  0.000  0.000  0.000 
    IR   309   309 6   309     5    75   130   221   244  -2.408  -0.496  -5.920  -4.087  -5.193          0.000  0.000  0.000  0.000 
                                             [ MATP   73 ]     73    272 G C - -
    MP   310   309 6   314     6    76   130   220   242  -8.890  -8.830  -0.025  -7.606  -7.886  -8.281 -3.627 -2.577 -3.680  0.893 -3.658 -4.195  0.734 -3.790 -3.502  3.181 -3.928 -0.263  0.298 -3.714 -1.260 -2.572 
    ML   311   309 6   314     6    72   127   219   241  -6.250  -6.596  -1.310  -1.005  -6.446  -3.975  0.368 -0.385 -0.191  0.094 
    MR   312   309 6   314     6    70   125   219   241  -6.988  -5.717  -1.625  -5.695  -0.829  -3.908  0.368 -0.385 -0.191  0.094 
     D   313   309 6   314     6    68   122   217   239  -9.049  -7.747  -3.544  -4.226  -4.244  -0.319 
    IL   314   314 5   314     6    73   128   220   242  -2.579  -2.842  -0.760  -4.497  -5.274  -4.934  0.000  0.000  0.000  0.000 
    IR   315   315 6   315     5    73   128   220   242  -2.408  -0.496  -5.920  -4.087  -5.193          0.000  0.000  0.000  0.000 
                                             [ MATP   74 ]     74    271 G C - -
    MP   316   315 6   320     4    74   128   218   240  -6.291  -6.498  -0.085  -4.912                 -3.627 -2.577 -3.680  0.893 -3.658 -4.195  0.734 -3.790 -3.502  3.181 -3.928 -0.263  0.298 -3.714 -1.260 -2.572 
    ML   317   315 6   320     4    71   126   218   240  -3.758  -3.940  -0.507  -2.670                  0.368 -0.385 -0.191  0.094 
    MR   318   315 6   320     4    69   123   217   240  -4.809  -3.838  -1.706  -0.766                  0.368 -0.385 -0.191  0.094 
     D   319   315 6   320     4    67   122   216   239  -4.568  -4.250  -2.265  -0.520                 
    IL   320   320 5   320     4    73   127   219   242  -1.686  -2.369  -1.117  -4.855                  0.000  0.000  0.000  0.000 
    IR   321   321 6   321     3    72   127   218   241  -1.442  -0.798  -4.142                          0.000  0.000  0.000  0.000 
                                             [ MATL   75 ]     75      - A - - -
    ML   322   321 6   324     3    72   126   216   238  -7.365  -0.031  -6.019                          1.291 -1.235 -0.972 -0.692 
     D   323   321 6   324     3    66   121   214   237  -6.174  -1.687  -0.566                         
    IL   324   324 3   324     3    71   126   217   240  -1.442  -0.798  -4.142                          0.000  0.000  0.000  0.000 
                                             [ MATL   76 ]     76      - G - - -
    ML   325   324 3   327     3    72   126   215   237  -7.365  -0.031  -6.019                         -0.369 -1.348  1.162 -0.748 
     D   326   324 3   327     3    65   120   213   235  -6.174  -1.687  -0.566                         
    IL   327   327 3   327     3    71   125   216   239  -1.442  -0.798  -4.142                          0.000  0.000  0.000  0.000 
                                             [ MATL   77 ]     77      - U - - -
    ML   328   327 3   330     3    71   125   214   236  -7.365  -0.031  -6.019                         -0.479 -0.687 -1.132  1.141 
     D   329   327 3   330     3    65   119   212   234  -6.174  -1.687  -0.566                         
    IL   330   330 3   330     3    70   124   215   238  -1.442  -0.798  -4.142                          0.000  0.000  0.000  0.000 
                                             [ MATL   78 ]     78      - U - - -
    ML   331   330 3   333     5    71   124   213   235  -6.586  -0.056  -6.401  -6.614  -7.505         -0.479 -0.687 -1.132  1.141 
     D   332   330 3   333     5    64   117   212   234  -4.959  -0.803  -4.221  -2.596  -2.508         
    IL   333   333 3   333     5    68   122   213   235  -2.408  -0.496  -4.087  -5.920  -5.193          0.000  0.000  0.000  0.000 
                                             [ MATP   79 ]     79    270 C G - -
    MP   334   333 3   338     6    71   124   212   234  -8.890  -8.830  -0.025  -7.606  -7.886  -8.281 -3.515 -3.272 -3.360  0.371 -2.368 -3.898  3.004 -3.056 -3.392  0.874 -3.743 -1.196  1.223 -3.637 -0.067 -2.273 
    ML   335   333 3   338     6    65   119   210   232  -6.250  -6.596  -1.310  -1.005  -6.446  -3.975  0.368 -0.385 -0.191  0.094 
    MR   336   333 3   338     6    65   118   210   232  -6.988  -5.717  -1.625  -5.695  -0.829  -3.908  0.368 -0.385 -0.191  0.094 
     D   337   333 3   338     6    60   113   208   230  -9.049  -7.747  -3.544  -4.226  -4.244  -0.319 
    IL   338   338 5   338     6    67   121   212   234  -2.579  -2.842  -0.760  -4.497  -5.274  -4.934  0.000  0.000  0.000  0.000 
    IR   339   339 6   339     5    67   121   211   233  -2.408  -0.496  -5.920  -4.087  -5.193          0.000  0.000  0.000  0.000 
                                             [ MATP   80 ]     80    269 u a - -
    MP   340   339 6   344     6    69   122   210   232  -8.890  -8.830  -0.025  -7.606  -7.886  -8.281 -3.273 -2.999 -3.193  0.620 -2.370 -3.826  1.930 -2.982 -3.214  1.127 -3.620 -0.901  2.520 -3.439 -0.067 -2.108 
    ML   341   339 6   344     6    65   118   208   230  -6.250  -6.596  -1.310  -1.005  -6.446  -3.975  0.368 -0.385 -0.191  0.094 
    MR   342   339 6   344     6    64   117   208   230  -6.988  -5.717  -1.625  -5.695  -0.829  -3.908  0.368 -0.385 -0.191  0.094 
     D   343   339 6   344     6    59   112   206   228  -9.049  -7.747  -3.544  -4.226  -4.244  -0.319 
    IL   344   344 5   344     6    66   120   210   232  -2.579  -2.842  -0.760  -4.497  -5.274  -4.934  0.000  0.000  0.000  0.000 
    IR   345   345 6   345     5    66   120   209   231  -2.408  -0.496  -5.920  -4.087  -5.193          0.000  0.000  0.000  0.000 
                                             [ MATP   81 ]     81    268 G C - -
    MP   346   345 6   350     6    68   120   208   230  -8.890  -8.830  -0.025  -7.606  -7.886  -8.281 -3.489 -2.469 -3.562  1.015 -3.701 -4.171  0.684 -3.739 -3.415  3.120 -3.863  0.051  0.323 -3.610 -1.299 -2.462 
    ML   347   345 6   350     6    64   117   206   229  -6.250  -6.596  -1.310  -1.005  -6.446  -3.975  0.368 -0.385 -0.191  0.094 
    MR   348   345 6   350     6    63   115   206   228  -6.988  -5.717  -1.625  -5.695  -0.829  -3.908  0.368 -0.385 -0.191  0.094 
     D   349   345 6   350     6    59   111   204   226  -9.049  -7.747  -3.544  -4.226  -4.244  -0.319 
    IL   350   350 5   350     6    65   118   208   230  -2.579  -2.842  -0.760  -4.497  -5.274  -4.934  0.000  0.000  0.000  0.000 
    IR   351   351 6   351     5    65   118   207   229  -2.408  -0.496  -5.920  -4.087  -5.193          0.000  0.000  0.000  0.000 
                                             [ MATP   82 ]     82    267 G C - -
    MP   352   351 6   356     6    66   119   206   228  -8.890  -8.830  -0.025  -7.606  -7.886  -8.281 -3.627 -2.577 -3.680  0.893 -3.658 -4.195  0.734 -3.790 -3.502  3.181 -3.928 -0.263  0.298 -3.714 -1.260 -2.572 
    ML   353   351 6   356     6    63   116   205   227  -6.250  -6.596  -1.310  -1.005  -6.446  -3.975  0.368 -0.385 -0.191  0.094 
    MR   354   351 6   356     6    61   114   205   227  -6.988  -5.717  -1.625  -5.695  -0.829  -3.908  0.368 -0.385 -0.191  0.094 
     D   355   351 6   356     6    58   111   203   225  -9.049  -7.747  -3.544  -4.226  -4.244  -0.319 
    IL   356   356 5   356     6    64   117   206   228  -2.579  -2.842  -0.760  -4.497  -5.274  -4.934  0.000  0.000  0.000  0.000 
    IR   357   357 6   357     5    64   117   205   227  -2.408  -0.496  -5.920  -4.087  -5.193          0.000  0.000  0.000  0.000 
                                             [ MATP   83 ]     83    266 g c - -
    MP   358   357 6   362     4    64   117   204   226  -6.291  -6.498  -0.085  -4.912                 -2.714 -2.030 -2.825  1.439 -2.910 -3.736  1.244 -2.997 -2.788  1.960 -3.275  1.481  0.909 -3.029 -0.655 -1.051 
    ML   359   357 6   362     4    62   114   204   226  -3.758  -3.940  -0.507  -2.670                  0.368 -0.385 -0.191  0.094 
    MR   360   357 6   362     4    59   112   203   225  -4.809  -3.838  -1.706  -0.766                  0.368 -0.385 -0.191  0.094 
     D   361   357 6   362     4    58   110   202   224  -4.568  -4.250  -2.265  -0.520                 
    IL   362   362 5   362     4    63   116   205   227  -1.686  -2.369  -1.117  -4.855                  0.000  0.000  0.000  0.000 
    IR   363   363 6   363     3    63   115   204   226  -1.442  -0.798  -4.142                          0.000  0.000  0.000  0.000 
                                             [ MATL   84 ]     84      - c - - -
    ML   364   363 6   366     3    63   115   202   224  -7.804  -0.027  -6.121                         -0.467  0.963 -1.208 -0.161 
     D   365   363 6   366     3    57   109   200   222  -5.620  -0.734  -1.403                         
    IL   366   366 3   366     3    62   114   202   224  -1.925  -0.554  -4.164                          0.000  0.000  0.000  0.000 
                                             [ MATR   85 ]      -    265 - c - -
    MR   367   366 3   369     5    63   115   201   223  -6.586  -0.056  -6.401  -6.614  -7.505         -0.212  0.651 -0.777 -0.025 
     D   368   366 3   369     5    55   107   199   221  -5.352  -0.707  -2.978  -4.409  -2.404         
    IR   369   369 3   369     5    60   112   201   223  -2.408  -0.496  -5.920  -4.087  -5.193          0.000  0.000  0.000  0.000 
                                             [ MATP   86 ]     85    264 u a - -
    MP   370   369 3   374     6    64   115   200   222  -8.890  -8.830  -0.025  -7.606  -7.886  -8.281 -3.273 -2.999 -3.193  0.620 -2.370 -3.826  1.930 -2.982 -3.214  1.127 -3.620 -0.901  2.520 -3.439 -0.067 -2.108 
    ML   371   369 3   374     6    57   108   198   220  -6.250  -6.596  -1.310  -1.005  -6.446  -3.975  0.368 -0.385 -0.191  0.094 
    MR   372   369 3   374     6    56   108   198   220  -6.988  -5.717  -1.625  -5.695  -0.829  -3.908  0.368 -0.385 -0.191  0.094 
     D   373   369 3   374     6    51   102   195   217  -9.049  -7.747  -3.544  -4.226  -4.244  -0.319 
    IL   374   374 5   374     6    59   111   199   221  -2.579  -2.842  -0.760  -4.497  -5.274  -4.934  0.000  0.000  0.000  0.000 
    IR   375   375 6   375     5    59   111   199   221  -2.408  -0.496  -5.920  -4.087  -5.193          0.000  0.000  0.000  0.000 
                                             [ MATP   87 ]     86    263 G C - -
    MP   376   375 6   380     6    63   113   198   220  -8.890  -8.830  -0.025  -7.606  -7.886  -8.281 -3.365 -2.394 -3.440  1.105 -3.615 -4.124  0.744 -3.634 -3.327  3.018 -3.785  0.343  0.402 -3.518 -1.227 -2.346 
    ML   377   375 6   380     6    56   107   196   218  -6.250  -6.596  -1.310  -1.005  -6.446  -3.975  0.368 -0.385 -0.191  0.094 
    MR   378   375 6   380     6    56   107   196   218  -6.988  -5.717  -1.625  -5.695  -0.829  -3.908  0.368 -0.385 -0.191  0.094 
     D   379   375 6   380     6    51   101   193   215  -9.049  -7.747  -3.544  -4.226  -4.244  -0.319 
    IL   380   380 5   380     6    58   110   197   219  -2.579  -2.842  -0.760  -4.497  -5.274  -4.934  0.000  0.000  0.000  0.000 
    IR   381   381 6   381     5    58   110   197   219  -2.408  -0.496  -5.920  -4.087  -5.193          0.000  0.000  0.000  0.000 
                                             [ MATP   88 ]     87    262 c g - -
    MP   382   381 6   386     6    61   112   196   218  -8.890  -8.830  -0.025  -7.606  -7.886  -8.281 -3.105 -2.979 -3.020  0.594 -2.135 -3.605  2.335 -2.795 -3.061  1.001 -3.455 -1.027  1.467 -3.251  1.485 -1.976 
    ML   383   381 6   386     6    56   107   194   216  -6.250  -6.596  -1.310  -1.005  -6.446  -3.975  0.368 -0.385 -0.191  0.094 
    MR   384   381 6   386     6    55   106   194   216  -6.988  -5.717  -1.625  -5.695  -0.829  -3.908  0.368 -0.385 -0.191  0.094 
     D   385   381 6   386     6    50   100   191   213  -9.049  -7.747  -3.544  -4.226  -4.244  -0.319 
    IL   386   386 5   386     6    57   109   195   217  -2.579  -2.842  -0.760  -4.497  -5.274  -4.934  0.000  0.000  0.000  0.000 
    IR   387   387 6   387     5    58   109   195   217  -2.408  -0.496  -5.920  -4.087  -5.193          0.000  0.000  0.000  0.000 
                                             [ MATP   89 ]     88    261 a u - -
    MP   388   387 6   392     6    60   110   194   216  -8.890  -8.830  -0.025  -7.606  -7.886  -8.281 -1.852 -2.131 -2.447  2.039 -2.368 -3.273  1.469 -2.268 -2.512  1.658 -3.031 -0.269  1.182 -2.577 -0.307 -1.321 
    ML   389   387 6   392     6    55   106   192   214  -6.250  -6.596  -1.310  -1.005  -6.446  -3.975  0.368 -0.385 -0.191  0.094 
    MR   390   387 6   392     6    54   105   192   214  -6.988  -5.717  -1.625  -5.695  -0.829  -3.908  0.368 -0.385 -0.191  0.094 
     D   391   387 6   392     6    50   100   190   212  -9.049  -7.747  -3.544  -4.226  -4.244  -0.319 
    IL   392   392 5   392     6    57   107   193   215  -2.579  -2.842  -0.760  -4.497  -5.274  -4.934  0.000  0.000  0.000  0.000 
    IR   393   393 6   393     5    57   107   193   215  -2.408  -0.496  -5.920  -4.087  -5.193          0.000  0.000  0.000  0.000 
                                             [ MATP   90 ]     89    260 G C - -
    MP   394   393 6   398     6    59   108   192   214  -8.890  -8.830  -0.025  -7.606  -7.886  -8.281 -3.627 -2.577 -3.680  0.893 -3.658 -4.195  0.734 -3.790 -3.502  3.181 -3.928 -0.263  0.298 -3.714 -1.260 -2.572 
    ML   395   393 6   398     6    54   105   190   212  -6.250  -6.596  -1.310  -1.005  -6.446  -3.975  0.368 -0.385 -0.191  0.094 
    MR   396   393 6   398     6    53   103   190   212  -6.988  -5.717  -1.625  -5.695  -0.829  -3.908  0.368 -0.385 -0.191  0.094 
     D   397   393 6   398     6    49    99   188   210  -9.049  -7.747  -3.544  -4.226  -4.244  -0.319 
    IL   398   398 5   398     6    56   106   191   213  -2.579  -2.842  -0.760  -4.497  -5.274  -4.934  0.000  0.000  0.000  0.000 
    IR   399   399 6   399     5    56   106   191   213  -2.408  -0.496  -5.920  -4.087  -5.193          0.000  0.000  0.000  0.000 
                                             [ MATP   91 ]     90    259 u a - -
    MP   400   399 6   404     6    57   106   190   212  -8.890  -8.830  -0.025  -7.606  -7.886  -8.281 -3.195 -3.006 -3.125  0.601 -2.292 -3.744  1.997 -2.925 -3.163  1.065 -3.571 -0.987  2.441 -3.344  0.225 -2.058 
    ML   401   399 6   404     6    53   103   189   211  -6.250  -6.596  -1.310  -1.005  -6.446  -3.975  0.368 -0.385 -0.191  0.094 
    MR   402   399 6   404     6    52   102   188   210  -6.988  -5.717  -1.625  -5.695  -0.829  -3.908  0.368 -0.385 -0.191  0.094 
     D   403   399 6   404     6    49    99   186   209  -9.049  -7.747  -3.544  -4.226  -4.244  -0.319 
    IL   404   404 5   404     6    55   105   189   211  -2.579  -2.842  -0.760  -4.497  -5.274  -4.934  0.000  0.000  0.000  0.000 
    IR   405   405 6   405     5    55   104   189   211  -2.408  -0.496  -5.920  -4.087  -5.193          0.000  0.000  0.000  0.000 
                                             [ MATP   92 ]     91    258 g c - -
    MP   406   405 6   410     4    55   104   188   210  -6.291  -6.498  -0.085  -4.912                 -2.844 -2.273 -2.892  1.258 -2.773 -3.696  1.461 -2.067 -2.946  2.470 -3.416 -0.084  1.064 -3.023 -0.482 -1.867 
    ML   407   405 6   410     4    52   102   187   210  -3.758  -3.940  -0.507  -2.670                  0.368 -0.385 -0.191  0.094 
    MR   408   405 6   410     4    50   100   187   209  -4.809  -3.838  -1.706  -0.766                  0.368 -0.385 -0.191  0.094 
     D   409   405 6   410     4    49    98   186   208  -4.568  -4.250  -2.265  -0.520                 
    IL   410   410 5   410     4    54   104   189   211  -1.686  -2.369  -1.117  -4.855                  0.000  0.000  0.000  0.000 
    IR   411   411 6   411     3    54   103   188   210  -1.442  -0.798  -4.142                          0.000  0.000  0.000  0.000 
                                             [ MATL   93 ]     92      - c - - -
    ML   412   411 6   414     5    54   103   186   207  -6.586  -0.056  -6.401  -6.614  -7.505         -0.392  0.827 -1.132  0.011 
     D   413   411 6   414     5    48    97   184   206  -4.959  -0.803  -4.221  -2.596  -2.508         
    IL   414   414 3   414     5    52   102   186   208  -2.408  -0.496  -4.087  -5.920  -5.193          0.000  0.000  0.000  0.000 
                                             [ MATP   94 ]     93    257 g c - -
    MP   415   414 3   419     6    54   102   185   206  -8.890  -8.830  -0.025  -7.606  -7.886  -8.281 -3.168 -1.525 -3.244  1.146 -3.444 -3.922  0.803 -3.510 -3.211  2.961 -3.664  0.095  0.496 -3.288 -1.118 -2.213 
    ML   416   414 3   419     6    49    98   183   205  -6.250  -6.596  -1.310  -1.005  -6.446  -3.975  0.368 -0.385 -0.191  0.094 
    MR   417   414 3   419     6    49    98   183   205  -6.988  -5.717  -1.625  -5.695  -0.829  -3.908  0.368 -0.385 -0.191  0.094 
     D   418   414 3   419     6    44    93   180   202  -9.049  -7.747  -3.544  -4.226  -4.244  -0.319 
    IL   419   419 5   419     6    51   100   184   206  -2.579  -2.842  -0.760  -4.497  -5.274  -4.934  0.000  0.000  0.000  0.000 
    IR   420   420 6   420     5    51   100   184   206  -2.408  -0.496  -5.920  -4.087  -5.193          0.000  0.000  0.000  0.000 
                                             [ MATP   95 ]     94    256 C G - -
    MP   421   420 6   425     6    52   101   183   204  -8.890  -8.830  -0.025  -7.606  -7.886  -8.281 -3.515 -3.272 -3.360  0.371 -2.368 -3.898  3.004 -3.056 -3.392  0.874 -3.743 -1.196  1.223 -3.637 -0.067 -2.273 
    ML   422   420 6   425     6    48    97   181   203  -6.250  -6.596  -1.310  -1.005  -6.446  -3.975  0.368 -0.385 -0.191  0.094 
    MR   423   420 6   425     6    48    97   181   203  -6.988  -5.717  -1.625  -5.695  -0.829  -3.908  0.368 -0.385 -0.191  0.094 
     D   424   420 6   425     6    44    92   178   200  -9.049  -7.747  -3.544  -4.226  -4.244  -0.319 
    IL   425   425 5   425     6    50    99   182   204  -2.579  -2.842  -0.760  -4.497  -5.274  -4.934  0.000  0.000  0.000  0.000 
    IR   426   426 6   426     5    50    99   182   204  -2.408  -0.496  -5.920  -4.087  -5.193          0.000  0.000  0.000  0.000 
                                             [ MATP   96 ]     95    255 u a - -
    MP   427   426 6   431     6    51    99   181   202  -8.890  -8.830  -0.025  -7.606  -7.886  -8.281 -2.965 -2.900 -2.962  0.641 -1.339 -3.638  1.995 -2.839 -2.997  0.973 -3.447 -0.994  2.427 -3.160  0.021 -1.937 
    ML   428   426 6   431     6    47    96   179   201  -6.250  -6.596  -1.310  -1.005  -6.446  -3.975  0.368 -0.385 -0.191  0.094 
    MR   429   426 6   431     6    47    95   179   201  -6.988  -5.717  -1.625  -5.695  -0.829  -3.908  0.368 -0.385 -0.191  0.094 
     D   430   426 6   431     6    43    92   177   198  -9.049  -7.747  -3.544  -4.226  -4.244  -0.319 
    IL   431   431 5   431     6    49    97   180   202  -2.579  -2.842  -0.760  -4.497  -5.274  -4.934  0.000  0.000  0.000  0.000 
    IR   432   432 6   432     5    49    97   180   202  -2.408  -0.496  -5.920  -4.087  -5.193          0.000  0.000  0.000  0.000 
                                             [ MATP   97 ]     96    254 a u - -
    MP   433   432 6   437     6    49    97   179   200  -8.890  -8.830  -0.025  -7.606  -7.886  -8.281 -3.085 -2.322 -3.135  2.433 -3.088 -4.135  1.189 -3.190 -3.064  1.911 -3.568  0.055  0.747 -3.455 -0.768 -2.020 
    ML   434   432 6   437     6    46    95   177   199  -6.250  -6.596  -1.310  -1.005  -6.446  -3.975  0.368 -0.385 -0.191  0.094 
    MR   435   432 6   437     6    45    94   177   199  -6.988  -5.717  -1.625  -5.695  -0.829  -3.908  0.368 -0.385 -0.191  0.094 
     D   436   432 6   437     6    43    91   175   197  -9.049  -7.747  -3.544  -4.226  -4.244  -0.319 
    IL   437   437 5   437     6    47    96   178   200  -2.579  -2.842  -0.760  -4.497  -5.274  -4.934  0.000  0.000  0.000  0.000 
    IR   438   438 6   438     5    47    96   178   200  -2.408  -0.496  -5.920  -4.087  -5.193          0.000  0.000  0.000  0.000 
                                             [ MATP   98 ]     97    253 u a - -
    MP   439   438 6   443     4    47    95   176   198  -6.291  -6.498  -0.085  -4.912                 -3.273 -2.999 -3.193  0.620 -2.370 -3.826  1.930 -2.982 -3.214  1.127 -3.620 -0.901  2.520 -3.439 -0.067 -2.108 
    ML   440   438 6   443     4    45    94   176   198  -3.758  -3.940  -0.507  -2.670                  0.368 -0.385 -0.191  0.094 
    MR   441   438 6   443     4    44    92   176   198  -4.809  -3.838  -1.706  -0.766                  0.368 -0.385 -0.191  0.094 
     D   442   438 6   443     4    43    91   175   197  -4.568  -4.250  -2.265  -0.520                 
    IL   443   443 5   443     4    46    94   178   200  -1.686  -2.369  -1.117  -4.855                  0.000  0.000  0.000  0.000 
    IR   444   444 6   444     3    46    94   177   199  -1.442  -0.798  -4.142                          0.000  0.000  0.000  0.000 
                                             [ MATL   99 ]     98      - G - - -
    ML   445   444 6   447     3    45    93   174   196  -7.804  -0.027  -6.121                         -0.369 -1.348  1.162 -0.748 
     D   446   444 6   447     3    42    90   173   195  -5.620  -0.734  -1.403                         
    IL   447   447 3   447     3    45    93   175   197  -1.925  -0.554  -4.164                          0.000  0.000  0.000  0.000 
                                             [ MATR  100 ]      -    252 - A - -
    MR   448   447 3   450     5    44    92   173   195  -6.586  -0.056  -6.401  -6.614  -7.505          1.291 -1.235 -0.972 -0.692 
     D   449   447 3   450     5    40    89   172   194  -5.352  -0.707  -2.978  -4.409  -2.404         
    IR   450   450 3   450     5    43    91   174   195  -2.408  -0.496  -5.920  -4.087  -5.193          0.000  0.000  0.000  0.000 
                                             [ MATP  101 ]     99    251 C G - -
    MP   451   450 3   455     4    43    91   172   194  -6.291  -6.498  -0.085  -4.912                 -3.515 -3.272 -3.360  0.371 -2.368 -3.898  3.004 -3.056 -3.392  0.874 -3.743 -1.196  1.223 -3.637 -0.067 -2.273 
    ML   452   450 3   455     4    41    89   172   194  -3.758  -3.940  -0.507  -2.670                  0.368 -0.385 -0.191  0.094 
    MR   453   450 3   455     4    39    87   171   193  -4.809  -3.838  -1.706  -0.766                  0.368 -0.385 -0.191  0.094 
     D   454   450 3   455     4    38    85   170   192  -4.568  -4.250  -2.265  -0.520                 
    IL   455   455 5   455     4    43    91   173   195  -1.686  -2.369  -1.117  -4.855                  0.000  0.000  0.000  0.000 
    IR   456   456 6   456     3    42    90   173   194  -1.442  -0.798  -4.142                          0.000  0.000  0.000  0.000 
                                             [ MATL  102 ]    100      - c - - -
    ML   457   456 6   459     3    42    90   170   192  -7.365  -0.031  -6.019                         -0.467  0.963 -1.208 -0.161 
     D   458   456 6   459     3    37    85   168   190  -6.174  -1.687  -0.566                         
    IL   459   459 3   459     3    41    89   171   193  -1.442  -0.798  -4.142                          0.000  0.000  0.000  0.000 
                                             [ MATL  103 ]    101      - g - - -
    ML   460   459 3   462     3    41    89   169   190  -7.365  -0.031  -6.019                         -0.122 -0.802  0.786 -0.352 
     D   461   459 3   462     3    36    84   167   189  -6.174  -1.687  -0.566                         
    IL   462   462 3   462     3    41    88   170   192  -1.442  -0.798  -4.142                          0.000  0.000  0.000  0.000 
                                             [ MATL  104 ]    102      - A - - -
    ML   463   462 3   465     3    41    88   168   189  -7.365  -0.031  -6.019                          1.090 -1.052 -0.556 -0.497 
     D   464   462 3   465     3    35    83   166   188  -6.174  -1.687  -0.566                         
    IL   465   465 3   465     3    40    88   169   191  -1.442  -0.798  -4.142                          0.000  0.000  0.000  0.000 
                                             [ MATL  105 ]    103      - U - - -
    ML   466   465 3   468     3    40    87   167   188  -7.804  -0.027  -6.121                         -0.479 -0.687 -1.132  1.141 
     D   467   465 3   468     3    35    82   166   187  -5.620  -0.734  -1.403                         
    IL   468   468 3   468     3    39    86   168   189  -1.925  -0.554  -4.164                          0.000  0.000  0.000  0.000 
                                             [ MATR  106 ]      -    250 - U - -
    MR   469   468 3   471     5    40    87   166   187  -6.586  -0.056  -6.401  -6.614  -7.505         -0.479 -0.687 -1.132  1.141 
     D   470   468 3   471     5    33    79   165   186  -5.352  -0.707  -2.978  -4.409  -2.404         
    IR   471   471 3   471     5    37    84   166   188  -2.408  -0.496  -5.920  -4.087  -5.193          0.000  0.000  0.000  0.000 
                                             [ MATP  107 ]    104    249 c g - -
    MP   472   471 3   476     6    41    87   165   186  -8.890  -8.830  -0.025  -7.606  -7.886  -8.281 -2.956 -2.808 -2.980  0.670 -2.358 -3.661  2.748 -2.927 -3.019  1.112 -2.467 -0.891  1.291 -3.153  0.096 -1.981 
    ML   473   471 3   476     6    35    81   163   185  -6.250  -6.596  -1.310  -1.005  -6.446  -3.975  0.368 -0.385 -0.191  0.094 
    MR   474   471 3   476     6    34    80   163   185  -6.988  -5.717  -1.625  -5.695  -0.829  -3.908  0.368 -0.385 -0.191  0.094 
     D   475   471 3   476     6    29    75   161   182  -9.049  -7.747  -3.544  -4.226  -4.244  -0.319 
    IL   476   476 5   476     6    36    83   165   186  -2.579  -2.842  -0.760  -4.497  -5.274  -4.934  0.000  0.000  0.000  0.000 
    IR   477   477 6   477     5    37    83   164   186  -2.408  -0.496  -5.920  -4.087  -5.193          0.000  0.000  0.000  0.000 
                                             [ MATP  108 ]    105    248 g c - -
    MP   478   477 6   482     6    40    86   163   184  -8.890  -8.830  -0.025  -7.606  -7.886  -8.281 -3.010 -2.112 -3.114  1.418 -3.307 -4.123  0.962 -3.227 -2.980  2.167 -3.480  1.836  0.595 -3.419 -0.976 -1.976 
    ML   479   477 6   482     6    34    80   161   183  -6.250  -6.596  -1.310  -1.005  -6.446  -3.975  0.368 -0.385 -0.191  0.094 
    MR   480   477 6   482     6    34    80   161   183  -6.988  -5.717  -1.625  -5.695  -0.829  -3.908  0.368 -0.385 -0.191  0.094 
     D   481   477 6   482     6    29    74   159   180  -9.049  -7.747  -3.544  -4.226  -4.244  -0.319 
    IL   482   482 5   482     6    36    82   163   184  -2.579  -2.842  -0.760  -4.497  -5.274  -4.934  0.000  0.000  0.000  0.000 
    IR   483   483 6   483     5    36    82   162   184  -2.408  -0.496  -5.920  -4.087  -5.193          0.000  0.000  0.000  0.000 
                                             [ MATP  109 ]    106    247 G C - -
    MP   484   483 6   488     6    39    84   161   182  -8.890  -8.830  -0.025  -7.606  -7.886  -8.281 -3.627 -2.577 -3.680  0.893 -3.658 -4.195  0.734 -3.790 -3.502  3.181 -3.928 -0.263  0.298 -3.714 -1.260 -2.572 
    ML   485   483 6   488     6    33    79   159   181  -6.250  -6.596  -1.310  -1.005  -6.446  -3.975  0.368 -0.385 -0.191  0.094 
    MR   486   483 6   488     6    33    79   159   181  -6.988  -5.717  -1.625  -5.695  -0.829  -3.908  0.368 -0.385 -0.191  0.094 
     D   487   483 6   488     6    29    73   157   178  -9.049  -7.747  -3.544  -4.226  -4.244  -0.319 
    IL   488   488 5   488     6    35    81   161   182  -2.579  -2.842  -0.760  -4.497  -5.274  -4.934  0.000  0.000  0.000  0.000 
    IR   489   489 6   489     5    35    81   160   182  -2.408  -0.496  -5.920  -4.087  -5.193          0.000  0.000  0.000  0.000 
                                             [ MATP  110 ]    107    246 G C - -
    MP   490   489 6   494     6    38    82   159   180  -8.890  -8.830  -0.025  -7.606  -7.886  -8.281 -3.460 -2.451 -3.534  1.037 -3.684 -4.160  0.695 -3.716 -3.396  3.099 -3.846  0.117  0.340 -3.589 -1.285 -2.435 
    ML   491   489 6   494     6    33    78   157   179  -6.250  -6.596  -1.310  -1.005  -6.446  -3.975  0.368 -0.385 -0.191  0.094 
    MR   492   489 6   494     6    33    78   157   179  -6.988  -5.717  -1.625  -5.695  -0.829  -3.908  0.368 -0.385 -0.191  0.094 
     D   493   489 6   494     6    28    73   155   176  -9.049  -7.747  -3.544  -4.226  -4.244  -0.319 
    IL   494   494 5   494     6    34    80   159   180  -2.579  -2.842  -0.760  -4.497  -5.274  -4.934  0.000  0.000  0.000  0.000 
    IR   495   495 6   495     5    35    80   158   180  -2.408  -0.496  -5.920  -4.087  -5.193          0.000  0.000  0.000  0.000 
                                             [ MATP  111 ]    108    245 c g - -
    MP   496   495 6   500     6    36    80   157   178  -8.890  -8.830  -0.025  -7.606  -7.886  -8.281 -3.081 -2.942 -3.004  0.621 -2.147 -3.603  2.107 -2.795 -3.044  1.032 -3.444 -0.979  1.593 -3.237  1.671 -1.965 
    ML   497   495 6   500     6    32    77   155   177  -6.250  -6.596  -1.310  -1.005  -6.446  -3.975  0.368 -0.385 -0.191  0.094 
    MR   498   495 6   500     6    32    77   155   177  -6.988  -5.717  -1.625  -5.695  -0.829  -3.908  0.368 -0.385 -0.191  0.094 
     D   499   495 6   500     6    28    72   153   174  -9.049  -7.747  -3.544  -4.226  -4.244  -0.319 
    IL   500   500 5   500     6    34    79   157   178  -2.579  -2.842  -0.760  -4.497  -5.274  -4.934  0.000  0.000  0.000  0.000 
    IR   501   501 6   501     5    34    79   156   178  -2.408  -0.496  -5.920  -4.087  -5.193          0.000  0.000  0.000  0.000 
                                             [ MATP  112 ]    109    244 G C - -
    MP   502   501 6   506     6    34    79   155   176  -8.890  -8.830  -0.025  -7.606  -7.886  -8.281 -3.627 -2.577 -3.680  0.893 -3.658 -4.195  0.734 -3.790 -3.502  3.181 -3.928 -0.263  0.298 -3.714 -1.260 -2.572 
    ML   503   501 6   506     6    31    75   154   175  -6.250  -6.596  -1.310  -1.005  -6.446  -3.975  0.368 -0.385 -0.191  0.094 
    MR   504   501 6   506     6    31    76   153   175  -6.988  -5.717  -1.625  -5.695  -0.829  -3.908  0.368 -0.385 -0.191  0.094 
     D   505   501 6   506     6    27    72   151   173  -9.049  -7.747  -3.544  -4.226  -4.244  -0.319 
    IL   506   506 5   506     6    32    77   155   176  -2.579  -2.842  -0.760  -4.497  -5.274  -4.934  0.000  0.000  0.000  0.000 
    IR   507   507 6   507     5    33    77   154   176  -2.408  -0.496  -5.920  -4.087  -5.193          0.000  0.000  0.000  0.000 
                                             [ MATP  113 ]    110    243 c g - -
    MP   508   507 6   512     4    32    77   153   174  -6.273  -7.519  -0.124  -3.972                 -2.793 -2.782 -2.793  0.698 -1.162 -3.457  2.111 -2.679 -2.832  0.966 -3.280 -0.951  1.537 -2.997  1.537 -1.803 
    ML   509   507 6   512     4    29    74   152   174  -2.408  -4.532  -1.293  -1.473                  0.368 -0.385 -0.191  0.094 
    MR   510   507 6   512     4    30    75   152   173  -4.102 -12.528  -0.390  -2.485                  0.368 -0.385 -0.191  0.094 
     D   511   507 6   512     4    27    71   150   171 -12.737 -14.007  -2.036  -0.404                 
    IL   512   512 5   512     4    30    75   152   174  -2.817  -4.319  -0.613  -2.698                  0.000  0.000  0.000  0.000 
    IR   513   513 6   513     3    32    76   153   174  -1.925  -0.554  -4.164                          0.000  0.000  0.000  0.000 
                                             [ MATR  114 ]      -    242 - c - -
    MR   514   513 6   516     3    32    75   151   172  -7.804  -0.027  -6.121                         -0.378  0.797 -1.117  0.046 
     D   515   513 6   516     3    26    71   149   171  -6.390  -1.568  -0.620                         
    IR   516   516 3   516     3    31    75   152   173  -1.925  -0.554  -4.164                          0.000  0.000  0.000  0.000 
                                             [ MATR  115 ]      -    241 - U - -
    MR   517   516 3   519     3    31    74   150   171  -7.804  -0.027  -6.121                         -0.479 -0.687 -1.132  1.141 
     D   518   516 3   519     3    26    70   148   170  -6.390  -1.568  -0.620                         
    IR   519   519 3   519     3    30    74   151   172  -1.925  -0.554  -4.164                          0.000  0.000  0.000  0.000 
                                             [ MATR  116 ]      -    240 - A - -
    MR   520   519 3   522     5    30    74   149   170  -6.586  -0.056  -6.401  -6.614  -7.505          1.291 -1.235 -0.972 -0.692 
     D   521   519 3   522     5    25    69   148   169  -5.352  -0.707  -2.978  -4.409  -2.404         
    IR   522   522 3   522     5    28    72   149   171  -2.408  -0.496  -5.920  -4.087  -5.193          0.000  0.000  0.000  0.000 
                                             [ MATP  117 ]    111    239 C G - -
    MP   523   522 3   527     6    30    73   148   169  -8.890  -8.830  -0.025  -7.606  -7.886  -8.281 -3.515 -3.272 -3.360  0.371 -2.368 -3.898  3.004 -3.056 -3.392  0.874 -3.743 -1.196  1.223 -3.637 -0.067 -2.273 
    ML   524   522 3   527     6    26    70   147   168  -6.250  -6.596  -1.310  -1.005  -6.446  -3.975  0.368 -0.385 -0.191  0.094 
    MR   525   522 3   527     6    25    68   147   168  -6.988  -5.717  -1.625  -5.695  -0.829  -3.908  0.368 -0.385 -0.191  0.094 
     D   526   522 3   527     6    22    65   145   166  -9.049  -7.747  -3.544  -4.226  -4.244  -0.319 
    IL   527   527 5   527     6    27    71   148   169  -2.579  -2.842  -0.760  -4.497  -5.274  -4.934  0.000  0.000  0.000  0.000 
    IR   528   528 6   528     5    27    71   147   169  -2.408  -0.496  -5.920  -4.087  -5.193          0.000  0.000  0.000  0.000 
                                             [ MATP  118 ]    112    238 c g - -
    MP   529   528 6   533     4    28    71   146   167  -6.291  -6.498  -0.085  -4.912                 -3.361 -3.190 -3.229  0.439 -2.256 -3.775  2.871 -2.947 -3.272  0.884 -3.636 -1.183  1.352 -3.478  0.342 -2.156 
    ML   530   528 6   533     4    25    69   146   167  -3.758  -3.940  -0.507  -2.670                  0.368 -0.385 -0.191  0.094 
    MR   531   528 6   533     4    23    66   145   167  -4.809  -3.838  -1.706  -0.766                  0.368 -0.385 -0.191  0.094 
     D   532   528 6   533     4    22    65   144   166  -4.568  -4.250  -2.265  -0.520                 
    IL   533   533 5   533     4    27    70   147   169  -1.686  -2.369  -1.117  -4.855                  0.000  0.000  0.000  0.000 
    IR   534   534 6   534     3    27    70   146   168  -1.442  -0.798  -4.142                          0.000  0.000  0.000  0.000 
                                             [ MATL  119 ]    113      - g - - -
    ML   535   534 6   537     5    27    70   144   165  -6.586  -0.056  -6.401  -6.614  -7.505         -0.101 -1.189  0.973 -0.586 
     D   536   534 6   537     5    21    64   142   164  -4.959  -0.803  -4.221  -2.596  -2.508         
    IL   537   537 3   537     5    25    68   144   165  -2.408  -0.496  -4.087  -5.920  -5.193          0.000  0.000  0.000  0.000 
                                             [ MATP  120 ]    114    237 C G - -
    MP   538   537 3   542     6    28    69   143   164  -8.890  -8.830  -0.025  -7.606  -7.886  -8.281 -3.515 -3.272 -3.360  0.371 -2.368 -3.898  3.004 -3.056 -3.392  0.874 -3.743 -1.196  1.223 -3.637 -0.067 -2.273 
    ML   539   537 3   542     6    23    65   141   162  -6.250  -6.596  -1.310  -1.005  -6.446  -3.975  0.368 -0.385 -0.191  0.094 
    MR   540   537 3   542     6    23    64   141   162  -6.988  -5.717  -1.625  -5.695  -0.829  -3.908  0.368 -0.385 -0.191  0.094 
     D   541   537 3   542     6    18    60   138   160  -9.049  -7.747  -3.544  -4.226  -4.244  -0.319 
    IL   542   542 5   542     6    24    67   142   164  -2.579  -2.842  -0.760  -4.497  -5.274  -4.934  0.000  0.000  0.000  0.000 
    IR   543   543 6   543     5    25    67   142   163  -2.408  -0.496  -5.920  -4.087  -5.193          0.000  0.000  0.000  0.000 
                                             [ MATP  121 ]    115    236 a u - -
    MP   544   543 6   548     6    27    68   141   162  -8.890  -8.830  -0.025  -7.606  -7.886  -8.281 -3.085 -2.322 -3.135  2.433 -3.088 -4.135  1.189 -3.190 -3.064  1.911 -3.568  0.055  0.747 -3.455 -0.768 -2.020 
    ML   545   543 6   548     6    22    64   139   160  -6.250  -6.596  -1.310  -1.005  -6.446  -3.975  0.368 -0.385 -0.191  0.094 
    MR   546   543 6   548     6    22    63   139   160  -6.988  -5.717  -1.625  -5.695  -0.829  -3.908  0.368 -0.385 -0.191  0.094 
     D   547   543 6   548     6    18    59   137   158  -9.049  -7.747  -3.544  -4.226  -4.244  -0.319 
    IL   548   548 5   548     6    24    65   140   162  -2.579  -2.842  -0.760  -4.497  -5.274  -4.934  0.000  0.000  0.000  0.000 
    IR   549   549 6   549     5    24    66   140   161  -2.408  -0.496  -5.920  -4.087  -5.193          0.000  0.000  0.000  0.000 
                                             [ MATP  122 ]    116    235 C G - -
    MP   550   549 6   554     6    25    66   139   160  -8.890  -8.830  -0.025  -7.606  -7.886  -8.281 -3.515 -3.272 -3.360  0.371 -2.368 -3.898  3.004 -3.056 -3.392  0.874 -3.743 -1.196  1.223 -3.637 -0.067 -2.273 
    ML   551   549 6   554     6    22    63   137   159  -6.250  -6.596  -1.310  -1.005  -6.446  -3.975  0.368 -0.385 -0.191  0.094 
    MR   552   549 6   554     6    21    62   137   158  -6.988  -5.717  -1.625  -5.695  -0.829  -3.908  0.368 -0.385 -0.191  0.094 
     D   553   549 6   554     6    18    59   135   156  -9.049  -7.747  -3.544  -4.226  -4.244  -0.319 
    IL   554   554 5   554     6    23    64   138   160  -2.579  -2.842  -0.760  -4.497  -5.274  -4.934  0.000  0.000  0.000  0.000 
    IR   555   555 6   555     5    23    64   138   159  -2.408  -0.496  -5.920  -4.087  -5.193          0.000  0.000  0.000  0.000 
                                             [ MATP  123 ]    117    234 u a - -
    MP   556   555 6   560     6    23    64   137   158  -8.890  -8.830  -0.025  -7.606  -7.886  -8.281 -2.730 -2.570 -1.793  0.898 -2.339 -3.548  1.793 -2.829 -2.837  1.355 -3.324 -0.630  2.283 -2.949 -0.134 -1.808 
    ML   557   555 6   560     6    21    62   136   157  -6.250  -6.596  -1.310  -1.005  -6.446  -3.975  0.368 -0.385 -0.191  0.094 
    MR   558   555 6   560     6    20    61   135   157  -6.988  -5.717  -1.625  -5.695  -0.829  -3.908  0.368 -0.385 -0.191  0.094 
     D   559   555 6   560     6    17    58   133   155  -9.049  -7.747  -3.544  -4.226  -4.244  -0.319 
    IL   560   560 5   560     6    22    63   136   158  -2.579  -2.842  -0.760  -4.497  -5.274  -4.934  0.000  0.000  0.000  0.000 
    IR   561   561 6   561     5    22    62   136   157  -2.408  -0.496  -5.920  -4.087  -5.193          0.000  0.000  0.000  0.000 
                                             [ MATP  124 ]    118    233 a u - -
    MP   562   561 6   566     4    21    62   135   156  -6.291  -6.498  -0.085  -4.912                 -3.085 -2.322 -3.135  2.433 -3.088 -4.135  1.189 -3.190 -3.064  1.911 -3.568  0.055  0.747 -3.455 -0.768 -2.020 
    ML   563   561 6   566     4    20    60   134   156  -3.758  -3.940  -0.507  -2.670                  0.368 -0.385 -0.191  0.094 
    MR   564   561 6   566     4    18    59   134   155  -4.809  -3.838  -1.706  -0.766                  0.368 -0.385 -0.191  0.094 
     D   565   561 6   566     4    17    58   133   154  -4.568  -4.250  -2.265  -0.520                 
    IL   566   566 5   566     4    21    61   136   157  -1.686  -2.369  -1.117  -4.855                  0.000  0.000  0.000  0.000 
    IR   567   567 6   567     3    20    61   135   156  -1.442  -0.798  -4.142                          0.000  0.000  0.000  0.000 
                                             [ MATL  125 ]    119      - A - - -
    ML   568   567 6   570     3    20    60   132   153  -7.804  -0.027  -6.121                          1.291 -1.235 -0.972 -0.692 
     D   569   567 6   570     3    16    57   131   152  -5.620  -0.734  -1.403                         
    IL   570   570 3   570     3    19    60   133   154  -1.925  -0.554  -4.164                          0.000  0.000  0.000  0.000 
                                             [ MATR  126 ]      -    232 - G - -
    MR   571   570 3   573     3    19    59   131   152  -7.804  -0.027  -6.121                         -0.369 -1.348  1.162 -0.748 
     D   572   570 3   573     3    15    55   130   151  -6.390  -1.568  -0.620                         
    IR   573   573 3   573     3    19    59   132   153  -1.925  -0.554  -4.164                          0.000  0.000  0.000  0.000 
                                             [ MATR  127 ]      -    231 - A - -
    MR   574   573 3   576     5    18    58   130   151  -6.586  -0.056  -6.401  -6.614  -7.505          1.291 -1.235 -0.972 -0.692 
     D   575   573 3   576     5    14    55   129   150  -5.352  -0.707  -2.978  -4.409  -2.404         
    IR   576   576 3   576     5    17    57   131   152  -2.408  -0.496  -5.920  -4.087  -5.193          0.000  0.000  0.000  0.000 
                                             [ MATP  128 ]    120    230 G C - -
    MP   577   576 3   581     4    18    57   129   150  -6.291  -6.498  -0.085  -4.912                 -3.627 -2.577 -3.680  0.893 -3.658 -4.195  0.734 -3.790 -3.502  3.181 -3.928 -0.263  0.298 -3.714 -1.260 -2.572 
    ML   578   576 3   581     4    15    55   129   150  -3.758  -3.940  -0.507  -2.670                  0.368 -0.385 -0.191  0.094 
    MR   579   576 3   581     4    13    53   129   150  -4.809  -3.838  -1.706  -0.766                  0.368 -0.385 -0.191  0.094 
     D   580   576 3   581     4    12    52   128   149  -4.568  -4.250  -2.265  -0.520                 
    IL   581   581 5   581     4    17    57   131   152  -1.686  -2.369  -1.117  -4.855                  0.000  0.000  0.000  0.000 
    IR   582   582 6   582     3    16    56   130   151  -1.442  -0.798  -4.142                          0.000  0.000  0.000  0.000 
                                             [ MATL  129 ]    121      - U - - -
    ML   583   582 6   585     3    16    56   127   148  -7.804  -0.027  -6.121                         -0.479 -0.687 -1.132  1.141 
     D   584   582 6   585     3    12    51   126   147  -5.620  -0.734  -1.403                         
    IL   585   585 3   585     3    15    55   128   149  -1.925  -0.554  -4.164                          0.000  0.000  0.000  0.000 
                                             [ MATR  130 ]      -    229 - U - -
    MR   586   585 3   588     5    16    55   126   147  -6.586  -0.056  -6.401  -6.614  -7.505         -0.479 -0.687 -1.132  1.141 
     D   587   585 3   588     5    10    48   125   146  -5.352  -0.707  -2.978  -4.409  -2.404         
    IR   588   588 3   588     5    14    53   126   147  -2.408  -0.496  -5.920  -4.087  -5.193          0.000  0.000  0.000  0.000 
                                             [ MATP  131 ]    122    228 u a - -
    MP   589   588 3   593     6    17    55   125   146  -8.890  -8.830  -0.025  -7.606  -7.886  -8.281 -3.273 -2.999 -3.193  0.620 -2.370 -3.826  1.930 -2.982 -3.214  1.127 -3.620 -0.901  2.520 -3.439 -0.067 -2.108 
    ML   590   588 3   593     6    12    50   124   144  -6.250  -6.596  -1.310  -1.005  -6.446  -3.975  0.368 -0.385 -0.191  0.094 
    MR   591   588 3   593     6    12    50   123   144  -6.988  -5.717  -1.625  -5.695  -0.829  -3.908  0.368 -0.385 -0.191  0.094 
     D   592   588 3   593     6     9    44   121   142  -9.049  -7.747  -3.544  -4.226  -4.244  -0.319 
    IL   593   593 5   593     6    13    52   125   146  -2.579  -2.842  -0.760  -4.497  -5.274  -4.934  0.000  0.000  0.000  0.000 
    IR   594   594 6   594     5    14    52   124   145  -2.408  -0.496  -5.920  -4.087  -5.193          0.000  0.000  0.000  0.000 
                                             [ MATP  132 ]    123    227 C G - -
    MP   595   594 6   599     6    17    54   123   144  -8.890  -8.830  -0.025  -7.606  -7.886  -8.281 -3.515 -3.272 -3.360  0.371 -2.368 -3.898  3.004 -3.056 -3.392  0.874 -3.743 -1.196  1.223 -3.637 -0.067 -2.273 
    ML   596   594 6   599     6    12    49   122   142  -6.250  -6.596  -1.310  -1.005  -6.446  -3.975  0.368 -0.385 -0.191  0.094 
    MR   597   594 6   599     6    12    49   121   142  -6.988  -5.717  -1.625  -5.695  -0.829  -3.908  0.368 -0.385 -0.191  0.094 
     D   598   594 6   599     6     8    44   119   140  -9.049  -7.747  -3.544  -4.226  -4.244  -0.319 
    IL   599   599 5   599     6    13    51   123   144  -2.579  -2.842  -0.760  -4.497  -5.274  -4.934  0.000  0.000  0.000  0.000 
    IR   600   600 6   600     5    13    51   122   143  -2.408  -0.496  -5.920  -4.087  -5.193          0.000  0.000  0.000  0.000 
                                             [ MATP  133 ]    124    226 g c - -
    MP   601   600 6   605     6    16    52   121   142  -8.890  -8.830  -0.025  -7.606  -7.886  -8.281 -2.984 -2.129 -3.085  1.514 -3.308 -4.042  0.954 -3.253 -2.994  2.369 -3.494  1.420  0.631 -3.320 -0.979 -1.978 
    ML   602   600 6   605     6    12    48   120   140  -6.250  -6.596  -1.310  -1.005  -6.446  -3.975  0.368 -0.385 -0.191  0.094 
    MR   603   600 6   605     6    12    48   119   140  -6.988  -5.717  -1.625  -5.695  -0.829  -3.908  0.368 -0.385 -0.191  0.094 
     D   604   600 6   605     6     8    43   117   138  -9.049  -7.747  -3.544  -4.226  -4.244  -0.319 
    IL   605   605 5   605     6    13    50   121   142  -2.579  -2.842  -0.760  -4.497  -5.274  -4.934  0.000  0.000  0.000  0.000 
    IR   606   606 6   606     5    13    50   120   141  -2.408  -0.496  -5.920  -4.087  -5.193          0.000  0.000  0.000  0.000 
                                             [ MATP  134 ]    125    225 G C - -
    MP   607   606 6   611     6    15    50   119   140  -8.890  -8.830  -0.025  -7.606  -7.886  -8.281 -3.627 -2.577 -3.680  0.893 -3.658 -4.195  0.734 -3.790 -3.502  3.181 -3.928 -0.263  0.298 -3.714 -1.260 -2.572 
    ML   608   606 6   611     6    11    47   118   138  -6.250  -6.596  -1.310  -1.005  -6.446  -3.975  0.368 -0.385 -0.191  0.094 
    MR   609   606 6   611     6    11    47   117   138  -6.988  -5.717  -1.625  -5.695  -0.829  -3.908  0.368 -0.385 -0.191  0.094 
     D   610   606 6   611     6     8    43   115   136  -9.049  -7.747  -3.544  -4.226  -4.244  -0.319 
    IL   611   611 5   611     6    12    49   119   140  -2.579  -2.842  -0.760  -4.497  -5.274  -4.934  0.000  0.000  0.000  0.000 
    IR   612   612 6   612     5    12    49   118   139  -2.408  -0.496  -5.920  -4.087  -5.193          0.000  0.000  0.000  0.000 
                                             [ MATP  135 ]    126    224 c g - -
    MP   613   612 6   617     6    14    48   117   138  -8.890  -8.830  -0.025  -7.606  -7.886  -8.281 -3.389 -3.213 -3.252  0.420 -2.272 -3.793  2.901 -2.965 -3.295  0.870 -3.656 -1.199  1.333 -3.504  0.270 -2.177 
    ML   614   612 6   617     6    11    46   116   136  -6.250  -6.596  -1.310  -1.005  -6.446  -3.975  0.368 -0.385 -0.191  0.094 
    MR   615   612 6   617     6    11    46   115   136  -6.988  -5.717  -1.625  -5.695  -0.829  -3.908  0.368 -0.385 -0.191  0.094 
     D   616   612 6   617     6     8    43   113   134  -9.049  -7.747  -3.544  -4.226  -4.244  -0.319 
    IL   617   617 5   617     6    12    47   117   138  -2.579  -2.842  -0.760  -4.497  -5.274  -4.934  0.000  0.000  0.000  0.000 
    IR   618   618 6   618     5    12    47   116   137  -2.408  -0.496  -5.920  -4.087  -5.193          0.000  0.000  0.000  0.000 
                                             [ MATP  136 ]    127    223 a u - -
    MP   619   618 6   623     6    12    47   115   136  -8.890  -8.830  -0.025  -7.606  -7.886  -8.281 -3.085 -2.322 -3.135  2.433 -3.088 -4.135  1.189 -3.190 -3.064  1.911 -3.568  0.055  0.747 -3.455 -0.768 -2.020 
    ML   620   618 6   623     6    10    45   114   135  -6.250  -6.596  -1.310  -1.005  -6.446  -3.975  0.368 -0.385 -0.191  0.094 
    MR   621   618 6   623     6    10    45   114   135  -6.988  -5.717  -1.625  -5.695  -0.829  -3.908  0.368 -0.385 -0.191  0.094 
     D   622   618 6   623     6     7    42   111   132  -9.049  -7.747  -3.544  -4.226  -4.244  -0.319 
    IL   623   623 5   623     6    11    46   115   136  -2.579  -2.842  -0.760  -4.497  -5.274  -4.934  0.000  0.000  0.000  0.000 
    IR   624   624 6   624     5    11    45   114   135  -2.408  -0.496  -5.920  -4.087  -5.193          0.000  0.000  0.000  0.000 
                                             [ MATP  137 ]    128    222 c g - -
    MP   625   624 6   629     4    10    45   113   134  -6.273  -7.519  -0.124  -3.972                 -3.053 -2.921 -2.988  0.641 -2.151 -3.597  2.103 -2.793 -3.028  1.050 -3.435 -0.965  1.700 -3.212  1.537 -1.950 
    ML   626   624 6   629     4     9    43   112   133  -2.408  -4.532  -1.293  -1.473                  0.368 -0.385 -0.191  0.094 
    MR   627   624 6   629     4     9    43   112   133  -4.102 -12.528  -0.390  -2.485                  0.368 -0.385 -0.191  0.094 
     D   628   624 6   629     4     7    42   110   131 -12.737 -14.007  -2.036  -0.404                 
    IL   629   629 5   629     4     9    44   112   133  -2.817  -4.319  -0.613  -2.698                  0.000  0.000  0.000  0.000 
    IR   630   630 6   630     3     9    44   113   134  -1.925  -0.554  -4.164                          0.000  0.000  0.000  0.000 
                                             [ MATR  138 ]      -    221 - c - -
    MR   631   630 6   633     2     8    43   111   132  -7.601  -0.007                                 -0.467  0.963 -1.208 -0.161 
     D   632   630 6   633     2     7    42   110   131  -4.432  -0.068                                 
    IR   633   633 3   633     2     8    43   112   133  -1.823  -0.479                                  0.000  0.000  0.000  0.000 
                                             [ BIF   139 ]      -      - - - - -
     B   634   633 3   773   635     7    42   110   131                                                 
                                             [ BEGR  176 ]      -      - - - - -
     S   635   634 1   636     3     0     6    61    81  -7.365  -0.031  -6.019                         
    IL   636   636 2   636     3     1     5    64    84  -1.442  -0.798  -4.142                          0.000  0.000  0.000  0.000 
                                             [ MATL  177 ]    176      - A - - -
    ML   637   636 2   639     5     1     6    61    81  -6.586  -0.056  -6.401  -6.614  -7.505          1.291 -1.235 -0.972 -0.692 
     D   638   636 2   639     5     0     1    60    80  -4.959  -0.803  -4.221  -2.596  -2.508         
    IL   639   639 3   639     5     1     4    62    81  -2.408  -0.496  -4.087  -5.920  -5.193          0.000  0.000  0.000  0.000 
                                             [ MATP  178 ]    177    220 G C - -
    MP   640   639 3   644     6     2     8    60    80  -8.890  -8.830  -0.025  -7.606  -7.886  -8.281 -3.514 -2.486 -3.587  0.996 -3.712 -4.179  0.677 -3.757 -3.433  3.137 -3.878 -0.007  0.309 -3.630 -1.309 -2.485 
    ML   641   639 3   644     6     1     2    59    79  -6.250  -6.596  -1.310  -1.005  -6.446  -3.975  0.368 -0.385 -0.191  0.094 
    MR   642   639 3   644     6     1     2    59    78  -6.988  -5.717  -1.625  -5.695  -0.829  -3.908  0.368 -0.385 -0.191  0.094 
     D   643   639 3   644     6     0     0    56    76  -9.049  -7.747  -3.544  -4.226  -4.244  -0.319 
    IL   644   644 5   644     6     1     3    60    80  -2.579  -2.842  -0.760  -4.497  -5.274  -4.934  0.000  0.000  0.000  0.000 
    IR   645   645 6   645     5     1     3    60    79  -2.408  -0.496  -5.920  -4.087  -5.193          0.000  0.000  0.000  0.000 
                                             [ MATP  179 ]    178    219 G C - -
    MP   646   645 6   650     6     2     7    58    78  -8.890  -8.830  -0.025  -7.606  -7.886  -8.281 -3.460 -2.451 -3.534  1.037 -3.684 -4.160  0.695 -3.716 -3.396  3.099 -3.846  0.117  0.340 -3.589 -1.285 -2.435 
    ML   647   645 6   650     6     1     2    57    77  -6.250  -6.596  -1.310  -1.005  -6.446  -3.975  0.368 -0.385 -0.191  0.094 
    MR   648   645 6   650     6     1     2    57    76  -6.988  -5.717  -1.625  -5.695  -0.829  -3.908  0.368 -0.385 -0.191  0.094 
     D   649   645 6   650     6     0     0    54    74  -9.049  -7.747  -3.544  -4.226  -4.244  -0.319 
    IL   650   650 5   650     6     1     3    58    78  -2.579  -2.842  -0.760  -4.497  -5.274  -4.934  0.000  0.000  0.000  0.000 
    IR   651   651 6   651     5     1     3    58    77  -2.408  -0.496  -5.920  -4.087  -5.193          0.000  0.000  0.000  0.000 
                                             [ MATP  180 ]    179    218 g c - -
    MP   652   651 6   656     6     2     6    56    76  -8.890  -8.830  -0.025  -7.606  -7.886  -8.281 -3.010 -2.112 -3.114  1.418 -3.307 -4.123  0.962 -3.227 -2.980  2.167 -3.480  1.836  0.595 -3.419 -0.976 -1.976 
    ML   653   651 6   656     6     1     2    55    75  -6.250  -6.596  -1.310  -1.005  -6.446  -3.975  0.368 -0.385 -0.191  0.094 
    MR   654   651 6   656     6     1     2    55    75  -6.988  -5.717  -1.625  -5.695  -0.829  -3.908  0.368 -0.385 -0.191  0.094 
     D   655   651 6   656     6     0     0    52    72  -9.049  -7.747  -3.544  -4.226  -4.244  -0.319 
    IL   656   656 5   656     6     1     3    56    76  -2.579  -2.842  -0.760  -4.497  -5.274  -4.934  0.000  0.000  0.000  0.000 
    IR   657   657 6   657     5     1     3    56    75  -2.408  -0.496  -5.920  -4.087  -5.193          0.000  0.000  0.000  0.000 
                                             [ MATP  181 ]    180    217 G C - -
    MP   658   657 6   662     6     2     5    54    74  -8.890  -8.830  -0.025  -7.606  -7.886  -8.281 -3.627 -2.577 -3.680  0.893 -3.658 -4.195  0.734 -3.790 -3.502  3.181 -3.928 -0.263  0.298 -3.714 -1.260 -2.572 
    ML   659   657 6   662     6     1     2    53    73  -6.250  -6.596  -1.310  -1.005  -6.446  -3.975  0.368 -0.385 -0.191  0.094 
    MR   660   657 6   662     6     1     2    53    73  -6.988  -5.717  -1.625  -5.695  -0.829  -3.908  0.368 -0.385 -0.191  0.094 
     D   661   657 6   662     6     0     0    51    71  -9.049  -7.747  -3.544  -4.226  -4.244  -0.319 
    IL   662   662 5   662     6     1     2    54    74  -2.579  -2.842  -0.760  -4.497  -5.274  -4.934  0.000  0.000  0.000  0.000 
    IR   663   663 6   663     5     1     2    54    73  -2.408  -0.496  -5.920  -4.087  -5.193          0.000  0.000  0.000  0.000 
                                             [ MATP  182 ]    181    216 u a - -
    MP   664   663 6   668     4     2     3    52    72  -6.291  -6.498  -0.085  -4.912                 -3.273 -2.999 -3.193  0.620 -2.370 -3.826  1.930 -2.982 -3.214  1.127 -3.620 -0.901  2.520 -3.439 -0.067 -2.108 
    ML   665   663 6   668     4     1     1    52    72  -3.758  -3.940  -0.507  -2.670                  0.368 -0.385 -0.191  0.094 
    MR   666   663 6   668     4     1     1    52    72  -4.809  -3.838  -1.706  -0.766                  0.368 -0.385 -0.191  0.094 
     D   667   663 6   668     4     0     0    51    71  -4.568  -4.250  -2.265  -0.520                 
    IL   668   668 5   668     4     1     2    54    74  -1.686  -2.369  -1.117  -4.855                  0.000  0.000  0.000  0.000 
    IR   669   669 6   669     3     1     1    53    73  -1.442  -0.798  -4.142                          0.000  0.000  0.000  0.000 
                                             [ MATL  183 ]    182      - G - - -
    ML   670   669 6   672     3     1     2    50    69  -7.365  -0.031  -6.019                         -0.369 -1.348  1.162 -0.748 
     D   671   669 6   672     3     0     0    48    68  -6.174  -1.687  -0.566                         
    IL   672   672 3   672     3     1     1    52    72  -1.442  -0.798  -4.142                          0.000  0.000  0.000  0.000 
                                             [ MATL  184 ]    183      - A - - -
    ML   673   672 3   675     3     1     2    49    68  -7.365  -0.031  -6.019                          1.291 -1.235 -0.972 -0.692 
     D   674   672 3   675     3     0     0    47    67  -6.174  -1.687  -0.566                         
    IL   675   675 3   675     3     1     1    51    70  -1.442  -0.798  -4.142                          0.000  0.000  0.000  0.000 
                                             [ MATL  185 ]    184      - A - - -
    ML   676   675 3   678     3     1     2    48    67  -7.365  -0.031  -6.019                          1.291 -1.235 -0.972 -0.692 
     D   677   675 3   678     3     0     0    46    66  -6.174  -1.687  -0.566                         
    IL   678   678 3   678     3     1     1    50    69  -1.442  -0.798  -4.142                          0.000  0.000  0.000  0.000 
                                             [ MATL  186 ]    185      - c - - -
    ML   679   678 3   681     3     1     1    46    66  -7.365  -0.031  -6.019                         -0.467  0.963 -1.208 -0.161 
     D   680   678 3   681     3     0     0    45    65  -6.174  -1.687  -0.566                         
    IL   681   681 3   681     3     1     1    48    68  -1.442  -0.798  -4.142                          0.000  0.000  0.000  0.000 
                                             [ MATL  187 ]    186      - c - - -
    ML   682   681 3   684     3     1     1    45    65  -7.804  -0.027  -6.121                         -0.467  0.963 -1.208 -0.161 
     D   683   681 3   684     3     0     0    44    63  -5.620  -0.734  -1.403                         
    IL   684   684 3   684     3     1     1    46    66  -1.925  -0.554  -4.164                          0.000  0.000  0.000  0.000 
                                             [ MATR  188 ]      -    215 - A - -
    MR   685   684 3   687     3     1     1    44    64  -7.804  -0.027  -6.121                          1.291 -1.235 -0.972 -0.692 
     D   686   684 3   687     3     0     0    43    62  -6.390  -1.568  -0.620                         
    IR   687   687 3   687     3     1     1    45    64  -1.925  -0.554  -4.164                          0.000  0.000  0.000  0.000 
                                             [ MATR  189 ]      -    214 - A - -
    MR   688   687 3   690     3     1     1    43    63  -7.804  -0.027  -6.121                          1.291 -1.235 -0.972 -0.692 
     D   689   687 3   690     3     0     0    42    61  -6.390  -1.568  -0.620                         
    IR   690   690 3   690     3     1     1    44    63  -1.925  -0.554  -4.164                          0.000  0.000  0.000  0.000 
                                             [ MATR  190 ]      -    213 - A - -
    MR   691   690 3   693     5     1     1    42    62  -6.586  -0.056  -6.401  -6.614  -7.505          1.291 -1.235 -0.972 -0.692 
     D   692   690 3   693     5     0     0    41    60  -5.352  -0.707  -2.978  -4.409  -2.404         
    IR   693   693 3   693     5     1     1    43    62  -2.408  -0.496  -5.920  -4.087  -5.193          0.000  0.000  0.000  0.000 
                                             [ MATP  191 ]    187    212 G C - -
    MP   694   693 3   698     6     2     2    41    61  -8.890  -8.830  -0.025  -7.606  -7.886  -8.281 -3.627 -2.577 -3.680  0.893 -3.658 -4.195  0.734 -3.790 -3.502  3.181 -3.928 -0.263  0.298 -3.714 -1.260 -2.572 
    ML   695   693 3   698     6     1     1    40    59  -6.250  -6.596  -1.310  -1.005  -6.446  -3.975  0.368 -0.385 -0.191  0.094 
    MR   696   693 3   698     6     1     1    40    59  -6.988  -5.717  -1.625  -5.695  -0.829  -3.908  0.368 -0.385 -0.191  0.094 
     D   697   693 3   698     6     0     0    37    57  -9.049  -7.747  -3.544  -4.226  -4.244  -0.319 
    IL   698   698 5   698     6     1     1    41    60  -2.579  -2.842  -0.760  -4.497  -5.274  -4.934  0.000  0.000  0.000  0.000 
    IR   699   699 6   699     5     1     1    41    60  -2.408  -0.496  -5.920  -4.087  -5.193          0.000  0.000  0.000  0.000 
                                             [ MATP  192 ]    188    211 g c - -
    MP   700   699 6   704     6     2     2    39    59  -8.890  -8.830  -0.025  -7.606  -7.886  -8.281 -3.010 -2.112 -3.114  1.418 -3.307 -4.123  0.962 -3.227 -2.980  2.167 -3.480  1.836  0.595 -3.419 -0.976 -1.976 
    ML   701   699 6   704     6     1     1    38    57  -6.250  -6.596  -1.310  -1.005  -6.446  -3.975  0.368 -0.385 -0.191  0.094 
    MR   702   699 6   704     6     1     1    38    57  -6.988  -5.717  -1.625  -5.695  -0.829  -3.908  0.368 -0.385 -0.191  0.094 
     D   703   699 6   704     6     0     0    36    55  -9.049  -7.747  -3.544  -4.226  -4.244  -0.319 
    IL   704   704 5   704     6     1     1    39    58  -2.579  -2.842  -0.760  -4.497  -5.274  -4.934  0.000  0.000  0.000  0.000 
    IR   705   705 6   705     5     1     1    39    58  -2.408  -0.496  -5.920  -4.087  -5.193          0.000  0.000  0.000  0.000 
                                             [ MATP  193 ]    189    210 C G - -
    MP   706   705 6   710     6     2     2    37    57  -8.890  -8.830  -0.025  -7.606  -7.886  -8.281 -3.515 -3.272 -3.360  0.371 -2.368 -3.898  3.004 -3.056 -3.392  0.874 -3.743 -1.196  1.223 -3.637 -0.067 -2.273 
    ML   707   705 6   710     6     1     1    36    56  -6.250  -6.596  -1.310  -1.005  -6.446  -3.975  0.368 -0.385 -0.191  0.094 
    MR   708   705 6   710     6     1     1    36    56  -6.988  -5.717  -1.625  -5.695  -0.829  -3.908  0.368 -0.385 -0.191  0.094 
     D   709   705 6   710     6     0     0    34    54  -9.049  -7.747  -3.544  -4.226  -4.244  -0.319 
    IL   710   710 5   710     6     1     1    37    56  -2.579  -2.842  -0.760  -4.497  -5.274  -4.934  0.000  0.000  0.000  0.000 
    IR   711   711 6   711     5     1     1    37    56  -2.408  -0.496  -5.920  -4.087  -5.193          0.000  0.000  0.000  0.000 
                                             [ MATP  194 ]    190    209 c g - -
    MP   712   711 6   716     4     2     2    35    55  -6.291  -6.498  -0.085  -4.912                 -3.067 -2.894 -3.100  0.549 -2.530 -3.787  2.938 -3.082 -3.139  1.029 -2.170 -0.972  1.087 -3.277 -0.327 -2.118 
    ML   713   711 6   716     4     1     1    36    55  -3.758  -3.940  -0.507  -2.670                  0.368 -0.385 -0.191  0.094 
    MR   714   711 6   716     4     1     1    35    55  -4.809  -3.838  -1.706  -0.766                  0.368 -0.385 -0.191  0.094 
     D   715   711 6   716     4     0     0    34    54  -4.568  -4.250  -2.265  -0.520                 
    IL   716   716 5   716     4     1     1    37    56  -1.686  -2.369  -1.117  -4.855                  0.000  0.000  0.000  0.000 
    IR   717   717 6   717     3     1     1    36    55  -1.442  -0.798  -4.142                          0.000  0.000  0.000  0.000 
                                             [ MATL  195 ]    191      - c - - -
    ML   718   717 6   720     3     1     1    33    52  -7.365  -0.031  -6.019                         -0.467  0.963 -1.208 -0.161 
     D   719   717 6   720     3     0     0    31    51  -6.174  -1.687  -0.566                         
    IL   720   720 3   720     3     1     1    35    54  -1.442  -0.798  -4.142                          0.000  0.000  0.000  0.000 
                                             [ MATL  196 ]    192      - A - - -
    ML   721   720 3   723     3     1     1    31    50  -7.365  -0.031  -6.019                          1.291 -1.235 -0.972 -0.692 
     D   722   720 3   723     3     0     0    30    49  -6.174  -1.687  -0.566                         
    IL   723   723 3   723     3     1     1    34    53  -1.442  -0.798  -4.142                          0.000  0.000  0.000  0.000 
                                             [ MATL  197 ]    193      - G - - -
    ML   724   723 3   726     3     1     1    30    49  -7.365  -0.031  -6.019                         -0.369 -1.348  1.162 -0.748 
     D   725   723 3   726     3     0     0    29    48  -6.174  -1.687  -0.566                         
    IL   726   726 3   726     3     1     1    33    52  -1.442  -0.798  -4.142                          0.000  0.000  0.000  0.000 
                                             [ MATL  198 ]    194      - G - - -
    ML   727   726 3   729     3     1     1    29    48  -7.804  -0.027  -6.121                         -0.369 -1.348  1.162 -0.748 
     D   728   726 3   729     3     0     0    28    47  -5.620  -0.734  -1.403                         
    IL   729   729 3   729     3     1     1    30    49  -1.925  -0.554  -4.164                          0.000  0.000  0.000  0.000 
                                             [ MATR  199 ]      -    208 - A - -
    MR   730   729 3   732     3     1     1    28    47  -7.804  -0.027  -6.121                          1.291 -1.235 -0.972 -0.692 
     D   731   729 3   732     3     0     0    27    45  -6.390  -1.568  -0.620                         
    IR   732   732 3   732     3     1     1    29    48  -1.925  -0.554  -4.164                          0.000  0.000  0.000  0.000 
                                             [ MATR  200 ]      -    207 - c - -
    MR   733   732 3   735     3     1     1    27    46  -7.804  -0.027  -6.121                         -0.467  0.963 -1.208 -0.161 
     D   734   732 3   735     3     0     0    26    44  -6.390  -1.568  -0.620                         
    IR   735   735 3   735     3     1     1    28    47  -1.925  -0.554  -4.164                          0.000  0.000  0.000  0.000 
                                             [ MATR  201 ]      -    206 - G - -
    MR   736   735 3   738     3     1     1    26    45  -7.804  -0.027  -6.121                         -0.369 -1.348  1.162 -0.748 
     D   737   735 3   738     3     0     0    25    43  -6.390  -1.568  -0.620                         
    IR   738   738 3   738     3     1     1    27    46  -1.925  -0.554  -4.164                          0.000  0.000  0.000  0.000 
                                             [ MATR  202 ]      -    205 - A - -
    MR   739   738 3   741     5     1     1    25    44  -6.586  -0.056  -6.401  -6.614  -7.505          1.291 -1.235 -0.972 -0.692 
     D   740   738 3   741     5     0     0    24    43  -5.352  -0.707  -2.978  -4.409  -2.404         
    IR   741   741 3   741     5     1     1    26    44  -2.408  -0.496  -5.920  -4.087  -5.193          0.000  0.000  0.000  0.000 
                                             [ MATP  203 ]    195    204 c g - -
    MP   742   741 3   746     6     2     2    24    43  -8.890  -8.830  -0.025  -7.606  -7.886  -8.281 -3.130 -2.965 -3.037  0.602 -2.155 -3.625  2.102 -2.807 -3.072  1.025 -3.463 -0.975  1.434 -3.287  1.836 -1.991 
    ML   743   741 3   746     6     1     1    23    42  -6.250  -6.596  -1.310  -1.005  -6.446  -3.975  0.368 -0.385 -0.191  0.094 
    MR   744   741 3   746     6     1     1    23    42  -6.988  -5.717  -1.625  -5.695  -0.829  -3.908  0.368 -0.385 -0.191  0.094 
     D   745   741 3   746     6     0     0    21    39  -9.049  -7.747  -3.544  -4.226  -4.244  -0.319 
    IL   746   746 5   746     6     1     1    24    43  -2.579  -2.842  -0.760  -4.497  -5.274  -4.934  0.000  0.000  0.000  0.000 
    IR   747   747 6   747     5     1     1    24    42  -2.408  -0.496  -5.920  -4.087  -5.193          0.000  0.000  0.000  0.000 
                                             [ MATP  204 ]    196    203 c g - -
    MP   748   747 6   752     6     2     2    22    41  -8.890  -8.830  -0.025  -7.606  -7.886  -8.281 -3.112 -3.054 -3.070  0.516 -1.398 -3.697  2.806 -2.886 -3.106  0.834 -3.526 -1.144  1.393 -3.287  0.283 -2.037 
    ML   749   747 6   752     6     1     1    21    40  -6.250  -6.596  -1.310  -1.005  -6.446  -3.975  0.368 -0.385 -0.191  0.094 
    MR   750   747 6   752     6     1     1    21    40  -6.988  -5.717  -1.625  -5.695  -0.829  -3.908  0.368 -0.385 -0.191  0.094 
     D   751   747 6   752     6     0     0    20    38  -9.049  -7.747  -3.544  -4.226  -4.244  -0.319 
    IL   752   752 5   752     6     1     1    22    41  -2.579  -2.842  -0.760  -4.497  -5.274  -4.934  0.000  0.000  0.000  0.000 
    IR   753   753 6   753     5     1     1    22    40  -2.408  -0.496  -5.920  -4.087  -5.193          0.000  0.000  0.000  0.000 
                                             [ MATP  205 ]    197    202 g c - -
    MP   754   753 6   758     4     2     2    20    39  -6.291  -6.498  -0.085  -4.912                 -1.870 -2.073 -2.552  1.288 -2.548 -3.342  1.392 -2.821 -1.899  2.362 -3.117 -0.081  1.099 -2.646 -0.419 -1.633 
    ML   755   753 6   758     4     1     1    21    40  -3.758  -3.940  -0.507  -2.670                  0.368 -0.385 -0.191  0.094 
    MR   756   753 6   758     4     1     1    20    39  -4.809  -3.838  -1.706  -0.766                  0.368 -0.385 -0.191  0.094 
     D   757   753 6   758     4     0     0    19    38  -4.568  -4.250  -2.265  -0.520                 
    IL   758   758 5   758     4     1     1    22    41  -1.686  -2.369  -1.117  -4.855                  0.000  0.000  0.000  0.000 
    IR   759   759 6   759     3     1     1    21    40  -1.442  -0.798  -4.142                          0.000  0.000  0.000  0.000 
                                             [ MATL  206 ]    198      - G - - -
    ML   760   759 6   762     3     1     1    17    35  -7.365  -0.031  -6.019                         -0.369 -1.348  1.162 -0.748 
     D   761   759 6   762     3     0     0    16    35  -6.174  -1.687  -0.566                         
    IL   762   762 3   762     3     1     1    20    39  -1.442  -0.798  -4.142                          0.000  0.000  0.000  0.000 
                                             [ MATL  207 ]    199      - A - - -
    ML   763   762 3   765     3     1     1    15    34  -7.365  -0.031  -6.019                          1.291 -1.235 -0.972 -0.692 
     D   764   762 3   765     3     0     0    15    33  -6.174  -1.687  -0.566                         
    IL   765   765 3   765     3     1     1    19    37  -1.442  -0.798  -4.142                          0.000  0.000  0.000  0.000 
                                             [ MATL  208 ]    200      - A - - -
    ML   766   765 3   768     3     1     1    13    32  -7.365  -0.031  -6.019                          1.291 -1.235 -0.972 -0.692 
     D   767   765 3   768     3     0     0    13    32  -6.174  -1.687  -0.566                         
    IL   768   768 3   768     3     1     1    18    36  -1.442  -0.798  -4.142                          0.000  0.000  0.000  0.000 
                                             [ MATL  209 ]    201      - A - - -
    ML   769   768 3   771     2     1     1     1     1       *   0.000                                  1.291 -1.235 -0.972 -0.692 
     D   770   768 3   771     2     0     0     0     0       *   0.000                                 
    IL   771   771 3   771     2     1     1    13    28  -1.823  -0.479                                  0.000  0.000  0.000  0.000 
                                             [ END   210 ]      -      - - - - -
     E   772   771 3    -1     0     0     0     0     0                                                 
                                             [ BEGL  140 ]      -      - - - - -
     S   773   634 1   774     1     0     7    63    83   0.000                                         
                                             [ BIF   141 ]      -      - - - - -
     B   774   773 1   775   897     0     7    63    83                                                 
                                             [ BEGL  142 ]      -      - - - - -
     S   775   774 1   776     4     0     0    56    75  -0.055  -6.539  -5.946  -6.586                 
                                             [ MATP  143 ]    129    168 c g - -
    MP   776   775 1   780     6     2     3    56    75  -8.890  -8.830  -0.025  -7.606  -7.886  -8.281 -3.001 -2.851 -2.993  0.670 -2.273 -3.653  2.734 -1.623 -3.023  1.050 -3.455 -0.901  1.370 -3.193 -0.020 -1.968 
    ML   777   775 1   780     6     1     1    54    74  -6.250  -6.596  -1.310  -1.005  -6.446  -3.975  0.368 -0.385 -0.191  0.094 
    MR   778   775 1   780     6     1     1    54    74  -6.988  -5.717  -1.625  -5.695  -0.829  -3.908  0.368 -0.385 -0.191  0.094 
     D   779   775 1   780     6     0     0    52    71  -9.049  -7.747  -3.544  -4.226  -4.244  -0.319 
    IL   780   780 5   780     6     1     1    55    75  -2.579  -2.842  -0.760  -4.497  -5.274  -4.934  0.000  0.000  0.000  0.000 
    IR   781   781 6   781     5     1     1    55    75  -2.408  -0.496  -5.920  -4.087  -5.193          0.000  0.000  0.000  0.000 
                                             [ MATP  144 ]    130    167 a u - -
    MP   782   781 6   786     6     2     3    54    73  -8.890  -8.830  -0.025  -7.606  -7.886  -8.281 -3.085 -2.322 -3.135  2.433 -3.088 -4.135  1.189 -3.190 -3.064  1.911 -3.568  0.055  0.747 -3.455 -0.768 -2.020 
    ML   783   781 6   786     6     1     1    52    72  -6.250  -6.596  -1.310  -1.005  -6.446  -3.975  0.368 -0.385 -0.191  0.094 
    MR   784   781 6   786     6     1     1    52    72  -6.988  -5.717  -1.625  -5.695  -0.829  -3.908  0.368 -0.385 -0.191  0.094 
     D   785   781 6   786     6     0     0    50    70  -9.049  -7.747  -3.544  -4.226  -4.244  -0.319 
    IL   786   786 5   786     6     1     1    53    73  -2.579  -2.842  -0.760  -4.497  -5.274  -4.934  0.000  0.000  0.000  0.000 
    IR   787   787 6   787     5     1     1    53    73  -2.408  -0.496  -5.920  -4.087  -5.193          0.000  0.000  0.000  0.000 
                                             [ MATP  145 ]    131    166 a u - -
    MP   788   787 6   792     6     2     2    52    71  -8.890  -8.830  -0.025  -7.606  -7.886  -8.281 -3.085 -2.322 -3.135  2.433 -3.088 -4.135  1.189 -3.190 -3.064  1.911 -3.568  0.055  0.747 -3.455 -0.768 -2.020 
    ML   789   787 6   792     6     1     1    51    70  -6.250  -6.596  -1.310  -1.005  -6.446  -3.975  0.368 -0.385 -0.191  0.094 
    MR   790   787 6   792     6     1     1    51    70  -6.988  -5.717  -1.625  -5.695  -0.829  -3.908  0.368 -0.385 -0.191  0.094 
     D   791   787 6   792     6     0     0    49    69  -9.049  -7.747  -3.544  -4.226  -4.244  -0.319 
    IL   792   792 5   792     6     1     1    51    71  -2.579  -2.842  -0.760  -4.497  -5.274  -4.934  0.000  0.000  0.000  0.000 
    IR   793   793 6   793     5     1     1    51    71  -2.408  -0.496  -5.920  -4.087  -5.193          0.000  0.000  0.000  0.000 
                                             [ MATP  146 ]    132    165 c g - -
    MP   794   793 6   798     4     2     2    50    69  -6.291  -6.498  -0.085  -4.912                 -3.087 -2.946 -3.008  0.617 -2.147 -3.605  2.108 -2.796 -3.048  1.029 -3.446 -0.981  1.571 -3.243  1.696 -1.968 
    ML   795   793 6   798     4     1     1    50    70  -3.758  -3.940  -0.507  -2.670                  0.368 -0.385 -0.191  0.094 
    MR   796   793 6   798     4     1     1    49    69  -4.809  -3.838  -1.706  -0.766                  0.368 -0.385 -0.191  0.094 
     D   797   793 6   798     4     0     0    48    68  -4.568  -4.250  -2.265  -0.520                 
    IL   798   798 5   798     4     1     1    51    71  -1.686  -2.369  -1.117  -4.855                  0.000  0.000  0.000  0.000 
    IR   799   799 6   799     3     1     1    50    70  -1.442  -0.798  -4.142                          0.000  0.000  0.000  0.000 
                                             [ MATL  147 ]    133      - A - - -
    ML   800   799 6   802     3     1     1    47    66  -7.804  -0.027  -6.121                          1.291 -1.235 -0.972 -0.692 
     D   801   799 6   802     3     0     0    46    65  -5.620  -0.734  -1.403                         
    IL   802   802 3   802     3     1     1    48    67  -1.925  -0.554  -4.164                          0.000  0.000  0.000  0.000 
                                             [ MATR  148 ]      -    164 - G - -
    MR   803   802 3   805     5     1     1    46    65  -6.586  -0.056  -6.401  -6.614  -7.505         -0.369 -1.348  1.162 -0.748 
     D   804   802 3   805     5     0     0    45    64  -5.352  -0.707  -2.978  -4.409  -2.404         
    IR   805   805 3   805     5     1     1    46    66  -2.408  -0.496  -5.920  -4.087  -5.193          0.000  0.000  0.000  0.000 
                                             [ MATP  149 ]    134    163 u a - -
    MP   806   805 3   810     6     2     2    45    64  -8.890  -8.830  -0.025  -7.606  -7.886  -8.281 -3.190 -3.004 -3.120  0.603 -2.289 -3.740  2.000 -2.922 -3.159  1.066 -3.568 -0.987  2.434 -3.339  0.242 -2.055 
    ML   807   805 3   810     6     1     1    44    63  -6.250  -6.596  -1.310  -1.005  -6.446  -3.975  0.368 -0.385 -0.191  0.094 
    MR   808   805 3   810     6     1     1    43    63  -6.988  -5.717  -1.625  -5.695  -0.829  -3.908  0.368 -0.385 -0.191  0.094 
     D   809   805 3   810     6     0     0    41    60  -9.049  -7.747  -3.544  -4.226  -4.244  -0.319 
    IL   810   810 5   810     6     1     1    45    64  -2.579  -2.842  -0.760  -4.497  -5.274  -4.934  0.000  0.000  0.000  0.000 
    IR   811   811 6   811     5     1     1    44    64  -2.408  -0.496  -5.920  -4.087  -5.193          0.000  0.000  0.000  0.000 
                                             [ MATP  150 ]    135    162 G C - -
    MP   812   811 6   816     6     2     2    43    62  -8.890  -8.830  -0.025  -7.606  -7.886  -8.281 -3.627 -2.577 -3.680  0.893 -3.658 -4.195  0.734 -3.790 -3.502  3.181 -3.928 -0.263  0.298 -3.714 -1.260 -2.572 
    ML   813   811 6   816     6     1     1    42    61  -6.250  -6.596  -1.310  -1.005  -6.446  -3.975  0.368 -0.385 -0.191  0.094 
    MR   814   811 6   816     6     1     1    42    61  -6.988  -5.717  -1.625  -5.695  -0.829  -3.908  0.368 -0.385 -0.191  0.094 
     D   815   811 6   816     6     0     0    39    58  -9.049  -7.747  -3.544  -4.226  -4.244  -0.319 
    IL   816   816 5   816     6     1     1    43    62  -2.579  -2.842  -0.760  -4.497  -5.274  -4.934  0.000  0.000  0.000  0.000 
    IR   817   817 6   817     5     1     1    42    62  -2.408  -0.496  -5.920  -4.087  -5.193          0.000  0.000  0.000  0.000 
                                             [ MATP  151 ]    136    161 g c - -
    MP   818   817 6   822     6     2     2    41    60  -8.890  -8.830  -0.025  -7.606  -7.886  -8.281 -3.013 -2.351 -3.093  1.071 -3.077 -3.751  1.084 -3.312 -3.085  2.862 -2.168 -0.205  0.727 -3.141 -0.822 -2.102 
    ML   819   817 6   822     6     1     1    40    59  -6.250  -6.596  -1.310  -1.005  -6.446  -3.975  0.368 -0.385 -0.191  0.094 
    MR   820   817 6   822     6     1     1    40    59  -6.988  -5.717  -1.625  -5.695  -0.829  -3.908  0.368 -0.385 -0.191  0.094 
     D   821   817 6   822     6     0     0    37    57  -9.049  -7.747  -3.544  -4.226  -4.244  -0.319 
    IL   822   822 5   822     6     1     1    41    60  -2.579  -2.842  -0.760  -4.497  -5.274  -4.934  0.000  0.000  0.000  0.000 
    IR   823   823 6   823     5     1     1    40    60  -2.408  -0.496  -5.920  -4.087  -5.193          0.000  0.000  0.000  0.000 
                                             [ MATP  152 ]    137    160 u a - -
    MP   824   823 6   828     6     2     2    39    58  -8.890  -8.830  -0.025  -7.606  -7.886  -8.281 -3.273 -2.999 -3.193  0.620 -2.370 -3.826  1.930 -2.982 -3.214  1.127 -3.620 -0.901  2.520 -3.439 -0.067 -2.108 
    ML   825   823 6   828     6     1     1    38    58  -6.250  -6.596  -1.310  -1.005  -6.446  -3.975  0.368 -0.385 -0.191  0.094 
    MR   826   823 6   828     6     1     1    38    57  -6.988  -5.717  -1.625  -5.695  -0.829  -3.908  0.368 -0.385 -0.191  0.094 
     D   827   823 6   828     6     0     0    36    56  -9.049  -7.747  -3.544  -4.226  -4.244  -0.319 
    IL   828   828 5   828     6     1     1    39    58  -2.579  -2.842  -0.760  -4.497  -5.274  -4.934  0.000  0.000  0.000  0.000 
    IR   829   829 6   829     5     1     1    39    58  -2.408  -0.496  -5.920  -4.087  -5.193          0.000  0.000  0.000  0.000 
                                             [ MATP  153 ]    138    159 G C - -
    MP   830   829 6   834     4     2     2    37    56  -6.291  -6.498  -0.085  -4.912                 -3.489 -2.469 -3.562  1.015 -3.701 -4.171  0.684 -3.739 -3.415  3.120 -3.863  0.051  0.323 -3.610 -1.299 -2.462 
    ML   831   829 6   834     4     1     1    37    57  -3.758  -3.940  -0.507  -2.670                  0.368 -0.385 -0.191  0.094 
    MR   832   829 6   834     4     1     1    37    56  -4.809  -3.838  -1.706  -0.766                  0.368 -0.385 -0.191  0.094 
     D   833   829 6   834     4     0     0    36    55  -4.568  -4.250  -2.265  -0.520                 
    IL   834   834 5   834     4     1     1    39    58  -1.686  -2.369  -1.117  -4.855                  0.000  0.000  0.000  0.000 
    IR   835   835 6   835     3     1     1    38    57  -1.442  -0.798  -4.142                          0.000  0.000  0.000  0.000 
                                             [ MATL  154 ]    139      - A - - -
    ML   836   835 6   838     3     1     1    34    53  -7.365  -0.031  -6.019                          1.291 -1.235 -0.972 -0.692 
     D   837   835 6   838     3     0     0    33    52  -6.174  -1.687  -0.566                         
    IL   838   838 3   838     3     1     1    37    56  -1.442  -0.798  -4.142                          0.000  0.000  0.000  0.000 
                                             [ MATL  155 ]    140      - c - - -
    ML   839   838 3   841     3     1     1    33    52  -7.804  -0.027  -6.121                         -0.383  0.808 -1.123  0.033 
     D   840   838 3   841     3     0     0    32    51  -5.620  -0.734  -1.403                         
    IL   841   841 3   841     3     1     1    34    53  -1.925  -0.554  -4.164                          0.000  0.000  0.000  0.000 
                                             [ MATR  156 ]      -    158 - c - -
    MR   842   841 3   844     3     1     1    32    51  -7.804  -0.027  -6.121                         -0.383  0.808 -1.123  0.033 
     D   843   841 3   844     3     0     0    31    49  -6.390  -1.568  -0.620                         
    IR   844   844 3   844     3     1     1    33    52  -1.925  -0.554  -4.164                          0.000  0.000  0.000  0.000 
                                             [ MATR  157 ]      -    157 - A - -
    MR   845   844 3   847     5     1     1    31    50  -6.586  -0.056  -6.401  -6.614  -7.505          1.127 -1.079 -0.624 -0.527 
     D   846   844 3   847     5     0     0    30    49  -5.352  -0.707  -2.978  -4.409  -2.404         
    IR   847   847 3   847     5     1     1    32    50  -2.408  -0.496  -5.920  -4.087  -5.193          0.000  0.000  0.000  0.000 
                                             [ MATP  158 ]    141    156 C G - -
    MP   848   847 3   852     6     2     2    30    49  -8.890  -8.830  -0.025  -7.606  -7.886  -8.281 -3.515 -3.272 -3.360  0.371 -2.368 -3.898  3.004 -3.056 -3.392  0.874 -3.743 -1.196  1.223 -3.637 -0.067 -2.273 
    ML   849   847 3   852     6     1     1    29    48  -6.250  -6.596  -1.310  -1.005  -6.446  -3.975  0.368 -0.385 -0.191  0.094 
    MR   850   847 3   852     6     1     1    29    47  -6.988  -5.717  -1.625  -5.695  -0.829  -3.908  0.368 -0.385 -0.191  0.094 
     D   851   847 3   852     6     0     0    26    45  -9.049  -7.747  -3.544  -4.226  -4.244  -0.319 
    IL   852   852 5   852     6     1     1    30    49  -2.579  -2.842  -0.760  -4.497  -5.274  -4.934  0.000  0.000  0.000  0.000 
    IR   853   853 6   853     5     1     1    30    48  -2.408  -0.496  -5.920  -4.087  -5.193          0.000  0.000  0.000  0.000 
                                             [ MATP  159 ]    142    155 c g - -
    MP   854   853 6   858     6     2     2    28    47  -8.890  -8.830  -0.025  -7.606  -7.886  -8.281 -3.108 -2.978 -3.020  0.591 -2.134 -3.604  2.244 -2.795 -3.062  1.001 -3.454 -1.022  1.460 -3.256  1.643 -1.978 
    ML   855   853 6   858     6     1     1    27    46  -6.250  -6.596  -1.310  -1.005  -6.446  -3.975  0.368 -0.385 -0.191  0.094 
    MR   856   853 6   858     6     1     1    27    45  -6.988  -5.717  -1.625  -5.695  -0.829  -3.908  0.368 -0.385 -0.191  0.094 
     D   857   853 6   858     6     0     0    24    43  -9.049  -7.747  -3.544  -4.226  -4.244  -0.319 
    IL   858   858 5   858     6     1     1    28    47  -2.579  -2.842  -0.760  -4.497  -5.274  -4.934  0.000  0.000  0.000  0.000 
    IR   859   859 6   859     5     1     1    28    46  -2.408  -0.496  -5.920  -4.087  -5.193          0.000  0.000  0.000  0.000 
                                             [ MATP  160 ]    143    154 c g - -
    MP   860   859 6   864     6     2     2    26    45  -8.890  -8.830  -0.025  -7.606  -7.886  -8.281 -3.285 -3.122 -3.169  0.503 -2.222 -3.728  2.767 -2.903 -3.211  0.945 -3.586 -1.124  1.499 -3.406  0.369 -2.098 
    ML   861   859 6   864     6     1     1    25    44  -6.250  -6.596  -1.310  -1.005  -6.446  -3.975  0.368 -0.385 -0.191  0.094 
    MR   862   859 6   864     6     1     1    25    43  -6.988  -5.717  -1.625  -5.695  -0.829  -3.908  0.368 -0.385 -0.191  0.094 
     D   863   859 6   864     6     0     0    22    41  -9.049  -7.747  -3.544  -4.226  -4.244  -0.319 
    IL   864   864 5   864     6     1     1    26    45  -2.579  -2.842  -0.760  -4.497  -5.274  -4.934  0.000  0.000  0.000  0.000 
    IR   865   865 6   865     5     1     1    26    44  -2.408  -0.496  -5.920  -4.087  -5.193          0.000  0.000  0.000  0.000 
                                             [ MATP  161 ]    144    153 C G - -
    MP   866   865 6   870     6     2     2    24    43  -8.890  -8.830  -0.025  -7.606  -7.886  -8.281 -3.515 -3.272 -3.360  0.371 -2.368 -3.898  3.004 -3.056 -3.392  0.874 -3.743 -1.196  1.223 -3.637 -0.067 -2.273 
    ML   867   865 6   870     6     1     1    23    42  -6.250  -6.596  -1.310  -1.005  -6.446  -3.975  0.368 -0.385 -0.191  0.094 
    MR   868   865 6   870     6     1     1    23    42  -6.988  -5.717  -1.625  -5.695  -0.829  -3.908  0.368 -0.385 -0.191  0.094 
     D   869   865 6   870     6     0     0    21    39  -9.049  -7.747  -3.544  -4.226  -4.244  -0.319 
    IL   870   870 5   870     6     1     1    24    43  -2.579  -2.842  -0.760  -4.497  -5.274  -4.934  0.000  0.000  0.000  0.000 
    IR   871   871 6   871     5     1     1    24    42  -2.408  -0.496  -5.920  -4.087  -5.193          0.000  0.000  0.000  0.000 
                                             [ MATP  162 ]    145    152 c g - -
    MP   872   871 6   876     6     2     2    22    41  -8.890  -8.830  -0.025  -7.606  -7.886  -8.281 -3.133 -3.079 -3.091  0.488 -1.311 -3.718  2.849 -2.910 -3.129  0.800 -3.547 -1.173  1.365 -3.310  0.178 -2.061 
    ML   873   871 6   876     6     1     1    21    40  -6.250  -6.596  -1.310  -1.005  -6.446  -3.975  0.368 -0.385 -0.191  0.094 
    MR   874   871 6   876     6     1     1    21    40  -6.988  -5.717  -1.625  -5.695  -0.829  -3.908  0.368 -0.385 -0.191  0.094 
     D   875   871 6   876     6     0     0    20    38  -9.049  -7.747  -3.544  -4.226  -4.244  -0.319 
    IL   876   876 5   876     6     1     1    22    41  -2.579  -2.842  -0.760  -4.497  -5.274  -4.934  0.000  0.000  0.000  0.000 
    IR   877   877 6   877     5     1     1    22    40  -2.408  -0.496  -5.920  -4.087  -5.193          0.000  0.000  0.000  0.000 
                                             [ MATP  163 ]    146    151 G C - -
    MP   878   877 6   882     4     2     2    20    39  -6.291  -6.498  -0.085  -4.912                 -3.627 -2.577 -3.680  0.893 -3.658 -4.195  0.734 -3.790 -3.502  3.181 -3.928 -0.263  0.298 -3.714 -1.260 -2.572 
    ML   879   877 6   882     4     1     1    21    40  -3.758  -3.940  -0.507  -2.670                  0.368 -0.385 -0.191  0.094 
    MR   880   877 6   882     4     1     1    20    39  -4.809  -3.838  -1.706  -0.766                  0.368 -0.385 -0.191  0.094 
     D   881   877 6   882     4     0     0    19    38  -4.568  -4.250  -2.265  -0.520                 
    IL   882   882 5   882     4     1     1    22    41  -1.686  -2.369  -1.117  -4.855                  0.000  0.000  0.000  0.000 
    IR   883   883 6   883     3     1     1    21    40  -1.442  -0.798  -4.142                          0.000  0.000  0.000  0.000 
                                             [ MATL  164 ]    147      - G - - -
    ML   884   883 6   886     3     1     1    17    35  -7.365  -0.031  -6.019                         -0.369 -1.348  1.162 -0.748 
     D   885   883 6   886     3     0     0    16    35  -6.174  -1.687  -0.566                         
    IL   886   886 3   886     3     1     1    20    39  -1.442  -0.798  -4.142                          0.000  0.000  0.000  0.000 
                                             [ MATL  165 ]    148      - G - - -
    ML   887   886 3   889     3     1     1    15    34  -7.365  -0.031  -6.019                         -0.369 -1.348  1.162 -0.748 
     D   888   886 3   889     3     0     0    15    33  -6.174  -1.687  -0.566                         
    IL   889   889 3   889     3     1     1    19    37  -1.442  -0.798  -4.142                          0.000  0.000  0.000  0.000 
                                             [ MATL  166 ]    149      - A - - -
    ML   890   889 3   892     3     1     1    13    32  -7.365  -0.031  -6.019                          1.291 -1.235 -0.972 -0.692 
     D   891   889 3   892     3     0     0    13    32  -6.174  -1.687  -0.566                         
    IL   892   892 3   892     3     1     1    18    36  -1.442  -0.798  -4.142                          0.000  0.000  0.000  0.000 
                                             [ MATL  167 ]    150      - G - - -
    ML   893   892 3   895     2     1     1     1     1       *   0.000                                 -0.146 -1.214  1.008 -0.613 
     D   894   892 3   895     2     0     0     0     0       *   0.000                                 
    IL   895   895 3   895     2     1     1    13    28  -1.823  -0.479                                  0.000  0.000  0.000  0.000 
                                             [ END   168 ]      -      - - - - -
     E   896   895 3    -1     0     0     0     0     0                                                 
                                             [ BEGR  169 ]      -      - - - - -
     S   897   774 1   898     5     0     0    21    40  -6.586  -0.056  -6.401  -6.614  -7.505         
    IL   898   898 2   898     5     1     1    22    41  -2.408  -0.496  -4.087  -5.920  -5.193          0.000  0.000  0.000  0.000 
                                             [ MATP  170 ]    169    175 c g - -
    MP   899   898 2   903     6     2     2    21    40  -8.890  -8.830  -0.025  -7.606  -7.886  -8.281 -3.267 -3.200 -3.204  0.381 -1.355 -3.812  2.976 -3.002 -3.245  0.707 -3.648 -1.278  1.277 -3.434 -0.073 -2.169 
    ML   900   898 2   903     6     1     1    20    39  -6.250  -6.596  -1.310  -1.005  -6.446  -3.975  0.368 -0.385 -0.191  0.094 
    MR   901   898 2   903     6     1     1    20    39  -6.988  -5.717  -1.625  -5.695  -0.829  -3.908  0.368 -0.385 -0.191  0.094 
     D   902   898 2   903     6     0     0    18    37  -9.049  -7.747  -3.544  -4.226  -4.244  -0.319 
    IL   903   903 5   903     6     1     1    21    40  -2.579  -2.842  -0.760  -4.497  -5.274  -4.934  0.000  0.000  0.000  0.000 
    IR   904   904 6   904     5     1     1    20    39  -2.408  -0.496  -5.920  -4.087  -5.193          0.000  0.000  0.000  0.000 
                                             [ MATP  171 ]    170    174 C G - -
    MP   905   904 6   909     4     2     2    19    38  -6.291  -6.498  -0.085  -4.912                 -3.515 -3.272 -3.360  0.371 -2.368 -3.898  3.004 -3.056 -3.392  0.874 -3.743 -1.196  1.223 -3.637 -0.067 -2.273 
    ML   906   904 6   909     4     1     1    20    38  -3.758  -3.940  -0.507  -2.670                  0.368 -0.385 -0.191  0.094 
    MR   907   904 6   909     4     1     1    19    38  -4.809  -3.838  -1.706  -0.766                  0.368 -0.385 -0.191  0.094 
     D   908   904 6   909     4     0     0    18    37  -4.568  -4.250  -2.265  -0.520                 
    IL   909   909 5   909     4     1     1    21    40  -1.686  -2.369  -1.117  -4.855                  0.000  0.000  0.000  0.000 
    IR   910   910 6   910     3     1     1    20    39  -1.442  -0.798  -4.142                          0.000  0.000  0.000  0.000 
                                             [ MATL  172 ]    171      - U - - -
    ML   911   910 6   913     3     1     1    15    34  -7.365  -0.031  -6.019                         -0.479 -0.687 -1.132  1.141 
     D   912   910 6   913     3     0     0    15    33  -6.174  -1.687  -0.566                         
    IL   913   913 3   913     3     1     1    19    37  -1.442  -0.798  -4.142                          0.000  0.000  0.000  0.000 
                                             [ MATL  173 ]    172      - A - - -
    ML   914   913 3   916     3     1     1    13    32  -7.365  -0.031  -6.019                          1.291 -1.235 -0.972 -0.692 
     D   915   913 3   916     3     0     0    13    32  -6.174  -1.687  -0.566                         
    IL   916   916 3   916     3     1     1    18    36  -1.442  -0.798  -4.142                          0.000  0.000  0.000  0.000 
                                             [ MATL  174 ]    173      - A - - -
    ML   917   916 3   919     2     1     1     1     1       *   0.000                                  1.291 -1.235 -0.972 -0.692 
     D   918   916 3   919     2     0     0     0     0       *   0.000                                 
    IL   919   919 3   919     2     1     1    13    28  -1.823  -0.479                                  0.000  0.000  0.000  0.000 
                                             [ END   175 ]      -      - - - - -
     E   920   919 3    -1     0     0     0     0     0                                                 
//
HMMER3/f [i1.1rc1 | June 2012]
NAME  srp
LENG  299
MAXL  453
ALPH  RNA
RF    no
MM    no
CONS  yes
CS    yes
MAP   yes
DATE  Thu Jul 12 09:06:42 2012
COM   [1] cmbuild-1.1rc1 -F srp/srp.1p1.cm srp/srp.stk
NSEQ  15
EFFN  0.941162
CKSUM 4068841888
STATS LOCAL MSV      -11.2429  0.70599
STATS LOCAL VITERBI  -13.1652  0.70599
STATS LOCAL FORWARD   -3.4943  0.70599
HMM          A        C        G        U   
            m->m     m->i     m->d     i->m     i->i     d->m     d->d
  COMPO   1.50812  1.36653  1.19492  1.50980
          1.38629  1.38629  1.38629  1.38629
          0.06081  3.52347  3.52347  1.46634  0.26236  0.00000        *
      1   2.09544  2.37610  0.37382  2.34368      1 G - - (
          1.38629  1.38629  1.38629  1.38629
          0.06081  3.52347  3.52347  1.46634  0.26236  1.09861  0.40547
      2   2.45554  0.53257  2.09729  1.58817      2 C - - (
          1.38629  1.38629  1.38629  1.38629
          0.06081  3.52347  3.52347  1.46634  0.26236  1.09861  0.40547
      3   2.34535  0.65516  2.01715  1.37914      3 C - - (
          1.38629  1.38629  1.38629  1.38629
          0.06081  3.52347  3.52347  1.46634  0.26236  1.09861  0.40547
      4   1.54055  2.12315  0.62797  2.02187      4 G - - <
          1.38629  1.38629  1.38629  1.38629
          0.06081  3.52347  3.52347  1.46634  0.26236  1.09861  0.40547
      5   2.09434  2.37538  0.37429  2.34247      5 G - - <
          1.38629  1.38629  1.38629  1.38629
          0.06081  3.52347  3.52347  1.46634  0.26236  1.09861  0.40547
      6   1.72639  2.20365  0.53057  2.09228      6 G - - <
          1.38629  1.38629  1.38629  1.38629
          0.06081  3.52347  3.52347  1.46634  0.26236  1.09861  0.40547
      7   2.29549  0.56808  1.89075  1.70530      7 C - - <
          1.38629  1.38629  1.38629  1.38629
          0.06081  3.52347  3.52347  1.46634  0.26236  1.09861  0.40547
      8   1.79454  2.18812  0.51456  2.08826      8 G - - <
          1.38629  1.38629  1.38629  1.38629
          0.06081  3.52347  3.52347  1.46634  0.26236  1.09861  0.40547
      9   2.21011  0.68567  1.97605  1.39455      9 C - - <
          1.38629  1.38629  1.38629  1.38629
          0.06081  3.52347  3.52347  1.46634  0.26236  1.09861  0.40547
     10   2.09204  2.37388  0.37525  2.33995     10 G - - <
          1.38629  1.38629  1.38629  1.38629
          0.06081  3.52347  3.52347  1.46634  0.26236  1.09861  0.40547
     11   1.85342  2.58137  0.42775  2.15714     11 G - - _
          1.38629  1.38629  1.38629  1.38629
          0.06081  3.52347  3.52347  1.46634  0.26236  1.09861  0.40547
     12   1.89557  1.99417  2.36661  0.47829     12 U - - _
          1.38629  1.38629  1.38629  1.38629
          0.06081  3.52347  3.52347  1.46634  0.26236  1.09861  0.40547
     13   1.85342  2.58137  0.42775  2.15714     13 G - - _
          1.38629  1.38629  1.38629  1.38629
          0.06081  3.52347  3.52347  1.46634  0.26236  1.09861  0.40547
     14   1.85342  2.58137  0.42775  2.15714     14 G - - _
          1.38629  1.38629  1.38629  1.38629
          0.06081  3.52347  3.52347  1.46634  0.26236  1.09861  0.40547
     15   1.91950  0.55104  2.45181  1.65636     15 C - - _
          1.38629  1.38629  1.38629  1.38629
          0.06081  3.52347  3.52347  1.46634  0.26236  1.09861  0.40547
     16   1.35262  2.25969  0.73865  1.83697     16 g - - _
          1.38629  1.38629  1.38629  1.38629
          0.06081  3.52347  3.52347  1.46634  0.26236  1.09861  0.40547
     17   2.56720  0.43358  2.20070  1.80581     17 C - - >
          1.38629  1.38629  1.38629  1.38629
          0.06081  3.52347  3.52347  1.46634  0.26236  1.09861  0.40547
     18   1.55143  2.13809  0.62726  1.99421     18 G - - >
          1.38629  1.38629  1.38629  1.38629
          0.06081  3.52347  3.52347  1.46634  0.26236  1.09861  0.40547
     19   2.31475  0.72709  2.00505  1.26145     19 c - - >
          1.38629  1.38629  1.38629  1.38629
          0.06081  3.52347  3.52347  1.46634  0.26236  1.09861  0.40547
     20   1.94535  2.12506  0.49063  2.07630     20 G - - >
          1.38629  1.38629  1.38629  1.38629
          0.06081  3.52347  3.52347  1.46634  0.26236  1.09861  0.40547
     21   2.31936  0.56988  2.01851  1.59348     21 C - - >
          1.38629  1.38629  1.38629  1.38629
          0.06081  3.52347  3.52347  1.46634  0.26236  1.09861  0.40547
     22   2.56292  0.43453  2.19939  1.80498     22 C - - >
          1.38629  1.38629  1.38629  1.38629
          0.06081  3.52347  3.52347  1.46634  0.26236  1.09861  0.40547
     23   2.23641  1.29517  1.93236  0.74549     23 u - - >
          1.38629  1.38629  1.38629  1.38629
          0.06081  3.52347  3.52347  1.46634  0.26236  1.09861  0.40547
     24   1.85342  2.58137  0.42775  2.15714     24 G - - ,
          1.38629  1.38629  1.38629  1.38629
          0.06081  3.52347  3.52347  1.46634  0.26236  1.09861  0.40547
     25   1.89557  1.99417  2.36661  0.47829     25 U - - ,
          1.38629  1.38629  1.38629  1.38629
          0.06081  3.52347  3.52347  1.46634  0.26236  1.09861  0.40547
     26   0.38226  2.44438  2.24659  2.07831     26 A - - ,
          1.38629  1.38629  1.38629  1.38629
          0.06081  3.52347  3.52347  1.46634  0.26236  1.09861  0.40547
     27   1.85342  2.58137  0.42775  2.15714     27 G - - ,
          1.38629  1.38629  1.38629  1.38629
          0.06081  3.52347  3.52347  1.46634  0.26236  1.09861  0.40547
     28   2.24986  1.41365  1.88002  0.69566     28 u - - <
          1.38629  1.38629  1.38629  1.38629
          0.06081  3.52347  3.52347  1.46634  0.26236  1.09861  0.40547
     29   2.45146  0.53357  2.09613  1.58772     29 C - - <
          1.38629  1.38629  1.38629  1.38629
          0.06081  3.52347  3.52347  1.46634  0.26236  1.09861  0.40547
     30   2.45208  0.53341  2.09631  1.58779     30 C - - <
          1.38629  1.38629  1.38629  1.38629
          0.06081  3.52347  3.52347  1.46634  0.26236  1.09861  0.40547
     31   2.26151  0.65566  2.00944  1.41615     31 C - - <
          1.38629  1.38629  1.38629  1.38629
          0.06081  3.52347  3.52347  1.46634  0.26236  1.09861  0.40547
     32   0.38226  2.44438  2.24659  2.07831     32 A - - _
          1.38629  1.38629  1.38629  1.38629
          0.06081  3.52347  3.52347  1.46634  0.26236  1.09861  0.40547
     33   1.85342  2.58137  0.42775  2.15714     33 G - - _
          1.38629  1.38629  1.38629  1.38629
          0.06081  3.52347  3.52347  1.46634  0.26236  1.09861  0.40547
     34   1.91950  0.55104  2.45181  1.65636     34 C - - _
          1.38629  1.38629  1.38629  1.38629
          0.06081  3.52347  3.52347  1.46634  0.26236  1.09861  0.40547
     35   1.89557  1.99417  2.36661  0.47829     35 U - - _
          1.38629  1.38629  1.38629  1.38629
          0.06081  3.52347  3.52347  1.46634  0.26236  1.09861  0.40547
     36   0.38226  2.44438  2.24659  2.07831     36 A - - _
          1.38629  1.38629  1.38629  1.38629
          0.06081  3.52347  3.52347  1.46634  0.26236  1.09861  0.40547
     37   1.91950  0.55104  2.45181  1.65636     37 C - - _
          1.38629  1.38629  1.38629  1.38629
          0.06081  3.52347  3.52347  1.46634  0.26236  1.09861  0.40547
     38   1.89557  1.99417  2.36661  0.47829     38 U - - _
          1.38629  1.38629  1.38629  1.38629
          0.06081  3.52347  3.52347  1.46634  0.26236  1.09861  0.40547
     39   1.58237  0.86598  2.16709  1.34952     39 c - - _
          1.38629  1.38629  1.38629  1.38629
          0.06081  3.52347  3.52347  1.46634  0.26236  1.09861  0.40547
     40   1.62861  2.17044  0.58023  2.04097     40 G - - >
          1.38629  1.38629  1.38629  1.38629
          0.06081  3.52347  3.52347  1.46634  0.26236  1.09861  0.40547
     41   1.85661  2.25676  0.46376  2.20549     41 G - - >
          1.38629  1.38629  1.38629  1.38629
          0.06081  3.52347  3.52347  1.46634  0.26236  1.09861  0.40547
     42   1.85581  2.25614  0.46425  2.20443     42 G - - >
          1.38629  1.38629  1.38629  1.38629
          0.06081  3.52347  3.52347  1.46634  0.26236  1.09861  0.40547
     43   0.80005  2.04619  1.24969  2.00342     43 a - - >
          1.38629  1.38629  1.38629  1.38629
          0.06081  3.52347  3.52347  1.46634  0.26236  1.09861  0.40547
     44   1.72932  2.17241  0.53293  2.10531     44 G - - )
          1.38629  1.38629  1.38629  1.38629
          0.06081  3.52347  3.52347  1.46634  0.26236  1.09861  0.40547
     45   1.85559  2.25597  0.46438  2.20414     45 G - - )
          1.38629  1.38629  1.38629  1.38629
          0.06081  3.52347  3.52347  1.46634  0.26236  1.09861  0.40547
     46   2.55687  0.43587  2.19754  1.80379     46 C - - )
          1.38629  1.38629  1.38629  1.38629
          0.06081  3.52347  3.52347  1.46634  0.26236  1.09861  0.40547
     47   1.71006  1.49703  1.37106  1.07437     47 u - - (
          1.38629  1.38629  1.38629  1.38629
          0.06081  3.52347  3.52347  1.46634  0.26236  1.09861  0.40547
     48   1.97868  2.36281  0.40717  2.28216     48 G - - (
          1.38629  1.38629  1.38629  1.38629
          0.06081  3.52347  3.52347  1.46634  0.26236  1.09861  0.40547
     49   0.83059  1.97348  1.26739  1.94025     49 a - - (
          1.38629  1.38629  1.38629  1.38629
          0.06081  3.52347  3.52347  1.46634  0.26236  1.09861  0.40547
     50   1.97832  2.36253  0.40735  2.28172     50 G - - (
          1.38629  1.38629  1.38629  1.38629
          0.06081  3.52347  3.52347  1.46634  0.26236  1.09861  0.40547
     51   1.53078  2.10264  0.64409  1.99247     51 G - - (
          1.38629  1.38629  1.38629  1.38629
          0.06081  3.52347  3.52347  1.46634  0.26236  1.09861  0.40547
     52   1.87657  0.91601  1.65255  1.36566     52 c - - (
          1.38629  1.38629  1.38629  1.38629
          0.06081  3.52347  3.52347  1.46634  0.26236  1.09861  0.40547
     53   1.51780  1.49559  1.32358  1.23611     53 u - - (
          1.38629  1.38629  1.38629  1.38629
          0.06081  3.52347  3.52347  1.46634  0.26236  1.09861  0.40547
     54   1.82520  2.24604  0.48618  2.13683     54 G - - (
          1.38629  1.38629  1.38629  1.38629
          0.06081  3.52347  3.52347  1.46634  0.26236  1.09861  0.40547
     55   1.71655  1.90352  0.68887  1.77709     55 G - - (
          1.38629  1.38629  1.38629  1.38629
          0.06081  3.52347  3.52347  1.46634  0.26236  1.09861  0.40547
     56   1.06724  1.97340  1.01907  1.85706     56 g - - (
          1.38629  1.38629  1.38629  1.38629
          0.06081  3.52347  3.52347  1.46634  0.26236  1.09861  0.40547
     57   1.75796  1.67933  0.80887  1.63095     57 g - - (
          1.38629  1.38629  1.38629  1.38629
          0.06081  3.52347  3.52347  1.46634  0.26236  1.09861  0.40547
     58   1.85342  2.58137  0.42775  2.15714     58 G - - -
          1.38629  1.38629  1.38629  1.38629
          0.06081  3.52347  3.52347  1.46634  0.26236  1.09861  0.40547
     59   0.38226  2.44438  2.24659  2.07831     59 A - - -
          1.38629  1.38629  1.38629  1.38629
          0.06081  3.52347  3.52347  1.46634  0.26236  1.09861  0.40547
     60   2.22333  1.35218  1.88612  0.73102     60 u - - (
          1.38629  1.38629  1.38629  1.38629
          0.06081  3.52347  3.52347  1.46634  0.26236  1.09861  0.40547
     61   2.22897  0.69603  1.97576  1.36592     61 c - - (
          1.38629  1.38629  1.38629  1.38629
          0.06081  3.52347  3.52347  1.46634  0.26236  1.09861  0.40547
     62   1.86585  2.25508  0.46987  2.16034     62 G - - (
          1.38629  1.38629  1.38629  1.38629
          0.06081  3.52347  3.52347  1.46634  0.26236  1.09861  0.40547
     63   1.91335  0.84878  1.68385  1.43204     63 c - - (
          1.38629  1.38629  1.38629  1.38629
          0.06081  3.52347  3.52347  1.46634  0.26236  1.09861  0.40547
     64   2.25155  1.41347  1.88037  0.69528     64 u - - (
          1.38629  1.38629  1.38629  1.38629
          0.06081  3.52347  3.52347  1.46634  0.26236  1.09861  0.40547
     65   1.89557  1.99417  2.36661  0.47829     65 U - - -
          1.38629  1.38629  1.38629  1.38629
          0.06081  3.52347  3.52347  1.46634  0.26236  1.09861  0.40547
     66   1.85342  2.58137  0.42775  2.15714     66 G - - -
          1.38629  1.38629  1.38629  1.38629
          0.06081  3.52347  3.52347  1.46634  0.26236  1.09861  0.40547
     67   0.38226  2.44438  2.24659  2.07831     67 A - - -
          1.38629  1.38629  1.38629  1.38629
          0.06081  3.52347  3.52347  1.46634  0.26236  1.09861  0.40547
     68   2.08729  2.37077  0.37727  2.33474     68 G - - (
          1.38629  1.38629  1.38629  1.38629
          0.06081  3.52347  3.52347  1.46634  0.26236  1.09861  0.40547
     69   2.21652  0.92427  1.91106  1.06055     69 c - - (
          1.38629  1.38629  1.38629  1.38629
          0.06081  3.52347  3.52347  1.46634  0.26236  1.09861  0.40547
     70   2.00999  0.86909  1.78188  1.27886     70 c - - (
          1.38629  1.38629  1.38629  1.38629
          0.06081  3.52347  3.52347  1.46634  0.26236  1.09861  0.40547
     71   2.45140  0.53358  2.09611  1.58771     71 C - - (
          1.38629  1.38629  1.38629  1.38629
          0.06081  3.52347  3.52347  1.46634  0.26236  1.09861  0.40547
     72   0.83089  1.97304  1.26765  1.93926     72 a - - (
          1.38629  1.38629  1.38629  1.38629
          0.06081  3.52347  3.52347  1.46634  0.26236  1.09861  0.40547
     73   2.09191  2.37380  0.37531  2.33981     73 G - - (
          1.38629  1.38629  1.38629  1.38629
          0.06081  3.52347  3.52347  1.46634  0.26236  1.09861  0.40547
     74   2.09179  2.37371  0.37536  2.33968     74 G - - (
          1.38629  1.38629  1.38629  1.38629
          0.06081  3.52347  3.52347  1.46634  0.26236  1.09861  0.40547
     75   0.38226  2.44438  2.24659  2.07831     75 A - - -
          1.38629  1.38629  1.38629  1.38629
          0.06081  3.52347  3.52347  1.46634  0.26236  1.09861  0.40547
     76   1.85342  2.58137  0.42775  2.15714     76 G - - -
          1.38629  1.38629  1.38629  1.38629
          0.06081  3.52347  3.52347  1.46634  0.26236  1.09861  0.40547
     77   1.89557  1.99417  2.36661  0.47829     77 U - - -
          1.38629  1.38629  1.38629  1.38629
          0.06081  3.52347  3.52347  1.46634  0.26236  1.09861  0.40547
     78   1.89557  1.99417  2.36661  0.47829     78 U - - -
          1.38629  1.38629  1.38629  1.38629
          0.06081  3.52347  3.52347  1.46634  0.26236  1.09861  0.40547
     79   2.44792  0.53444  2.09512  1.58732     79 C - - (
          1.38629  1.38629  1.38629  1.38629
          0.06081  3.52347  3.52347  1.46634  0.26236  1.09861  0.40547
     80   2.25044  1.41359  1.88014  0.69553     80 u - - (
          1.38629  1.38629  1.38629  1.38629
          0.06081  3.52347  3.52347  1.46634  0.26236  1.09861  0.40547
     81   1.98282  2.36638  0.40523  2.28599     81 G - - (
          1.38629  1.38629  1.38629  1.38629
          0.06081  3.52347  3.52347  1.46634  0.26236  1.09861  0.40547
     82   2.09191  2.37379  0.37531  2.33980     82 G - - (
          1.38629  1.38629  1.38629  1.38629
          0.06081  3.52347  3.52347  1.46634  0.26236  1.09861  0.40547
     83   1.62429  1.87758  0.76578  1.68731     83 g - - (
          1.38629  1.38629  1.38629  1.38629
          0.06081  3.52347  3.52347  1.46634  0.26236  1.09861  0.40547
     84   1.91950  0.55104  2.45181  1.65636     84 C - - -
          1.38629  1.38629  1.38629  1.38629
          0.06081  3.52347  3.52347  1.46634  0.26236  1.09861  0.40547
     85   2.24611  1.41403  1.87922  0.69651     85 u - - (
          1.38629  1.38629  1.38629  1.38629
          0.06081  3.52347  3.52347  1.46634  0.26236  1.09861  0.40547
     86   1.89988  2.28898  0.44953  2.19721     86 G - - (
          1.38629  1.38629  1.38629  1.38629
          0.06081  3.52347  3.52347  1.46634  0.26236  1.09861  0.40547
     87   2.22894  1.06274  1.92285  0.91464     87 u - - (
          1.38629  1.38629  1.38629  1.38629
          0.06081  3.52347  3.52347  1.46634  0.26236  1.09861  0.40547
     88   1.09417  1.63226  1.40244  1.49746     88 a - - (
          1.38629  1.38629  1.38629  1.38629
          0.06081  3.52347  3.52347  1.46634  0.26236  1.09861  0.40547
     89   2.09208  2.37390  0.37524  2.33999     89 G - - (
          1.38629  1.38629  1.38629  1.38629
          0.06081  3.52347  3.52347  1.46634  0.26236  1.09861  0.40547
     90   2.23169  1.35405  1.88969  0.72703     90 u - - (
          1.38629  1.38629  1.38629  1.38629
          0.06081  3.52347  3.52347  1.46634  0.26236  1.09861  0.40547
     91   1.73220  1.68354  0.79460  1.68403     91 g - - (
          1.38629  1.38629  1.38629  1.38629
          0.06081  3.52347  3.52347  1.46634  0.26236  1.09861  0.40547
     92   1.81571  0.66991  2.34620  1.47059     92 C - - -
          1.38629  1.38629  1.38629  1.38629
          0.06081  3.52347  3.52347  1.46634  0.26236  1.09861  0.40547
     93   1.76760  2.20572  0.51843  2.09044     93 G - - (
          1.38629  1.38629  1.38629  1.38629
          0.06081  3.52347  3.52347  1.46634  0.26236  1.09861  0.40547
     94   2.44948  0.53405  2.09557  1.58750     94 C - - (
          1.38629  1.38629  1.38629  1.38629
          0.06081  3.52347  3.52347  1.46634  0.26236  1.09861  0.40547
     95   2.15600  1.29883  1.89433  0.77448     95 u - - (
          1.38629  1.38629  1.38629  1.38629
          0.06081  3.52347  3.52347  1.46634  0.26236  1.09861  0.40547
     96   0.83094  1.97296  1.26770  1.93907     96 a - - (
          1.38629  1.38629  1.38629  1.38629
          0.06081  3.52347  3.52347  1.46634  0.26236  1.09861  0.40547
     97   2.25094  1.41353  1.88025  0.69542     97 u - - (
          1.38629  1.38629  1.38629  1.38629
          0.06081  3.52347  3.52347  1.46634  0.26236  1.09861  0.40547
     98   1.85342  2.58137  0.42775  2.15714     98 G - - -
          1.38629  1.38629  1.38629  1.38629
          0.06081  3.52347  3.52347  1.46634  0.26236  1.09861  0.40547
     99   2.44447  0.53529  2.09414  1.58694     99 C - - (
          1.38629  1.38629  1.38629  1.38629
          0.06081  3.52347  3.52347  1.46634  0.26236  1.09861  0.40547
    100   1.91950  0.55104  2.45181  1.65636    100 C - - -
          1.38629  1.38629  1.38629  1.38629
          0.06081  3.52347  3.52347  1.46634  0.26236  1.09861  0.40547
    101   1.57159  2.02876  0.72100  1.74571    101 g - - -
          1.38629  1.38629  1.38629  1.38629
          0.06081  3.52347  3.52347  1.46634  0.26236  1.09861  0.40547
    102   0.54756  2.23700  1.83976  1.85787    102 A - - -
          1.38629  1.38629  1.38629  1.38629
          0.06081  3.52347  3.52347  1.46634  0.26236  1.09861  0.40547
    103   1.89557  1.99417  2.36661  0.47829    103 U - - -
          1.38629  1.38629  1.38629  1.38629
          0.06081  3.52347  3.52347  1.46634  0.26236  1.09861  0.40547
    104   2.12273  0.74943  1.76838  1.43948    104 c - - (
          1.38629  1.38629  1.38629  1.38629
          0.06081  3.52347  3.52347  1.46634  0.26236  1.09861  0.40547
    105   1.65068  2.12643  0.58117  2.04349    105 G - - (
          1.38629  1.38629  1.38629  1.38629
          0.06081  3.52347  3.52347  1.46634  0.26236  1.09861  0.40547
    106   2.09192  2.37380  0.37531  2.33982    106 G - - (
          1.38629  1.38629  1.38629  1.38629
          0.06081  3.52347  3.52347  1.46634  0.26236  1.09861  0.40547
    107   1.96327  2.34947  0.41483  2.26594    107 G - - (
          1.38629  1.38629  1.38629  1.38629
          0.06081  3.52347  3.52347  1.46634  0.26236  1.09861  0.40547
    108   2.21687  1.25731  1.90334  0.78184    108 u - - (
          1.38629  1.38629  1.38629  1.38629
          0.06081  3.52347  3.52347  1.46634  0.26236  1.09861  0.40547
    109   2.09208  2.37390  0.37524  2.33999    109 G - - (
          1.38629  1.38629  1.38629  1.38629
          0.06081  3.52347  3.52347  1.46634  0.26236  1.09861  0.40547
    110   2.10722  1.18784  1.88074  0.86496    110 u - - (
          1.38629  1.38629  1.38629  1.38629
          0.06081  3.52347  3.52347  1.46634  0.26236  1.09861  0.40547
    111   2.43732  0.53707  2.09208  1.58614    111 C - - (
          1.38629  1.38629  1.38629  1.38629
          0.06081  3.52347  3.52347  1.46634  0.26236  1.09861  0.40547
    112   2.33728  0.65732  2.01494  1.37894    112 C - - (
          1.38629  1.38629  1.38629  1.38629
          0.06081  3.52347  3.52347  1.46634  0.26236  1.09861  0.40547
    113   1.56759  2.38943  0.58031  1.96579    113 G - - -
          1.38629  1.38629  1.38629  1.38629
          0.06081  3.52347  3.52347  1.46634  0.26236  1.09861  0.40547
    114   2.44709  0.53464  2.09488  1.58723    114 C - - (
          1.38629  1.38629  1.38629  1.38629
          0.06081  3.52347  3.52347  1.46634  0.26236  1.09861  0.40547
    115   0.83106  1.97279  1.26780  1.93868    115 a - - (
          1.38629  1.38629  1.38629  1.38629
          0.06081  3.52347  3.52347  1.46634  0.26236  1.09861  0.40547
    116   2.45072  0.53375  2.09592  1.58764    116 C - - (
          1.38629  1.38629  1.38629  1.38629
          0.06081  3.52347  3.52347  1.46634  0.26236  1.09861  0.40547
    117   1.88647  1.46346  1.63533  0.86258    117 u - - (
          1.38629  1.38629  1.38629  1.38629
          0.06081  3.52347  3.52347  1.46634  0.26236  1.09861  0.40547
    118   0.83093  1.97298  1.26769  1.93911    118 a - - (
          1.38629  1.38629  1.38629  1.38629
          0.06081  3.52347  3.52347  1.46634  0.26236  1.09861  0.40547
    119   0.38226  2.44438  2.24659  2.07831    119 A - - -
          1.38629  1.38629  1.38629  1.38629
          0.06081  3.52347  3.52347  1.46634  0.26236  1.09861  0.40547
    120   2.08756  2.37094  0.37715  2.33504    120 G - - (
          1.38629  1.38629  1.38629  1.38629
          0.06081  3.52347  3.52347  1.46634  0.26236  1.09861  0.40547
    121   1.89557  1.99417  2.36661  0.47829    121 U - - -
          1.38629  1.38629  1.38629  1.38629
          0.06081  3.52347  3.52347  1.46634  0.26236  1.09861  0.40547
    122   2.24666  1.41398  1.87934  0.69639    122 u - - (
          1.38629  1.38629  1.38629  1.38629
          0.06081  3.52347  3.52347  1.46634  0.26236  1.09861  0.40547
    123   2.44954  0.53404  2.09558  1.58750    123 C - - (
          1.38629  1.38629  1.38629  1.38629
          0.06081  3.52347  3.52347  1.46634  0.26236  1.09861  0.40547
    124   1.56194  2.09854  0.63352  1.98840    124 G - - (
          1.38629  1.38629  1.38629  1.38629
          0.06081  3.52347  3.52347  1.46634  0.26236  1.09861  0.40547
    125   2.09214  2.37395  0.37521  2.34006    125 G - - (
          1.38629  1.38629  1.38629  1.38629
          0.06081  3.52347  3.52347  1.46634  0.26236  1.09861  0.40547
    126   2.36565  0.63022  2.03665  1.41399    126 C - - (
          1.38629  1.38629  1.38629  1.38629
          0.06081  3.52347  3.52347  1.46634  0.26236  1.09861  0.40547
    127   0.83088  1.97306  1.26764  1.93929    127 a - - (
          1.38629  1.38629  1.38629  1.38629
          0.06081  3.52347  3.52347  1.46634  0.26236  1.09861  0.40547
    128   2.18632  1.25869  1.87518  0.79780    128 u - - (
          1.38629  1.38629  1.38629  1.38629
          0.06081  3.52347  3.52347  1.46634  0.26236  1.09861  0.40547
    129   2.14623  0.71771  1.84625  1.43808    129 c - - <
          1.38629  1.38629  1.38629  1.38629
          0.06081  3.52347  3.52347  1.46634  0.26236  1.09861  0.40547
    130   0.83051  1.97359  1.26732  1.94051    130 a - - <
          1.38629  1.38629  1.38629  1.38629
          0.06081  3.52347  3.52347  1.46634  0.26236  1.09861  0.40547
    131   0.83063  1.97342  1.26743  1.94011    131 a - - <
          1.38629  1.38629  1.38629  1.38629
          0.06081  3.52347  3.52347  1.46634  0.26236  1.09861  0.40547
    132   2.22395  1.25728  1.90906  0.77833    132 u - - <
          1.38629  1.38629  1.38629  1.38629
          0.06081  3.52347  3.52347  1.46634  0.26236  1.09861  0.40547
    133   0.38226  2.44438  2.24659  2.07831    133 A - - -
          1.38629  1.38629  1.38629  1.38629
          0.06081  3.52347  3.52347  1.46634  0.26236  1.09861  0.40547
    134   2.22330  1.35219  1.88611  0.73103    134 u - - <
          1.38629  1.38629  1.38629  1.38629
          0.06081  3.52347  3.52347  1.46634  0.26236  1.09861  0.40547
    135   2.09066  2.37297  0.37584  2.33844    135 G - - <
          1.38629  1.38629  1.38629  1.38629
          0.06081  3.52347  3.52347  1.46634  0.26236  1.09861  0.40547
    136   1.88556  2.02910  0.55525  1.94579    136 G - - <
          1.38629  1.38629  1.38629  1.38629
          0.06081  3.52347  3.52347  1.46634  0.26236  1.09861  0.40547
    137   2.25150  1.41348  1.88036  0.69529    137 u - - <
          1.38629  1.38629  1.38629  1.38629
          0.06081  3.52347  3.52347  1.46634  0.26236  1.09861  0.40547
    138   1.98310  2.36660  0.40509  2.28633    138 G - - <
          1.38629  1.38629  1.38629  1.38629
          0.06081  3.52347  3.52347  1.46634  0.26236  1.09861  0.40547
    139   0.38226  2.44438  2.24659  2.07831    139 A - - -
          1.38629  1.38629  1.38629  1.38629
          0.06081  3.52347  3.52347  1.46634  0.26236  1.09861  0.40547
    140   1.80410  0.68618  2.33412  1.44822    140 C - - -
          1.38629  1.38629  1.38629  1.38629
          0.06081  3.52347  3.52347  1.46634  0.26236  1.09861  0.40547
    141   2.44442  0.53530  2.09412  1.58693    141 C - - <
          1.38629  1.38629  1.38629  1.38629
          0.06081  3.52347  3.52347  1.46634  0.26236  1.09861  0.40547
    142   2.24232  1.13910  1.93412  0.84600    142 u - - <
          1.38629  1.38629  1.38629  1.38629
          0.06081  3.52347  3.52347  1.46634  0.26236  1.09861  0.40547
    143   2.27367  0.74204  1.94777  1.27893    143 c - - <
          1.38629  1.38629  1.38629  1.38629
          0.06081  3.52347  3.52347  1.46634  0.26236  1.09861  0.40547
    144   2.45160  0.53353  2.09617  1.58773    144 C - - <
          1.38629  1.38629  1.38629  1.38629
          0.06081  3.52347  3.52347  1.46634  0.26236  1.09861  0.40547
    145   2.26119  0.65576  2.00934  1.41614    145 C - - <
          1.38629  1.38629  1.38629  1.38629
          0.06081  3.52347  3.52347  1.46634  0.26236  1.09861  0.40547
    146   2.09198  2.37384  0.37528  2.33988    146 G - - <
          1.38629  1.38629  1.38629  1.38629
          0.06081  3.52347  3.52347  1.46634  0.26236  1.09861  0.40547
    147   1.85342  2.58137  0.42775  2.15714    147 G - - _
          1.38629  1.38629  1.38629  1.38629
          0.06081  3.52347  3.52347  1.46634  0.26236  1.09861  0.40547
    148   1.85342  2.58137  0.42775  2.15714    148 G - - _
          1.38629  1.38629  1.38629  1.38629
          0.06081  3.52347  3.52347  1.46634  0.26236  1.09861  0.40547
    149   0.38226  2.44438  2.24659  2.07831    149 A - - _
          1.38629  1.38629  1.38629  1.38629
          0.06081  3.52347  3.52347  1.46634  0.26236  1.09861  0.40547
    150   1.61283  2.41913  0.55213  1.99544    150 G - - _
          1.38629  1.38629  1.38629  1.38629
          0.06081  3.52347  3.52347  1.46634  0.26236  1.09861  0.40547
    151   2.56781  0.43345  2.20089  1.80593    151 C - - >
          1.38629  1.38629  1.38629  1.38629
          0.06081  3.52347  3.52347  1.46634  0.26236  1.09861  0.40547
    152   1.62890  2.17074  0.57996  2.04144    152 G - - >
          1.38629  1.38629  1.38629  1.38629
          0.06081  3.52347  3.52347  1.46634  0.26236  1.09861  0.40547
    153   1.85761  2.25754  0.46315  2.20683    153 G - - >
          1.38629  1.38629  1.38629  1.38629
          0.06081  3.52347  3.52347  1.46634  0.26236  1.09861  0.40547
    154   1.59937  2.10421  0.60518  2.03976    154 G - - >
          1.38629  1.38629  1.38629  1.38629
          0.06081  3.52347  3.52347  1.46634  0.26236  1.09861  0.40547
    155   1.66028  2.09196  0.59292  2.01171    155 G - - >
          1.38629  1.38629  1.38629  1.38629
          0.06081  3.52347  3.52347  1.46634  0.26236  1.09861  0.40547
    156   1.85804  2.25788  0.46288  2.20741    156 G - - >
          1.38629  1.38629  1.38629  1.38629
          0.06081  3.52347  3.52347  1.46634  0.26236  1.09861  0.40547
    157   0.51767  2.26510  1.90330  1.88919    157 A - - -
          1.38629  1.38629  1.38629  1.38629
          0.06081  3.52347  3.52347  1.46634  0.26236  1.09861  0.40547
    158   1.80410  0.68618  2.33412  1.44822    158 C - - -
          1.38629  1.38629  1.38629  1.38629
          0.06081  3.52347  3.52347  1.46634  0.26236  1.09861  0.40547
    159   2.51071  0.48935  2.18944  1.64099    159 C - - >
          1.38629  1.38629  1.38629  1.38629
          0.06081  3.52347  3.52347  1.46634  0.26236  1.09861  0.40547
    160   0.79912  2.04778  1.24891  2.00665    160 a - - >
          1.38629  1.38629  1.38629  1.38629
          0.06081  3.52347  3.52347  1.46634  0.26236  1.09861  0.40547
    161   2.17777  0.65014  1.77833  1.63061    161 C - - >
          1.38629  1.38629  1.38629  1.38629
          0.06081  3.52347  3.52347  1.46634  0.26236  1.09861  0.40547
    162   2.57024  0.43291  2.20163  1.80640    162 C - - >
          1.38629  1.38629  1.38629  1.38629
          0.06081  3.52347  3.52347  1.46634  0.26236  1.09861  0.40547
    163   0.88038  2.04551  1.13887  1.99599    163 a - - >
          1.38629  1.38629  1.38629  1.38629
          0.06081  3.52347  3.52347  1.46634  0.26236  1.09861  0.40547
    164   1.85342  2.58137  0.42775  2.15714    164 G - - -
          1.38629  1.38629  1.38629  1.38629
          0.06081  3.52347  3.52347  1.46634  0.26236  1.09861  0.40547
    165   1.56774  2.06765  0.63845  1.98859    165 G - - >
          1.38629  1.38629  1.38629  1.38629
          0.06081  3.52347  3.52347  1.46634  0.26236  1.09861  0.40547
    166   2.17253  1.48101  1.79285  0.70883    166 u - - >
          1.38629  1.38629  1.38629  1.38629
          0.06081  3.52347  3.52347  1.46634  0.26236  1.09861  0.40547
    167   2.17087  1.48116  1.79256  0.70925    167 u - - >
          1.38629  1.38629  1.38629  1.38629
          0.06081  3.52347  3.52347  1.46634  0.26236  1.09861  0.40547
    168   1.68508  2.00841  0.65984  1.81135    168 G - - >
          1.38629  1.38629  1.38629  1.38629
          0.06081  3.52347  3.52347  1.46634  0.26236  1.09861  0.40547
    169   2.39209  0.54311  2.13117  1.56579    169 C - - <
          1.38629  1.38629  1.38629  1.38629
          0.06081  3.52347  3.52347  1.46634  0.26236  1.09861  0.40547
    170   2.45492  0.53272  2.09712  1.58810    170 C - - <
          1.38629  1.38629  1.38629  1.38629
          0.06081  3.52347  3.52347  1.46634  0.26236  1.09861  0.40547
    171   1.89557  1.99417  2.36661  0.47829    171 U - - _
          1.38629  1.38629  1.38629  1.38629
          0.06081  3.52347  3.52347  1.46634  0.26236  1.09861  0.40547
    172   0.38226  2.44438  2.24659  2.07831    172 A - - _
          1.38629  1.38629  1.38629  1.38629
          0.06081  3.52347  3.52347  1.46634  0.26236  1.09861  0.40547
    173   0.38226  2.44438  2.24659  2.07831    173 A - - _
          1.38629  1.38629  1.38629  1.38629
          0.06081  3.52347  3.52347  1.46634  0.26236  1.09861  0.40547
    174   1.85954  2.25904  0.46197  2.20940    174 G - - >
          1.38629  1.38629  1.38629  1.38629
          0.06081  3.52347  3.52347  1.46634  0.26236  1.09861  0.40547
    175   1.73046  2.29322  0.49780  2.17162    175 G - - >
          1.38629  1.38629  1.38629  1.38629
          0.06081  3.52347  3.52347  1.46634  0.26236  1.09861  0.40547
    176   0.38226  2.44438  2.24659  2.07831    176 A - - ,
          1.38629  1.38629  1.38629  1.38629
          0.06081  3.52347  3.52347  1.46634  0.26236  1.09861  0.40547
    177   2.00145  2.38075  0.39669  2.30420    177 G - - <
          1.38629  1.38629  1.38629  1.38629
          0.06081  3.52347  3.52347  1.46634  0.26236  1.09861  0.40547
    178   1.96401  2.35004  0.41446  2.26683    178 G - - <
          1.38629  1.38629  1.38629  1.38629
          0.06081  3.52347  3.52347  1.46634  0.26236  1.09861  0.40547
    179   1.65163  2.12728  0.58032  2.04497    179 G - - <
          1.38629  1.38629  1.38629  1.38629
          0.06081  3.52347  3.52347  1.46634  0.26236  1.09861  0.40547
    180   2.09303  2.37452  0.37484  2.34103    180 G - - <
          1.38629  1.38629  1.38629  1.38629
          0.06081  3.52347  3.52347  1.46634  0.26236  1.09861  0.40547
    181   2.25237  1.41339  1.88055  0.69510    181 u - - <
          1.38629  1.38629  1.38629  1.38629
          0.06081  3.52347  3.52347  1.46634  0.26236  1.09861  0.40547
    182   1.85342  2.58137  0.42775  2.15714    182 G - - -
          1.38629  1.38629  1.38629  1.38629
          0.06081  3.52347  3.52347  1.46634  0.26236  1.09861  0.40547
    183   0.38226  2.44438  2.24659  2.07831    183 A - - -
          1.38629  1.38629  1.38629  1.38629
          0.06081  3.52347  3.52347  1.46634  0.26236  1.09861  0.40547
    184   0.38226  2.44438  2.24659  2.07831    184 A - - -
          1.38629  1.38629  1.38629  1.38629
          0.06081  3.52347  3.52347  1.46634  0.26236  1.09861  0.40547
    185   1.91950  0.55104  2.45181  1.65636    185 C - - -
          1.38629  1.38629  1.38629  1.38629
          0.06081  3.52347  3.52347  1.46634  0.26236  1.09861  0.40547
    186   1.91950  0.55104  2.45181  1.65636    186 C - - -
          1.38629  1.38629  1.38629  1.38629
          0.06081  3.52347  3.52347  1.46634  0.26236  1.09861  0.40547
    187   2.08768  2.37102  0.37710  2.33517    187 G - - <
          1.38629  1.38629  1.38629  1.38629
          0.06081  3.52347  3.52347  1.46634  0.26236  1.09861  0.40547
    188   1.65046  2.12624  0.58136  2.04316    188 G - - <
          1.38629  1.38629  1.38629  1.38629
          0.06081  3.52347  3.52347  1.46634  0.26236  1.09861  0.40547
    189   2.45089  0.53371  2.09597  1.58765    189 C - - <
          1.38629  1.38629  1.38629  1.38629
          0.06081  3.52347  3.52347  1.46634  0.26236  1.09861  0.40547
    190   2.29406  0.56851  1.89046  1.70500    190 C - - <
          1.38629  1.38629  1.38629  1.38629
          0.06081  3.52347  3.52347  1.46634  0.26236  1.09861  0.40547
    191   1.91950  0.55104  2.45181  1.65636    191 C - - -
          1.38629  1.38629  1.38629  1.38629
          0.06081  3.52347  3.52347  1.46634  0.26236  1.09861  0.40547
    192   0.38226  2.44438  2.24659  2.07831    192 A - - -
          1.38629  1.38629  1.38629  1.38629
          0.06081  3.52347  3.52347  1.46634  0.26236  1.09861  0.40547
    193   1.85342  2.58137  0.42775  2.15714    193 G - - -
          1.38629  1.38629  1.38629  1.38629
          0.06081  3.52347  3.52347  1.46634  0.26236  1.09861  0.40547
    194   1.85342  2.58137  0.42775  2.15714    194 G - - -
          1.38629  1.38629  1.38629  1.38629
          0.06081  3.52347  3.52347  1.46634  0.26236  1.09861  0.40547
    195   2.24592  1.26749  1.92800  0.76101    195 u - - <
          1.38629  1.38629  1.38629  1.38629
          0.06081  3.52347  3.52347  1.46634  0.26236  1.09861  0.40547
    196   2.22852  0.69617  1.97562  1.36591    196 c - - <
          1.38629  1.38629  1.38629  1.38629
          0.06081  3.52347  3.52347  1.46634  0.26236  1.09861  0.40547
    197   1.62707  1.71927  0.86607  1.59113    197 g - - <
          1.38629  1.38629  1.38629  1.38629
          0.06081  3.52347  3.52347  1.46634  0.26236  1.09861  0.40547
    198   1.85342  2.58137  0.42775  2.15714    198 G - - _
          1.38629  1.38629  1.38629  1.38629
          0.06081  3.52347  3.52347  1.46634  0.26236  1.09861  0.40547
    199   0.38226  2.44438  2.24659  2.07831    199 A - - _
          1.38629  1.38629  1.38629  1.38629
          0.06081  3.52347  3.52347  1.46634  0.26236  1.09861  0.40547
    200   0.38226  2.44438  2.24659  2.07831    200 A - - _
          1.38629  1.38629  1.38629  1.38629
          0.06081  3.52347  3.52347  1.46634  0.26236  1.09861  0.40547
    201   0.38226  2.44438  2.24659  2.07831    201 A - - _
          1.38629  1.38629  1.38629  1.38629
          0.06081  3.52347  3.52347  1.46634  0.26236  1.09861  0.40547
    202   1.72662  0.99930  1.52972  1.43809    202 c - - >
          1.38629  1.38629  1.38629  1.38629
          0.06081  3.52347  3.52347  1.46634  0.26236  1.09861  0.40547
    203   1.61294  2.13800  0.59981  2.01071    203 G - - >
          1.38629  1.38629  1.38629  1.38629
          0.06081  3.52347  3.52347  1.46634  0.26236  1.09861  0.40547
    204   1.69245  2.09324  0.58174  2.01200    204 G - - >
          1.38629  1.38629  1.38629  1.38629
          0.06081  3.52347  3.52347  1.46634  0.26236  1.09861  0.40547
    205   0.38226  2.44438  2.24659  2.07831    205 A - - -
          1.38629  1.38629  1.38629  1.38629
          0.06081  3.52347  3.52347  1.46634  0.26236  1.09861  0.40547
    206   1.85342  2.58137  0.42775  2.15714    206 G - - -
          1.38629  1.38629  1.38629  1.38629
          0.06081  3.52347  3.52347  1.46634  0.26236  1.09861  0.40547
    207   1.91950  0.55104  2.45181  1.65636    207 C - - -
          1.38629  1.38629  1.38629  1.38629
          0.06081  3.52347  3.52347  1.46634  0.26236  1.09861  0.40547
    208   0.38226  2.44438  2.24659  2.07831    208 A - - -
          1.38629  1.38629  1.38629  1.38629
          0.06081  3.52347  3.52347  1.46634  0.26236  1.09861  0.40547
    209   1.94608  2.12541  0.49025  2.07696    209 G - - >
          1.38629  1.38629  1.38629  1.38629
          0.06081  3.52347  3.52347  1.46634  0.26236  1.09861  0.40547
    210   1.85779  2.25769  0.46304  2.20708    210 G - - >
          1.38629  1.38629  1.38629  1.38629
          0.06081  3.52347  3.52347  1.46634  0.26236  1.09861  0.40547
    211   2.27162  1.30283  1.94067  0.73088    211 u - - >
          1.38629  1.38629  1.38629  1.38629
          0.06081  3.52347  3.52347  1.46634  0.26236  1.09861  0.40547
    212   2.57020  0.43292  2.20162  1.80639    212 C - - >
          1.38629  1.38629  1.38629  1.38629
          0.06081  3.52347  3.52347  1.46634  0.26236  1.09861  0.40547
    213   0.38226  2.44438  2.24659  2.07831    213 A - - -
          1.38629  1.38629  1.38629  1.38629
          0.06081  3.52347  3.52347  1.46634  0.26236  1.09861  0.40547
    214   0.38226  2.44438  2.24659  2.07831    214 A - - -
          1.38629  1.38629  1.38629  1.38629
          0.06081  3.52347  3.52347  1.46634  0.26236  1.09861  0.40547
    215   0.38226  2.44438  2.24659  2.07831    215 A - - -
          1.38629  1.38629  1.38629  1.38629
          0.06081  3.52347  3.52347  1.46634  0.26236  1.09861  0.40547
    216   0.79911  2.04780  1.24890  2.00669    216 a - - >
          1.38629  1.38629  1.38629  1.38629
          0.06081  3.52347  3.52347  1.46634  0.26236  1.09861  0.40547
    217   2.56977  0.43302  2.20149  1.80631    217 C - - >
          1.38629  1.38629  1.38629  1.38629
          0.06081  3.52347  3.52347  1.46634  0.26236  1.09861  0.40547
    218   2.27171  1.30282  1.94069  0.73086    218 u - - >
          1.38629  1.38629  1.38629  1.38629
          0.06081  3.52347  3.52347  1.46634  0.26236  1.09861  0.40547
    219   2.49213  0.50595  2.17210  1.60745    219 C - - >
          1.38629  1.38629  1.38629  1.38629
          0.06081  3.52347  3.52347  1.46634  0.26236  1.09861  0.40547
    220   2.52855  0.47515  2.20417  1.67082    220 C - - >
          1.38629  1.38629  1.38629  1.38629
          0.06081  3.52347  3.52347  1.46634  0.26236  1.09861  0.40547
    221   1.91950  0.55104  2.45181  1.65636    221 C - - ,
          1.38629  1.38629  1.38629  1.38629
          0.06081  3.52347  3.52347  1.46634  0.26236  1.09861  0.40547
    222   1.45941  2.03320  0.70261  1.95601    222 g - - )
          1.38629  1.38629  1.38629  1.38629
          0.06081  3.52347  3.52347  1.46634  0.26236  1.09861  0.40547
    223   2.17375  1.48091  1.79306  0.70853    223 u - - )
          1.38629  1.38629  1.38629  1.38629
          0.06081  3.52347  3.52347  1.46634  0.26236  1.09861  0.40547
    224   1.74875  2.19304  0.51859  2.12802    224 G - - )
          1.38629  1.38629  1.38629  1.38629
          0.06081  3.52347  3.52347  1.46634  0.26236  1.09861  0.40547
    225   2.56917  0.43315  2.20130  1.80619    225 C - - )
          1.38629  1.38629  1.38629  1.38629
          0.06081  3.52347  3.52347  1.46634  0.26236  1.09861  0.40547
    226   2.21431  1.09539  1.91227  0.89498    226 u - - )
          1.38629  1.38629  1.38629  1.38629
          0.06081  3.52347  3.52347  1.46634  0.26236  1.09861  0.40547
    227   1.85808  2.25791  0.46286  2.20745    227 G - - )
          1.38629  1.38629  1.38629  1.38629
          0.06081  3.52347  3.52347  1.46634  0.26236  1.09861  0.40547
    228   0.79898  2.04802  1.24879  2.00713    228 a - - )
          1.38629  1.38629  1.38629  1.38629
          0.06081  3.52347  3.52347  1.46634  0.26236  1.09861  0.40547
    229   1.89557  1.99417  2.36661  0.47829    229 U - - -
          1.38629  1.38629  1.38629  1.38629
          0.06081  3.52347  3.52347  1.46634  0.26236  1.09861  0.40547
    230   2.57012  0.43294  2.20159  1.80638    230 C - - )
          1.38629  1.38629  1.38629  1.38629
          0.06081  3.52347  3.52347  1.46634  0.26236  1.09861  0.40547
    231   0.38226  2.44438  2.24659  2.07831    231 A - - -
          1.38629  1.38629  1.38629  1.38629
          0.06081  3.52347  3.52347  1.46634  0.26236  1.09861  0.40547
    232   1.85342  2.58137  0.42775  2.15714    232 G - - -
          1.38629  1.38629  1.38629  1.38629
          0.06081  3.52347  3.52347  1.46634  0.26236  1.09861  0.40547
    233   2.17235  1.48103  1.79281  0.70888    233 u - - )
          1.38629  1.38629  1.38629  1.38629
          0.06081  3.52347  3.52347  1.46634  0.26236  1.09861  0.40547
    234   0.98573  1.79480  1.24817  1.75075    234 a - - )
          1.38629  1.38629  1.38629  1.38629
          0.06081  3.52347  3.52347  1.46634  0.26236  1.09861  0.40547
    235   1.85537  2.25580  0.46452  2.20385    235 G - - )
          1.38629  1.38629  1.38629  1.38629
          0.06081  3.52347  3.52347  1.46634  0.26236  1.09861  0.40547
    236   2.16797  1.48141  1.79206  0.70998    236 u - - )
          1.38629  1.38629  1.38629  1.38629
          0.06081  3.52347  3.52347  1.46634  0.26236  1.09861  0.40547
    237   1.85106  2.25245  0.46717  2.19811    237 G - - )
          1.38629  1.38629  1.38629  1.38629
          0.06081  3.52347  3.52347  1.46634  0.26236  1.09861  0.40547
    238   1.72980  2.17280  0.53256  2.10600    238 G - - )
          1.38629  1.38629  1.38629  1.38629
          0.06081  3.52347  3.52347  1.46634  0.26236  1.09861  0.40547
    239   1.85705  2.25711  0.46349  2.20609    239 G - - )
          1.38629  1.38629  1.38629  1.38629
          0.06081  3.52347  3.52347  1.46634  0.26236  1.09861  0.40547
    240   0.38226  2.44438  2.24659  2.07831    240 A - - -
          1.38629  1.38629  1.38629  1.38629
          0.06081  3.52347  3.52347  1.46634  0.26236  1.09861  0.40547
    241   1.89557  1.99417  2.36661  0.47829    241 U - - -
          1.38629  1.38629  1.38629  1.38629
          0.06081  3.52347  3.52347  1.46634  0.26236  1.09861  0.40547
    242   1.79750  0.69579  2.32722  1.43531    242 c - - -
          1.38629  1.38629  1.38629  1.38629
          0.06081  3.52347  3.52347  1.46634  0.26236  1.09861  0.40547
    243   1.50506  2.04133  0.69798  1.89347    243 g - - )
          1.38629  1.38629  1.38629  1.38629
          0.06081  3.52347  3.52347  1.46634  0.26236  1.09861  0.40547
    244   2.56801  0.43340  2.20095  1.80597    244 C - - )
          1.38629  1.38629  1.38629  1.38629
          0.06081  3.52347  3.52347  1.46634  0.26236  1.09861  0.40547
    245   1.54934  2.06214  0.64842  1.98371    245 G - - )
          1.38629  1.38629  1.38629  1.38629
          0.06081  3.52347  3.52347  1.46634  0.26236  1.09861  0.40547
    246   2.49137  0.50613  2.17186  1.60736    246 C - - )
          1.38629  1.38629  1.38629  1.38629
          0.06081  3.52347  3.52347  1.46634  0.26236  1.09861  0.40547
    247   2.56995  0.43298  2.20154  1.80635    247 C - - )
          1.38629  1.38629  1.38629  1.38629
          0.06081  3.52347  3.52347  1.46634  0.26236  1.09861  0.40547
    248   2.27196  1.30279  1.94075  0.73081    248 u - - )
          1.38629  1.38629  1.38629  1.38629
          0.06081  3.52347  3.52347  1.46634  0.26236  1.09861  0.40547
    249   1.73771  1.97290  0.62203  1.90940    249 G - - )
          1.38629  1.38629  1.38629  1.38629
          0.06081  3.52347  3.52347  1.46634  0.26236  1.09861  0.40547
    250   1.89557  1.99417  2.36661  0.47829    250 U - - -
          1.38629  1.38629  1.38629  1.38629
          0.06081  3.52347  3.52347  1.46634  0.26236  1.09861  0.40547
    251   1.85805  2.25788  0.46288  2.20742    251 G - - )
          1.38629  1.38629  1.38629  1.38629
          0.06081  3.52347  3.52347  1.46634  0.26236  1.09861  0.40547
    252   0.38226  2.44438  2.24659  2.07831    252 A - - -
          1.38629  1.38629  1.38629  1.38629
          0.06081  3.52347  3.52347  1.46634  0.26236  1.09861  0.40547
    253   0.79945  2.04721  1.24919  2.00550    253 a - - )
          1.38629  1.38629  1.38629  1.38629
          0.06081  3.52347  3.52347  1.46634  0.26236  1.09861  0.40547
    254   2.17160  1.48109  1.79269  0.70907    254 u - - )
          1.38629  1.38629  1.38629  1.38629
          0.06081  3.52347  3.52347  1.46634  0.26236  1.09861  0.40547
    255   0.85992  2.05518  1.18876  1.93701    255 a - - )
          1.38629  1.38629  1.38629  1.38629
          0.06081  3.52347  3.52347  1.46634  0.26236  1.09861  0.40547
    256   1.85370  2.25450  0.46555  2.20161    256 G - - )
          1.38629  1.38629  1.38629  1.38629
          0.06081  3.52347  3.52347  1.46634  0.26236  1.09861  0.40547
    257   2.30837  0.59606  2.01911  1.52867    257 C - - )
          1.38629  1.38629  1.38629  1.38629
          0.06081  3.52347  3.52347  1.46634  0.26236  1.09861  0.40547
    258   1.92103  0.90242  1.55866  1.43742    258 c - - )
          1.38629  1.38629  1.38629  1.38629
          0.06081  3.52347  3.52347  1.46634  0.26236  1.09861  0.40547
    259   0.87427  2.04770  1.14493  1.99839    259 a - - )
          1.38629  1.38629  1.38629  1.38629
          0.06081  3.52347  3.52347  1.46634  0.26236  1.09861  0.40547
    260   2.56839  0.43332  2.20107  1.80604    260 C - - )
          1.38629  1.38629  1.38629  1.38629
          0.06081  3.52347  3.52347  1.46634  0.26236  1.09861  0.40547
    261   1.70977  1.56021  1.46196  0.97493    261 u - - )
          1.38629  1.38629  1.38629  1.38629
          0.06081  3.52347  3.52347  1.46634  0.26236  1.09861  0.40547
    262   1.64878  2.07999  0.60293  1.99823    262 G - - )
          1.38629  1.38629  1.38629  1.38629
          0.06081  3.52347  3.52347  1.46634  0.26236  1.09861  0.40547
    263   2.42619  0.56896  2.11062  1.49454    263 C - - )
          1.38629  1.38629  1.38629  1.38629
          0.06081  3.52347  3.52347  1.46634  0.26236  1.09861  0.40547
    264   0.79901  2.04797  1.24882  2.00704    264 a - - )
          1.38629  1.38629  1.38629  1.38629
          0.06081  3.52347  3.52347  1.46634  0.26236  1.09861  0.40547
    265   1.65505  0.79248  2.02938  1.49264    265 c - - -
          1.38629  1.38629  1.38629  1.38629
          0.06081  3.52347  3.52347  1.46634  0.26236  1.09861  0.40547
    266   2.01116  1.35760  1.69217  0.85621    266 u - - )
          1.38629  1.38629  1.38629  1.38629
          0.06081  3.52347  3.52347  1.46634  0.26236  1.09861  0.40547
    267   2.56532  0.43400  2.20013  1.80545    267 C - - )
          1.38629  1.38629  1.38629  1.38629
          0.06081  3.52347  3.52347  1.46634  0.26236  1.09861  0.40547
    268   2.50616  0.49041  2.18798  1.64041    268 C - - )
          1.38629  1.38629  1.38629  1.38629
          0.06081  3.52347  3.52347  1.46634  0.26236  1.09861  0.40547
    269   0.79994  2.04638  1.24959  2.00381    269 a - - )
          1.38629  1.38629  1.38629  1.38629
          0.06081  3.52347  3.52347  1.46634  0.26236  1.09861  0.40547
    270   1.85212  2.25327  0.46652  2.19951    270 G - - )
          1.38629  1.38629  1.38629  1.38629
          0.06081  3.52347  3.52347  1.46634  0.26236  1.09861  0.40547
    271   2.56722  0.43358  2.20071  1.80582    271 C - - )
          1.38629  1.38629  1.38629  1.38629
          0.06081  3.52347  3.52347  1.46634  0.26236  1.09861  0.40547
    272   2.56768  0.43348  2.20085  1.80591    272 C - - )
          1.38629  1.38629  1.38629  1.38629
          0.06081  3.52347  3.52347  1.46634  0.26236  1.09861  0.40547
    273   2.17390  1.48089  1.79308  0.70849    273 u - - )
          1.38629  1.38629  1.38629  1.38629
          0.06081  3.52347  3.52347  1.46634  0.26236  1.09861  0.40547
    274   1.85754  2.25749  0.46319  2.20674    274 G - - )
          1.38629  1.38629  1.38629  1.38629
          0.06081  3.52347  3.52347  1.46634  0.26236  1.09861  0.40547
    275   1.54711  1.94723  0.75080  1.75747    275 g - - )
          1.38629  1.38629  1.38629  1.38629
          0.06081  3.52347  3.52347  1.46634  0.26236  1.09861  0.40547
    276   1.64015  2.06919  0.61112  1.98763    276 G - - )
          1.38629  1.38629  1.38629  1.38629
          0.06081  3.52347  3.52347  1.46634  0.26236  1.09861  0.40547
    277   2.56992  0.43298  2.20154  1.80634    277 C - - )
          1.38629  1.38629  1.38629  1.38629
          0.06081  3.52347  3.52347  1.46634  0.26236  1.09861  0.40547
    278   0.38226  2.44438  2.24659  2.07831    278 A - - -
          1.38629  1.38629  1.38629  1.38629
          0.06081  3.52347  3.52347  1.46634  0.26236  1.09861  0.40547
    279   0.38226  2.44438  2.24659  2.07831    279 A - - -
          1.38629  1.38629  1.38629  1.38629
          0.06081  3.52347  3.52347  1.46634  0.26236  1.09861  0.40547
    280   1.58754  0.89863  1.86108  1.45698    280 c - - -
          1.38629  1.38629  1.38629  1.38629
          0.06081  3.52347  3.52347  1.46634  0.26236  1.09861  0.40547
    281   0.56746  2.14349  2.07252  1.66112    281 A - - -
          1.38629  1.38629  1.38629  1.38629
          0.06081  3.52347  3.52347  1.46634  0.26236  1.09861  0.40547
    282   1.89557  1.99417  2.36661  0.47829    282 U - - -
          1.38629  1.38629  1.38629  1.38629
          0.06081  3.52347  3.52347  1.46634  0.26236  1.09861  0.40547
    283   0.79918  2.04769  1.24896  2.00647    283 a - - )
          1.38629  1.38629  1.38629  1.38629
          0.06081  3.52347  3.52347  1.46634  0.26236  1.09861  0.40547
    284   1.66469  1.84420  0.75778  1.69340    284 g - - )
          1.38629  1.38629  1.38629  1.38629
          0.06081  3.52347  3.52347  1.46634  0.26236  1.09861  0.40547
    285   2.38858  0.61219  2.07491  1.42500    285 C - - )
          1.38629  1.38629  1.38629  1.38629
          0.06081  3.52347  3.52347  1.46634  0.26236  1.09861  0.40547
    286   1.61301  2.13807  0.59974  2.01082    286 G - - )
          1.38629  1.38629  1.38629  1.38629
          0.06081  3.52347  3.52347  1.46634  0.26236  1.09861  0.40547
    287   0.88037  2.04552  1.13887  1.99600    287 a - - )
          1.38629  1.38629  1.38629  1.38629
          0.06081  3.52347  3.52347  1.46634  0.26236  1.09861  0.40547
    288   1.85342  2.58137  0.42775  2.15714    288 G - - -
          1.38629  1.38629  1.38629  1.38629
          0.06081  3.52347  3.52347  1.46634  0.26236  1.09861  0.40547
    289   1.17463  1.40544  1.49603  1.50602    289 a - - )
          1.38629  1.38629  1.38629  1.38629
          0.06081  3.52347  3.52347  1.46634  0.26236  1.09861  0.40547
    290   2.08223  0.81469  1.78386  1.32961    290 c - - )
          1.38629  1.38629  1.38629  1.38629
          0.06081  3.52347  3.52347  1.46634  0.26236  1.09861  0.40547
    291   1.90400  0.79769  1.71577  1.51034    291 c - - )
          1.38629  1.38629  1.38629  1.38629
          0.06081  3.52347  3.52347  1.46634  0.26236  1.09861  0.40547
    292   2.36864  0.56602  2.06590  1.55159    292 C - - )
          1.38629  1.38629  1.38629  1.38629
          0.08360  3.52347  2.98177  1.46634  0.26236  1.09861  0.40547
    293   1.53406  1.40201  1.28575  1.34019    293 g - - )
          1.38629  1.38629  1.38629  1.38629
          0.06216  3.50204  3.50204  1.46634  0.26236  0.77173  0.62029
    294   1.62070  1.81226  0.79827  1.66682    294 g - - )
          1.38629  1.38629  1.38629  1.38629
          0.06081  3.52347  3.52347  1.46634  0.26236  1.09861  0.40547
    295   2.21734  1.16932  1.91540  0.83646    295 u - - )
          1.38629  1.38629  1.38629  1.38629
          0.06081  3.52347  3.52347  1.46634  0.26236  1.09861  0.40547
    296   2.50788  0.49355  2.18527  1.63140    296 C - - )
          1.38629  1.38629  1.38629  1.38629
          0.06081  3.52347  3.52347  1.46634  0.26236  1.09861  0.40547
    297   2.17675  1.48065  1.79357  0.70778    297 u - - )
          1.38629  1.38629  1.38629  1.38629
          0.06081  3.52347  3.52347  1.46634  0.26236  1.09861  0.40547
    298   2.51062  0.49292  2.18614  1.63173    298 C - - )
          1.38629  1.38629  1.38629  1.38629
          0.06081  3.52347  3.52347  1.46634  0.26236  1.09861  0.40547
    299   1.56675  1.50201  1.30993  1.20812    299 u - - )
          1.38629  1.38629  1.38629  1.38629
          0.03086  3.49353        *  1.46634  0.26236  0.00000        *
//
```
