## supplemental_material for "RNA structure prediction using positive and negative evolutionary information": bug-i30.pl

```
#! /usr/bin/perl

# bug i30 - Failure to allow zero length sequences in cmsearch.
#          
# EPN, Mon Aug 27 05:51:17 2012
#
# Zero length sequence in the input file would cause cmsearch to 
# fail before bug i30 was fixed.
#

$usage = "perl bug-i30.pl <cmbuild> <cmsearch>\n";
if ($#ARGV != 1) { die "Wrong argument number.\n$usage"; }

$cmbuild  = shift;
$cmsearch = shift;
$ok       = 1;

# Make our test alignment file, i11.1
#
open (OUT, ">i30.1") || die;
print OUT <<END;
# STOCKHOLM 1.0

human              ACG
#=GC SS_cons       :<>
#=GC RF            xxx
//
END
close OUT;

# Make our test sequence file, i11.2
#
open (OUT, ">i30.2") || die;
print OUT <<END;
>seq1 seq1desc
ACUG
>seq2
>seq3 
AGUCUCUG
>seq4 
GUCUCUCU
>seq5 this is a desc
>seq6
ACCGUGUGUUU
END
close OUT;

if ($ok) { 
    system("$cmbuild -F --hand i30.cm i30.1 > /dev/null 2> /dev/null");
    if ($? != 0) { $ok = 0; }
}
if ($ok) {
    # need to use --hmmonly so we don't have to calibrate model
    system("$cmsearch --hmmonly i30.cm i30.2 > /dev/null 2> /dev/null");
    if ($? != 0) { $ok = 0; }
}

foreach $tmpfile ("i30.1", "i30.2", "i30.cm") {
    unlink $tmpfile if -e $tmpfile;
}

if ($ok) { print "ok\n";     exit 0; }
else     { print "FAILED\n"; exit 1; }
```
