## supplemental_material for "RNA structure prediction using positive and negative evolutionary information": bug-i43.cm (part 3 of 3)

```
   2006   1.58558  1.51204  1.18681  1.31112   4225 g c - <
          1.38629  1.38629  1.38629  1.38629
          0.08614  3.67246  2.86265  1.46634  0.26236  2.10834  0.12947
   2007   1.60735  1.40555  1.21276  1.35878   4226 g G - <
          1.38629  1.38629  1.38629  1.38629
          0.05321  3.65319  3.65319  1.46634  0.26236  1.97496  0.14939
   2008   1.70711  1.23013  1.53493  1.16833   4227 u C - <
          1.38629  1.38629  1.38629  1.38629
          0.05208  3.67407  3.67407  1.46634  0.26236  2.50638  0.08508
   2009   1.39893  1.48079  1.39816  1.27788   4228 u u - <
          1.38629  1.38629  1.38629  1.38629
          0.05208  3.67407  3.67407  1.46634  0.26236  1.14762  0.38184
   2010   1.72196  1.22127  1.50939  1.18618   4229 u c - <
          1.38629  1.38629  1.38629  1.38629
          0.07521  3.74487  3.01979  1.46634  0.26236  2.23741  0.11287
   2011   1.56646  1.46297  1.44363  1.12825   4230 u g - <
          1.38629  1.38629  1.38629  1.38629
          0.04971  3.71937  3.71937  1.46634  0.26236  1.40162  0.28263
   2012   1.36542  1.49873  1.46939  1.23359   4231 u c - <
          1.38629  1.38629  1.38629  1.38629
          0.05373  3.75671  3.54222  1.46634  0.26236  2.03483  0.14007
   2013   1.64628  1.54785  1.03605  1.42847   4232 g G - <
          1.38629  1.38629  1.38629  1.38629
          0.05197  3.75482  3.60306  1.46634  0.26236  2.19117  0.11854
   2014   1.80898  1.16808  1.52599  1.17827   4233 c C - <
          1.38629  1.38629  1.38629  1.38629
          0.05359  3.75098  3.55146  1.46634  0.26236  2.20932  0.11628
   2015   1.74510  1.26357  1.47455  1.15885   4234 u c - <
          1.38629  1.38629  1.38629  1.38629
          0.05576  3.74578  3.48634  1.46634  0.26236  2.23327  0.11337
   2016   1.51790  1.52382  1.13524  1.42044   4235 g G - <
          1.38629  1.38629  1.38629  1.38629
          0.05278  3.73876  3.58904  1.46634  0.26236  2.26453  0.10968
   2017   1.65790  1.55373  0.98461  1.49424   4236 g C - <
          1.38629  1.38629  1.38629  1.38629
          0.05937  3.73491  3.38835  1.46634  0.26236  0.93261  0.50009
   2018   1.41160  1.92221  1.09727  1.28669   4237 g U - _
          1.38629  1.38629  1.38629  1.38629
          0.05558  3.79148  3.45775  1.46634  0.26236  1.84862  0.17133
   2019   1.46838  1.13023  2.09816  1.12683   4238 u u - _
          1.38629  1.38629  1.38629  1.38629
          0.05815  3.50138  3.63668  1.35088  0.29977  2.02673  0.14129
   2020   0.82808  1.86822  1.98310  1.30536   4242 a g - _
          1.38629  1.38629  1.38629  1.38629
          0.05404  3.78242  3.51188  1.46634  0.26236  2.04774  0.13814
   2021   0.82086  1.66451  1.97449  1.46173   4243 a C - _
          1.38629  1.38629  1.38629  1.38629
          0.16376  2.18288  3.26132  3.61592  0.02726  1.04000  0.43611
   2022   1.72990  1.12373  1.36986  1.41268   4326 c G - >
          1.38629  1.38629  1.38629  1.38629
          0.10185  3.80195  2.59681  1.46634  0.26236  1.92917  0.15697
   2023   1.64818  1.28370  1.34288  1.31119   4327 c C - >
          1.38629  1.38629  1.38629  1.38629
          0.04826  3.74836  3.74836  1.46634  0.26236  2.09936  0.13072
   2024   1.42053  1.70807  1.04892  1.48333   4328 g g - >
          1.38629  1.38629  1.38629  1.38629
          0.04811  3.75141  3.75141  1.46634  0.26236  2.00778  0.14420
   2025   1.47250  1.72681  0.95630  1.56788   4329 g G - >
          1.38629  1.38629  1.38629  1.38629
          0.04785  3.75659  3.75659  1.46634  0.26236  2.03095  0.14066
   2026   1.62507  1.21959  1.35322  1.38893   4330 c C - >
          1.38629  1.38629  1.38629  1.38629
          0.04767  3.76041  3.76041  1.46634  0.26236  2.16406  0.12201
   2027   1.45502  1.61855  1.21706  1.30077   4331 g g - >
          1.38629  1.38629  1.38629  1.38629
          0.04767  3.76041  3.76041  1.46634  0.26236  2.16406  0.12201
   2028   1.34388  1.63056  1.20362  1.41369   4332 g c - >
          1.38629  1.38629  1.38629  1.38629
          0.04767  3.76041  3.76041  1.46634  0.26236  1.43899  0.27072
   2029   1.42998  1.67977  1.05032  1.49414   4333 g g - >
          1.38629  1.38629  1.38629  1.38629
          0.15867  3.78489  2.08741  1.46634  0.26236  2.03360  0.14026
   2030   1.48592  1.49232  1.26067  1.32655   4334 g a - >
          1.38629  1.38629  1.38629  1.38629
          0.05186  3.67809  3.67809  1.46634  0.26236  2.49335  0.08625
   2031   1.39926  1.69763  1.05653  1.50309   4335 g G - >
          1.38629  1.38629  1.38629  1.38629
          0.07378  3.67809  3.08236  1.46634  0.26236  2.49335  0.08625
   2032   1.59056  1.40122  1.21442  1.37432   4336 g C - >
          1.38629  1.38629  1.38629  1.38629
          0.06912  3.35412  3.44684  1.13014  0.39006  1.74867  0.19117
   2033   1.63710  1.31136  1.26061  1.37625   4338 g g - >
          1.38629  1.38629  1.38629  1.38629
          0.05160  3.68310  3.68310  1.46634  0.26236  2.26632  0.10947
   2034   1.47037  1.58609  1.25248  1.27426   4339 g G - >
          1.38629  1.38629  1.38629  1.38629
          0.05129  3.68897  3.68897  1.46634  0.26236  2.30204  0.10542
   2035   1.44920  1.62104  1.24112  1.27838   4340 g g - >
          1.38629  1.38629  1.38629  1.38629
          0.05107  3.69315  3.69315  1.46634  0.26236  2.44244  0.09096
   2036   1.72724  1.08627  1.46888  1.36818   4341 c c - >
          1.38629  1.38629  1.38629  1.38629
          0.05524  3.69315  3.54585  1.46634  0.26236  2.32965  0.10240
   2037   1.78741  1.10217  1.47919  1.29962   4342 c C - >
          1.38629  1.38629  1.38629  1.38629
          0.05923  3.69217  3.42374  1.46634  0.26236  2.44585  0.09064
   2038   1.41651  1.54087  1.31012  1.29661   4343 u G - >
          1.38629  1.38629  1.38629  1.38629
          0.05153  3.68447  3.68447  1.46634  0.26236  1.38900  0.28678
   2039   1.48665  1.59482  1.09684  1.43969   4344 g C - >
          1.38629  1.38629  1.38629  1.38629
          0.06056  3.51427  3.54073  1.21505  0.35197  2.29195  0.10655
   2040   1.74946  1.18790  1.37600  1.31422   4346 c c - >
          1.38629  1.38629  1.38629  1.38629
          0.04931  3.72730  3.72730  1.46634  0.26236  2.31308  0.10420
   2041   1.39588  1.58439  1.23943  1.35572   4347 g G - >
          1.38629  1.38629  1.38629  1.38629
          0.06553  3.72730  3.23472  1.46634  0.26236  0.96730  0.47821
   2042   1.44699  1.56449  1.29501  1.26715   4348 u g - >
          1.38629  1.38629  1.38629  1.38629
          0.04677  3.77898  3.77898  1.46634  0.26236  2.06697  0.13533
   2043   1.58675  1.32863  1.32275  1.33117   4349 g C - >
          1.38629  1.38629  1.38629  1.38629
          0.04677  3.77898  3.77898  1.46634  0.26236  2.06697  0.13533
   2044   1.55857  1.47670  1.23582  1.30719   4350 g g - >
          1.38629  1.38629  1.38629  1.38629
          0.05417  3.51055  3.77898  1.16404  0.37429  2.06697  0.13533
   2045   1.43227  1.68145  1.11818  1.39328   4352 g G - >
          1.38629  1.38629  1.38629  1.38629
          0.05017  3.77898  3.64631  1.46634  0.26236  1.91967  0.15859
   2046   1.44213  1.57471  1.12364  1.46354   4353 g C - >
          1.38629  1.38629  1.38629  1.38629
          0.13449  3.77937  2.27305  1.46634  0.26236  2.06484  0.13564
   2047   1.76422  1.12109  1.26199  1.51565   4354 c C - >
          1.38629  1.38629  1.38629  1.38629
          0.15514  3.69581  2.12963  1.46634  0.26236  2.43310  0.09186
   2048   1.54106  1.48379  1.16700  1.39525   4355 g G - >
          1.38629  1.38629  1.38629  1.38629
          0.06441  3.59704  3.35320  1.46634  0.26236  2.72014  0.06813
   2049   1.42019  1.56858  1.20444  1.38577   4356 g g - >
          1.38629  1.38629  1.38629  1.38629
          0.08134  3.58944  2.98573  1.46634  0.26236  1.68726  0.20460
   2050   1.14111  1.49456  1.81240  1.22783   4357 a C - -
          1.38629  1.38629  1.38629  1.38629
          0.05519  3.61752  3.61752  1.46634  0.26236  1.22557  0.34756
   2051   1.52044  1.38295  1.34295  1.31129   4358 u C - >
          1.38629  1.38629  1.38629  1.38629
          0.05396  3.70083  3.58158  1.46634  0.26236  2.41516  0.09360
   2052   1.39158  1.67525  1.10078  1.46342   4359 g G - >
          1.38629  1.38629  1.38629  1.38629
          0.05083  3.69769  3.69769  1.46634  0.26236  2.30716  0.10485
   2053   1.47431  1.56818  1.15797  1.39224   4360 g G - >
          1.38629  1.38629  1.38629  1.38629
          0.05067  3.70083  3.70083  1.46634  0.26236  2.41516  0.09360
   2054   1.49846  1.47078  1.32048  1.27377   4361 u G - >
          1.38629  1.38629  1.38629  1.38629
          0.06053  3.70083  3.38035  1.46634  0.26236  2.41516  0.09360
   2055   1.46998  1.95510  1.03849  1.29269   4362 g G - -
          1.38629  1.38629  1.38629  1.38629
          0.05116  3.69145  3.69145  1.46634  0.26236  2.31569  0.10392
   2056   1.01863  1.74245  1.58851  1.34865   4363 a G - -
          1.38629  1.38629  1.38629  1.38629
          0.05097  3.69498  3.69498  1.46634  0.26236  1.38906  0.28676
   2057   1.06882  1.70906  1.53465  1.34700   4364 a A - -
          1.38629  1.38629  1.38629  1.38629
          0.04868  3.73990  3.73990  1.46634  0.26236  0.47388  0.97441
   2058   1.37961  1.59144  1.69260  1.01984   4365 u C - -
          1.38629  1.38629  1.38629  1.38629
          0.25589  1.78529  2.84695  0.28755  1.38669  1.31644  0.31209
   2059   1.42424  1.56719  1.21981  1.36496   4368 g g - >
          1.38629  1.38629  1.38629  1.38629
          0.04489  3.81912  3.81912  1.46634  0.26236  1.80962  0.17879
   2060   1.63409  1.33724  1.34530  1.26642   4369 u g - >
          1.38629  1.38629  1.38629  1.38629
          0.04489  3.81912  3.81912  1.46634  0.26236  0.86618  0.54568
   2061   1.61428  1.30712  1.32633  1.32833   4370 c C - >
          1.38629  1.38629  1.38629  1.38629
          0.04877  3.85297  3.63487  1.46634  0.26236  1.51278  0.24884
   2062   1.44067  1.60892  1.23108  1.30508   4371 g c - >
          1.38629  1.38629  1.38629  1.38629
          0.08713  3.84779  2.77873  1.46634  0.26236  1.22488  0.34785
   2063   1.07389  1.74790  1.70562  1.19559   4372 a G - -
          1.38629  1.38629  1.38629  1.38629
          0.05658  3.41192  3.81511  1.03809  0.43716  1.41458  0.27843
   2064   1.39387  1.63115  1.20025  1.36625   4374 g G - >
          1.38629  1.38629  1.38629  1.38629
          0.04454  3.82670  3.82670  1.46634  0.26236  1.75124  0.19063
   2065   1.48195  1.82543  0.92551  1.53559   4375 g G - >
          1.38629  1.38629  1.38629  1.38629
          0.04454  3.82670  3.82670  1.46634  0.26236  1.75124  0.19063
   2066   1.79185  1.00009  1.49019  1.42640   4376 c a - >
          1.38629  1.38629  1.38629  1.38629
          0.20822  3.82670  1.79461  1.46634  0.26236  0.75680  0.63330
   2067   1.07905  1.51867  1.89587  1.23481   4377 a A - ,
          1.38629  1.38629  1.38629  1.38629
          0.16012  3.71318  2.09104  1.46634  0.26236  2.36917  0.09823
   2068   1.32300  1.27009  1.92013  1.18329   4378 u C - ,
          1.38629  1.38629  1.38629  1.38629
          0.09039  3.60875  2.82442  1.46634  0.26236  2.01173  0.14359
   2069   1.53324  1.80495  1.46815  0.94333   4379 u G - ,
          1.38629  1.38629  1.38629  1.38629
          0.12981  3.60284  2.35922  1.46634  0.26236  2.70605  0.06914
   2070   1.36965  1.54604  1.84764  0.98055   4380 u c - ,
          1.38629  1.38629  1.38629  1.38629
          0.06980  3.26479  3.53322  1.35613  0.29794  1.93969  0.15519
   2071   1.52839  1.50873  1.12761  1.43499   4384 g G - <
          1.38629  1.38629  1.38629  1.38629
          0.05759  3.57629  3.57629  1.46634  0.26236  2.34774  0.10047
   2072   1.66393  1.51212  1.01668  1.47679   4385 g C - <
          1.38629  1.38629  1.38629  1.38629
          0.05673  3.59082  3.59082  1.46634  0.26236  1.20695  0.35540
   2073   1.76851  1.36486  1.24905  1.24751   4386 u c - <
          1.38629  1.38629  1.38629  1.38629
          0.05146  3.68569  3.68569  1.46634  0.26236  1.29245  0.32103
   2074   1.42541  1.42874  1.42144  1.27793   4387 u C - <
          1.38629  1.38629  1.38629  1.38629
          0.04866  3.74035  3.74035  1.46634  0.26236  2.09920  0.13074
   2075   1.64368  1.37930  1.29378  1.27031   4388 u c - <
          1.38629  1.38629  1.38629  1.38629
          0.04845  3.74442  3.74442  1.46634  0.26236  0.78121  0.61221
   2076   1.39461  1.84626  1.47530  1.00640   4389 u c - _
          1.38629  1.38629  1.38629  1.38629
          0.07391  3.81953  3.00972  1.46634  0.26236  1.80660  0.17938
   2077   1.86752  1.14360  2.40176  0.82950   4390 u U - _
          1.38629  1.38629  1.38629  1.38629
          0.04616  3.79178  3.79178  1.46634  0.26236  1.99296  0.14652
   2078   1.50013  1.47989  1.64819  1.03047   4391 u C - _
          1.38629  1.38629  1.38629  1.38629
          0.07496  3.79178  3.00248  1.46634  0.26236  1.27398  0.32811
   2079   1.42747  1.96714  1.08932  1.25955   4392 g G - _
          1.38629  1.38629  1.38629  1.38629
          0.16457  2.04709  3.78840  4.80093  0.00826  0.77495  0.61753
   2080   1.54941  1.47182  1.15677  1.41215   4707 g g - >
          1.38629  1.38629  1.38629  1.38629
          0.14639  3.84235  2.16513  1.46634  0.26236  1.61689  0.22129
   2081   1.45522  1.52157  1.19823  1.40017   4708 g G - >
          1.38629  1.38629  1.38629  1.38629
          0.10567  3.74442  2.56878  1.46634  0.26236  2.23944  0.11263
   2082   1.62815  1.44829  1.07504  1.48081   4709 g g - >
          1.38629  1.38629  1.38629  1.38629
          0.15590  3.68998  2.12545  1.46634  0.26236  2.45344  0.08992
   2083   1.69491  1.18364  1.34340  1.38923   4710 c G - >
          1.38629  1.38629  1.38629  1.38629
          0.07211  3.59082  3.17025  1.46634  0.26236  2.73493  0.06710
   2084   1.65487  1.21424  1.33785  1.38813   4711 c C - >
          1.38629  1.38629  1.38629  1.38629
          0.07044  3.57629  3.21804  1.46634  0.26236  0.19822  1.71585
   2085   1.39468  1.53716  1.36179  1.26977   4712 u u - ,
          1.38629  1.38629  1.38629  1.38629
          0.04313  3.85813  3.85813  1.46634  0.26236  1.30580  0.31602
   2086   1.60437  1.97856  1.97084  0.65128   4713 U U - ,
          1.38629  1.38629  1.38629  1.38629
          0.11948  2.53046  3.41141  1.20530  0.35611  1.41866  0.27712
   2087   2.08246  0.90627  1.71783  1.23137   4718 c c - )
          1.38629  1.38629  1.38629  1.38629
          0.04656  3.72119  3.84956  1.31206  0.31370  1.54760  0.23922
   2088   2.04766  0.86319  1.76235  1.28191   4720 c C - )
          1.38629  1.38629  1.38629  1.38629
          0.04822  3.84956  3.65791  1.46634  0.26236  1.54760  0.23922
   2089   1.47336  1.61074  1.11583  1.41279   4721 g C - )
          1.38629  1.38629  1.38629  1.38629
          0.04746  3.84505  3.69019  1.46634  0.26236  1.15939  0.37641
   2090   1.50041  1.59849  1.04503  1.50024   4722 g C - )
          1.38629  1.38629  1.38629  1.38629
          0.04798  3.66400  3.85300  1.24563  0.33934  1.35770  0.29740
   2091   1.62954  1.37064  1.38713  1.20316   4724 u C - )
          1.38629  1.38629  1.38629  1.38629
          0.04320  3.85654  3.85654  1.46634  0.26236  0.99693  0.46047
   2092   1.40739  1.67999  1.02964  1.55255   4725 g G - )
          1.38629  1.38629  1.38629  1.38629
          0.04264  3.86942  3.86942  1.46634  0.26236  1.32387  0.30939
   2093   1.72319  1.21512  1.34851  1.32727   4726 c g - )
          1.38629  1.38629  1.38629  1.38629
          0.04612  3.72132  3.86942  1.29003  0.32195  1.32387  0.30939
   2094   1.18803  1.88930  1.03926  1.65924   4728 g G - )
          1.38629  1.38629  1.38629  1.38629
          0.04264  3.86942  3.86942  1.46634  0.26236  1.32387  0.30939
   2095   1.95033  0.86877  1.72064  1.34955   4729 c C - )
          1.38629  1.38629  1.38629  1.38629
          0.08623  3.65653  2.86826  1.30078  0.31789  1.32387  0.30939
   2096   0.79763  2.23988  1.25248  1.84937   4733 a G - -
          1.38629  1.38629  1.38629  1.38629
          0.04426  3.83283  3.83283  1.46634  0.26236  0.82475  0.57687
   2097   1.03863  1.66166  1.86369  1.20019   4734 a U - -
          1.38629  1.38629  1.38629  1.38629
          0.04293  3.86272  3.86272  1.46634  0.26236  1.24869  0.33811
   2098   1.75608  1.65810  2.11365  0.66168   4735 U C - -
          1.38629  1.38629  1.38629  1.38629
          0.06842  3.86629  3.09674  1.46634  0.26236  1.36296  0.29558
   2099   1.37110  1.86011  1.67504  0.90828   4736 u G - -
          1.38629  1.38629  1.38629  1.38629
          0.04386  3.84173  3.84173  1.46634  0.26236  1.62266  0.21987
   2100   0.31112  2.46266  2.50210  2.30004   4737 A A - -
          1.38629  1.38629  1.38629  1.38629
          0.04386  3.84173  3.84173  1.46634  0.26236  1.62266  0.21987
   2101   0.46029  2.36480  2.08854  1.89004   4738 A A - -
          1.38629  1.38629  1.38629  1.38629
          0.04386  3.84173  3.84173  1.46634  0.26236  0.65351  0.73442
   2102   2.24280  0.72593  1.95387  1.31588   4739 c C - )
          1.38629  1.38629  1.38629  1.38629
          0.04234  3.87622  3.87622  1.46634  0.26236  1.23280  0.34457
   2103   1.10111  2.00999  0.99265  1.81452   4740 g a - )
          1.38629  1.38629  1.38629  1.38629
          0.06564  3.15115  3.87622  0.78904  0.60565  1.23280  0.34457
   2104   0.94854  2.20115  0.97847  2.07042   4742 a G - )
          1.38629  1.38629  1.38629  1.38629
          0.04234  3.87622  3.87622  1.46634  0.26236  1.23280  0.34457
   2105   2.41063  0.70105  2.04844  1.25441   4743 c c - )
          1.38629  1.38629  1.38629  1.38629
          0.04234  3.87622  3.87622  1.46634  0.26236  1.23280  0.34457
   2106   1.95844  0.97245  1.66942  1.22960   4744 c C - )
          1.38629  1.38629  1.38629  1.38629
          0.04234  3.87622  3.87622  1.46634  0.26236  1.23280  0.34457
   2107   0.43928  2.30588  2.03393  2.07940   4745 A a - -
          1.38629  1.38629  1.38629  1.38629
          0.05271  3.87622  3.48626  1.46634  0.26236  1.23280  0.34457
   2108   0.47180  2.36652  2.02518  1.89481   4746 A a - -
          1.38629  1.38629  1.38629  1.38629
          0.04277  3.86629  3.86629  1.46634  0.26236  1.36296  0.29558
   2109   2.10360  0.69724  1.96402  1.42824   4747 c C - )
          1.38629  1.38629  1.38629  1.38629
          0.04277  3.86629  3.86629  1.46634  0.26236  1.36296  0.29558
   2110   2.80199  1.86436  2.51559  0.35169   4748 U u - )
          1.38629  1.38629  1.38629  1.38629
          0.04277  3.86629  3.86629  1.46634  0.26236  1.36296  0.29558
   2111   2.19684  0.91553  1.96921  1.05275   4749 c C - )
          1.38629  1.38629  1.38629  1.38629
          0.04277  3.86629  3.86629  1.46634  0.26236  1.36296  0.29558
   2112   0.77480  2.13756  1.27603  1.95108   4750 a a - )
          1.38629  1.38629  1.38629  1.38629
          0.04277  3.86629  3.86629  1.46634  0.26236  0.97300  0.47473
   2113   1.72094  2.47880  0.44871  2.31457   4751 G G - )
          1.38629  1.38629  1.38629  1.38629
          0.04234  3.87622  3.87622  1.46634  0.26236  1.23280  0.34457
   2114   0.37729  2.73141  1.78105  2.51705   4752 A a - )
          1.38629  1.38629  1.38629  1.38629
          0.04234  3.87622  3.87622  1.46634  0.26236  1.23280  0.34457
   2115   0.47372  2.91943  1.36451  2.69045   4753 A g - )
          1.38629  1.38629  1.38629  1.38629
          0.04234  3.87622  3.87622  1.46634  0.26236  1.23280  0.34457
   2116   2.92672  0.34276  2.64760  1.79697   4754 C C - )
          1.38629  1.38629  1.38629  1.38629
          0.04234  3.87622  3.87622  1.46634  0.26236  1.23280  0.34457
   2117   2.80705  1.74886  2.57498  0.37180   4755 U c - )
          1.38629  1.38629  1.38629  1.38629
          0.04234  3.87622  3.87622  1.46634  0.26236  0.87455  0.53965
   2118   1.63643  2.15513  0.57767  2.05392   4756 G G - <
          1.38629  1.38629  1.38629  1.38629
          0.04196  3.88511  3.88511  1.46634  0.26236  1.09861  0.40547
   2119   1.33939  2.36409  0.66738  2.03324   4757 G G - _
          1.38629  1.38629  1.38629  1.38629
          0.04196  3.88511  3.88511  1.46634  0.26236  1.09861  0.40547
   2120   1.27918  1.50224  2.14935  0.96091   4758 u U - _
          1.38629  1.38629  1.38629  1.38629
          0.04196  3.88511  3.88511  1.46634  0.26236  1.09861  0.40547
   2121   0.69194  2.42617  1.27254  2.03331   4759 A A - _
          1.38629  1.38629  1.38629  1.38629
          0.04196  3.88511  3.88511  1.46634  0.26236  1.09861  0.40547
   2122   2.30538  0.63524  1.97941  1.45964   4760 C C - >
          1.38629  1.38629  1.38629  1.38629
          0.05223  3.88511  3.49515  1.46634  0.26236  1.09861  0.40547
   2123   1.37878  2.56366  0.59304  2.13331   4761 G G - ,
          1.38629  1.38629  1.38629  1.38629
          0.04238  3.87526  3.87526  1.46634  0.26236  1.24615  0.33913
   2124   1.69674  2.64109  0.43904  2.29481   4762 G G - ,
          1.38629  1.38629  1.38629  1.38629
          0.04238  3.87526  3.87526  1.46634  0.26236  1.24615  0.33913
   2125   0.32965  2.44200  2.40466  2.26778   4763 A A - ,
          1.38629  1.38629  1.38629  1.38629
          0.04238  3.87526  3.87526  1.46634  0.26236  1.24615  0.33913
   2126   2.08214  0.62831  2.65395  1.30390   4764 C C - ,
          1.38629  1.38629  1.38629  1.38629
          0.04238  3.87526  3.87526  1.46634  0.26236  1.24615  0.33913
   2127   0.52848  2.11577  2.07376  1.80638   4765 A A - ,
          1.38629  1.38629  1.38629  1.38629
          0.04238  3.87526  3.87526  1.46634  0.26236  1.24615  0.33913
   2128   0.57931  2.02394  1.91289  1.83303   4766 A A - ,
          1.38629  1.38629  1.38629  1.38629
          0.08832  3.87526  2.75225  1.46634  0.26236  1.24615  0.33913
   2129   1.43842  2.09480  0.72095  1.87528   4767 g G - ,
          1.38629  1.38629  1.38629  1.38629
          0.04433  3.83128  3.83128  1.46634  0.26236  0.57608  0.82575
   2130   1.61879  2.16396  0.61232  1.93170   4768 G G - [
          1.38629  1.38629  1.38629  1.38629
          0.04234  3.87622  3.87622  1.46634  0.26236  1.23280  0.34457
   2131   2.39616  3.13246  0.20224  3.02770   4769 G G - [
          1.38629  1.38629  1.38629  1.38629
          0.04234  3.87622  3.87622  1.46634  0.26236  1.23280  0.34457
   2132   1.83062  2.43342  0.44404  2.20265   4770 G G - [
          1.38629  1.38629  1.38629  1.38629
          0.04234  3.87622  3.87622  1.46634  0.26236  1.23280  0.34457
   2133   0.36717  2.70068  1.78146  2.63453   4771 A a - [
          1.38629  1.38629  1.38629  1.38629
          0.04234  3.87622  3.87622  1.46634  0.26236  1.23280  0.34457
   2134   0.43670  2.74684  1.53560  2.59855   4772 A a - [
          1.38629  1.38629  1.38629  1.38629
          0.04234  3.87622  3.87622  1.46634  0.26236  1.23280  0.34457
   2135   2.81308  1.71471  2.55703  0.38210   4773 U u - [
          1.38629  1.38629  1.38629  1.38629
          0.04234  3.87622  3.87622  1.46634  0.26236  1.23280  0.34457
   2136   2.74320  0.43691  2.50887  1.56904   4774 C C - [
          1.38629  1.38629  1.38629  1.38629
          0.04234  3.87622  3.87622  1.46634  0.26236  0.87455  0.53965
   2137   2.38159  0.83693  2.16825  1.02114   4775 c C - [
          1.38629  1.38629  1.38629  1.38629
          0.04196  3.88511  3.88511  1.46634  0.26236  1.09861  0.40547
   2138   1.59543  2.38150  0.51503  2.23227   4776 G G - [
          1.38629  1.38629  1.38629  1.38629
          0.04196  3.88511  3.88511  1.46634  0.26236  1.09861  0.40547
   2139   0.16183  3.19926  2.92728  2.89901   4777 A A - ,
          1.38629  1.38629  1.38629  1.38629
          0.04196  3.88511  3.88511  1.46634  0.26236  1.09861  0.40547
   2140   2.35908  0.39347  2.93882  1.72681   4778 C C - ,
          1.38629  1.38629  1.38629  1.38629
          0.05123  3.88511  3.52686  1.46634  0.26236  1.09861  0.40547
   2141   2.55987  1.91651  2.29076  0.39397   4779 U u - <
          1.38629  1.38629  1.38629  1.38629
          0.04234  3.87622  3.87622  1.46634  0.26236  1.23280  0.34457
   2142   1.63637  2.50127  0.46267  2.36727   4780 G G - <
          1.38629  1.38629  1.38629  1.38629
          0.04234  3.87622  3.87622  1.46634  0.26236  1.23280  0.34457
   2143   2.90769  1.85547  2.64919  0.33085   4781 U u - <
          1.38629  1.38629  1.38629  1.38629
          0.04234  3.87622  3.87622  1.46634  0.26236  1.23280  0.34457
   2144   1.93743  1.02189  2.48520  0.88503   4782 u U - _
          1.38629  1.38629  1.38629  1.38629
          0.04234  3.87622  3.87622  1.46634  0.26236  1.23280  0.34457
   2145   2.55565  2.52890  3.07078  0.22787   4783 U U - _
          1.38629  1.38629  1.38629  1.38629
          0.05314  3.47302  3.87622  1.03809  0.43716  1.23280  0.34457
   2146   0.16504  3.18119  2.91099  2.87910   4785 A A - _
          1.38629  1.38629  1.38629  1.38629
          0.04234  3.87622  3.87622  1.46634  0.26236  1.23280  0.34457
   2147   0.28336  2.54668  2.56970  2.38760   4786 A A - _
          1.38629  1.38629  1.38629  1.38629
          0.04234  3.87622  3.87622  1.46634  0.26236  1.23280  0.34457
   2148   2.32520  2.38761  2.87394  0.28248   4787 U U - _
          1.38629  1.38629  1.38629  1.38629
          0.04234  3.87622  3.87622  1.46634  0.26236  1.23280  0.34457
   2149   1.62217  2.09085  2.41013  0.52908   4788 U U - _
          1.38629  1.38629  1.38629  1.38629
          0.04234  3.87622  3.87622  1.46634  0.26236  1.23280  0.34457
   2150   0.16504  3.18119  2.91099  2.87910   4789 A A - _
          1.38629  1.38629  1.38629  1.38629
          0.04234  3.87622  3.87622  1.46634  0.26236  1.23280  0.34457
   2151   0.16504  3.18119  2.91099  2.87910   4790 A A - _
          1.38629  1.38629  1.38629  1.38629
          0.05532  3.87622  3.40852  1.46634  0.26236  1.23280  0.34457
   2152   0.16966  3.15592  2.88822  2.85126   4791 A A - _
          1.38629  1.38629  1.38629  1.38629
          0.04288  3.86378  3.86378  1.46634  0.26236  0.68643  0.69991
   2153   0.37782  2.81668  1.69352  2.64552   4792 A a - >
          1.38629  1.38629  1.38629  1.38629
          0.04196  3.88511  3.88511  1.46634  0.26236  1.09861  0.40547
   2154   2.59155  0.56123  2.29986  1.36918   4793 C C - >
          1.38629  1.38629  1.38629  1.38629
          0.04196  3.88511  3.88511  1.46634  0.26236  1.09861  0.40547
   2155   0.45765  2.42347  1.70282  2.33874   4794 A a - >
          1.38629  1.38629  1.38629  1.38629
          0.05123  3.88511  3.52686  1.46634  0.26236  1.09861  0.40547
   2156   1.15435  1.85509  2.02865  0.92436   4795 u A - ,
          1.38629  1.38629  1.38629  1.38629
          0.04234  3.87622  3.87622  1.46634  0.26236  1.23280  0.34457
   2157   0.16504  3.18119  2.91099  2.87910   4796 A A - ,
          1.38629  1.38629  1.38629  1.38629
          0.04234  3.87622  3.87622  1.46634  0.26236  1.23280  0.34457
   2158   1.89469  2.84191  0.32115  2.71800   4797 G g - <
          1.38629  1.38629  1.38629  1.38629
          0.04234  3.87622  3.87622  1.46634  0.26236  1.23280  0.34457
   2159   2.35720  0.70502  2.01732  1.27940   4798 c C - <
          1.38629  1.38629  1.38629  1.38629
          0.04234  3.87622  3.87622  1.46634  0.26236  1.23280  0.34457
   2160   0.42638  2.51096  1.74163  2.40014   4799 A a - <
          1.38629  1.38629  1.38629  1.38629
          0.04234  3.87622  3.87622  1.46634  0.26236  1.23280  0.34457
   2161   2.44897  1.82514  2.17174  0.44872   4800 U u - <
          1.38629  1.38629  1.38629  1.38629
          0.04234  3.87622  3.87622  1.46634  0.26236  1.23280  0.34457
   2162   1.91873  1.44710  1.73806  0.81623   4801 u u - <
          1.38629  1.38629  1.38629  1.38629
          0.04234  3.87622  3.87622  1.46634  0.26236  1.23280  0.34457
   2163   1.61982  2.20464  0.55884  2.12107   4802 G G - <
          1.38629  1.38629  1.38629  1.38629
          0.04234  3.87622  3.87622  1.46634  0.26236  1.23280  0.34457
   2164   2.12987  0.99871  1.86143  1.02906   4803 c C - <
          1.38629  1.38629  1.38629  1.38629
          0.04234  3.87622  3.87622  1.46634  0.26236  1.23280  0.34457
   2165   1.65217  2.44052  0.47719  2.29536   4804 G G - <
          1.38629  1.38629  1.38629  1.38629
          0.06564  3.15115  3.87622  0.78904  0.60565  1.23280  0.34457
   2166   0.20794  2.97152  2.77323  2.60288   4806 A A - -
          1.38629  1.38629  1.38629  1.38629
          0.04234  3.87622  3.87622  1.46634  0.26236  0.87455  0.53965
   2167   1.62416  1.48689  1.55963  1.00339   4807 u g - <
          1.38629  1.38629  1.38629  1.38629
          0.05266  3.88511  3.48192  1.46634  0.26236  1.09861  0.40547
   2168   1.28614  2.35962  0.71443  1.96799   4808 g G - -
          1.38629  1.38629  1.38629  1.38629
          0.04240  3.87486  3.87486  1.46634  0.26236  0.84860  0.55864
   2169   1.75735  1.88306  0.65530  1.85734   4809 G g - <
          1.38629  1.38629  1.38629  1.38629
          0.04196  3.88511  3.88511  1.46634  0.26236  1.09861  0.40547
   2170   2.24119  0.87443  1.97379  1.08578   4810 c u - <
          1.38629  1.38629  1.38629  1.38629
          0.04196  3.88511  3.88511  1.46634  0.26236  1.09861  0.40547
   2171   2.16715  0.81860  1.84543  1.25006   4811 c C - <
          1.38629  1.38629  1.38629  1.38629
          0.04196  3.88511  3.88511  1.46634  0.26236  1.09861  0.40547
   2172   1.42637  1.44247  1.35853  1.32261   4812 u C - <
          1.38629  1.38629  1.38629  1.38629
          0.04196  3.88511  3.88511  1.46634  0.26236  1.09861  0.40547
   2173   1.48821  1.48930  1.20665  1.38831   4813 g u - _
          1.38629  1.38629  1.38629  1.38629
          0.04196  3.88511  3.88511  1.46634  0.26236  1.09861  0.40547
   2174   0.70425  1.90350  1.93878  1.54838   4814 a u - _
          1.38629  1.38629  1.38629  1.38629
          0.04196  3.88511  3.88511  1.46634  0.26236  1.09861  0.40547
   2175   0.55048  2.15750  1.81061  1.93683   4815 A G - _
          1.38629  1.38629  1.38629  1.38629
          0.04196  3.88511  3.88511  1.46634  0.26236  1.09861  0.40547
   2176   0.84296  1.57898  1.96631  1.49877   4816 a C - _
          1.38629  1.38629  1.38629  1.38629
          0.41832  1.13536  3.88511  0.12332  2.15401  1.09861  0.40547
   2177   1.56023  1.49384  1.26745  1.25930   4818 u G - >
          1.38629  1.38629  1.38629  1.38629
          0.04196  3.88511  3.88511  1.46634  0.26236  1.09861  0.40547
   2178   1.51114  2.03118  0.69014  1.91969   4819 G G - >
          1.38629  1.38629  1.38629  1.38629
          0.04196  3.88511  3.88511  1.46634  0.26236  1.09861  0.40547
   2179   1.37459  2.13912  0.69994  2.01978   4820 g a - >
          1.38629  1.38629  1.38629  1.38629
          0.04196  3.88511  3.88511  1.46634  0.26236  1.09861  0.40547
   2180   2.09331  1.18717  1.72748  0.93164   4821 u c - >
          1.38629  1.38629  1.38629  1.38629
          0.04196  3.88511  3.88511  1.46634  0.26236  1.09861  0.40547
   2181   1.40164  2.54319  0.59394  2.09520   4822 G G - -
          1.38629  1.38629  1.38629  1.38629
          0.04452  3.88511  3.77232  1.46634  0.26236  1.09861  0.40547
   2182   1.51208  1.72570  1.31030  1.10334   4823 u c - >
          1.38629  1.38629  1.38629  1.38629
          0.04206  3.88266  3.88266  1.46634  0.26236  1.02485  0.44449
   2183   2.25659  2.35193  2.82290  0.30019   4824 U u - -
          1.38629  1.38629  1.38629  1.38629
          0.05123  3.88511  3.52686  1.46634  0.26236  1.09861  0.40547
   2184   1.36796  2.55814  0.60000  2.12768   4825 G a - -
          1.38629  1.38629  1.38629  1.38629
          0.04234  3.87622  3.87622  1.46634  0.26236  1.23280  0.34457
   2185   0.16504  3.18119  2.91099  2.87910   4826 A A - -
          1.38629  1.38629  1.38629  1.38629
          0.05271  3.87622  3.48626  1.46634  0.26236  1.23280  0.34457
   2186   2.54133  0.56091  2.25304  1.40459   4827 C C - >
          1.38629  1.38629  1.38629  1.38629
          0.04277  3.86629  3.86629  1.46634  0.26236  0.97300  0.47473
   2187   1.27246  2.02435  0.82048  1.91354   4828 g G - >
          1.38629  1.38629  1.38629  1.38629
          0.04234  3.87622  3.87622  1.46634  0.26236  1.23280  0.34457
   2188   2.36269  0.66737  2.02762  1.34275   4829 C C - >
          1.38629  1.38629  1.38629  1.38629
          0.04234  3.87622  3.87622  1.46634  0.26236  1.23280  0.34457
   2189   0.94304  1.92120  1.23944  1.74537   4830 a a - >
          1.38629  1.38629  1.38629  1.38629
          0.04234  3.87622  3.87622  1.46634  0.26236  1.23280  0.34457
   2190   0.50254  2.40314  1.62189  2.23446   4831 A a - >
          1.38629  1.38629  1.38629  1.38629
          0.04234  3.87622  3.87622  1.46634  0.26236  1.23280  0.34457
   2191   2.61515  2.00491  2.32729  0.36440   4832 U u - >
          1.38629  1.38629  1.38629  1.38629
          0.04234  3.87622  3.87622  1.46634  0.26236  1.23280  0.34457
   2192   1.56075  2.17115  0.58591  2.12549   4833 G G - >
          1.38629  1.38629  1.38629  1.38629
          0.04234  3.87622  3.87622  1.46634  0.26236  1.23280  0.34457
   2193   2.92601  1.85938  2.63914  0.32962   4834 U c - >
          1.38629  1.38629  1.38629  1.38629
          0.04234  3.87622  3.87622  1.46634  0.26236  0.87455  0.53965
   2194   1.58335  2.76025  0.45158  2.35579   4835 G G - ,
          1.38629  1.38629  1.38629  1.38629
          0.04196  3.88511  3.88511  1.46634  0.26236  1.09861  0.40547
   2195   0.16183  3.19926  2.92728  2.89901   4836 A A - ,
          1.38629  1.38629  1.38629  1.38629
          0.04196  3.88511  3.88511  1.46634  0.26236  1.09861  0.40547
   2196   1.62221  1.66688  1.52687  0.92511   4837 u c - (
          1.38629  1.38629  1.38629  1.38629
          0.04196  3.88511  3.88511  1.46634  0.26236  1.09861  0.40547
   2197   2.84024  1.71306  2.58048  0.37755   4838 U u - (
          1.38629  1.38629  1.38629  1.38629
          0.04196  3.88511  3.88511  1.46634  0.26236  1.09861  0.40547
   2198   2.04093  1.34574  1.76818  0.82302   4839 u c - (
          1.38629  1.38629  1.38629  1.38629
          0.04196  3.88511  3.88511  1.46634  0.26236  1.09861  0.40547
   2199   2.54950  0.48343  2.34881  1.56192   4840 C C - (
          1.38629  1.38629  1.38629  1.38629
          0.04196  3.88511  3.88511  1.46634  0.26236  1.09861  0.40547
   2200   2.20821  2.26583  2.62483  0.33700   4841 U U - ,
          1.38629  1.38629  1.38629  1.38629
          0.05123  3.88511  3.52686  1.46634  0.26236  1.09861  0.40547
   2201   1.81498  2.58102  0.39369  2.44302   4842 G G - <
          1.38629  1.38629  1.38629  1.38629
          0.04234  3.87622  3.87622  1.46634  0.26236  1.23280  0.34457
   2202   2.43317  0.59952  2.19011  1.38126   4843 C C - <
          1.38629  1.38629  1.38629  1.38629
          0.04234  3.87622  3.87622  1.46634  0.26236  1.23280  0.34457
   2203   2.28376  0.60017  2.10489  1.48050   4844 C C - <
          1.38629  1.38629  1.38629  1.38629
          0.04234  3.87622  3.87622  1.46634  0.26236  1.23280  0.34457
   2204   2.12385  0.57886  2.69810  1.37612   4845 C C - -
          1.38629  1.38629  1.38629  1.38629
          0.04234  3.87622  3.87622  1.46634  0.26236  1.23280  0.34457
   2205   0.16504  3.18119  2.91099  2.87910   4846 A A - -
          1.38629  1.38629  1.38629  1.38629
          0.04234  3.87622  3.87622  1.46634  0.26236  1.23280  0.34457
   2206   1.87990  2.61092  0.37141  2.47497   4847 G G - <
          1.38629  1.38629  1.38629  1.38629
          0.04234  3.87622  3.87622  1.46634  0.26236  1.23280  0.34457
   2207   2.90589  1.85538  2.64842  0.33108   4848 U u - <
          1.38629  1.38629  1.38629  1.38629
          0.04234  3.87622  3.87622  1.46634  0.26236  1.23280  0.34457
   2208   1.39805  2.74284  0.49130  2.56781   4849 G g - <
          1.38629  1.38629  1.38629  1.38629
          0.04234  3.87622  3.87622  1.46634  0.26236  1.23280  0.34457
   2209   2.55656  0.48044  2.36162  1.56232   4850 C C - <
          1.38629  1.38629  1.38629  1.38629
          0.04234  3.87622  3.87622  1.46634  0.26236  1.23280  0.34457
   2210   2.87310  1.54869  2.66433  0.41354   4851 U c - <
          1.38629  1.38629  1.38629  1.38629
          0.04234  3.87622  3.87622  1.46634  0.26236  1.23280  0.34457
   2211   2.45119  0.54709  2.25534  1.46821   4852 C C - <
          1.38629  1.38629  1.38629  1.38629
          0.04234  3.87622  3.87622  1.46634  0.26236  1.23280  0.34457
   2212   2.04081  2.23923  2.66237  0.36564   4853 U U - -
          1.38629  1.38629  1.38629  1.38629
          0.04234  3.87622  3.87622  1.46634  0.26236  0.87455  0.53965
   2213   1.68040  2.37740  0.48829  2.23276   4854 G G - <
          1.38629  1.38629  1.38629  1.38629
          0.04196  3.88511  3.88511  1.46634  0.26236  1.09861  0.40547
   2214   0.26584  2.76202  2.63694  2.31576   4855 A A - -
          1.38629  1.38629  1.38629  1.38629
          0.04196  3.88511  3.88511  1.46634  0.26236  1.09861  0.40547
   2215   0.41297  2.16090  2.37941  2.03644   4856 A A - -
          1.38629  1.38629  1.38629  1.38629
          0.04196  3.88511  3.88511  1.46634  0.26236  1.09861  0.40547
   2216   2.26674  1.37114  2.08555  0.65721   4857 U c - <
          1.38629  1.38629  1.38629  1.38629
          0.04196  3.88511  3.88511  1.46634  0.26236  1.09861  0.40547
   2217   1.61742  2.54126  0.45902  2.39780   4858 G G - <
          1.38629  1.38629  1.38629  1.38629
          0.05123  3.88511  3.52686  1.46634  0.26236  1.09861  0.40547
   2218   2.85534  1.51899  2.63556  0.42794   4859 U c - <
          1.38629  1.38629  1.38629  1.38629
          0.04234  3.87622  3.87622  1.46634  0.26236  1.23280  0.34457
   2219   1.99065  0.65794  2.52785  1.32559   4860 C C - -
          1.38629  1.38629  1.38629  1.38629
          0.04234  3.87622  3.87622  1.46634  0.26236  1.23280  0.34457
   2220   0.16504  3.18119  2.91099  2.87910   4861 A A - -
          1.38629  1.38629  1.38629  1.38629
          0.04234  3.87622  3.87622  1.46634  0.26236  1.23280  0.34457
   2221   0.16504  3.18119  2.91099  2.87910   4862 A A - -
          1.38629  1.38629  1.38629  1.38629
          0.04493  3.87622  3.76343  1.46634  0.26236  1.23280  0.34457
   2222   0.77588  1.84677  1.84916  1.49350   4863 a A - -
          1.38629  1.38629  1.38629  1.38629
          0.04245  3.87374  3.87374  1.46634  0.26236  1.15422  0.37878
   2223   1.62064  1.46763  1.19709  1.31050   4864 g g - <
          1.38629  1.38629  1.38629  1.38629
          0.04234  3.87622  3.87622  1.46634  0.26236  1.23280  0.34457
   2224   2.38901  1.30652  2.17435  0.64657   4865 U u - <
          1.38629  1.38629  1.38629  1.38629
          0.04234  3.87622  3.87622  1.46634  0.26236  1.23280  0.34457
   2225   1.61174  2.40292  0.50217  2.25580   4866 G G - <
          1.38629  1.38629  1.38629  1.38629
          0.04234  3.87622  3.87622  1.46634  0.26236  1.23280  0.34457
   2226   0.65426  2.55278  1.16678  2.39751   4867 A a - <
          1.38629  1.38629  1.38629  1.38629
          0.04234  3.87622  3.87622  1.46634  0.26236  1.23280  0.34457
   2227   0.82779  1.84850  1.56686  1.62551   4868 a a - <
          1.38629  1.38629  1.38629  1.38629
          0.04234  3.87622  3.87622  1.46634  0.26236  1.23280  0.34457
   2228   2.41154  3.22615  0.21640  2.73035   4869 G G - _
          1.38629  1.38629  1.38629  1.38629
          0.04234  3.87622  3.87622  1.46634  0.26236  1.23280  0.34457
   2229   0.59635  2.03500  2.10710  1.62501   4870 A A - _
          1.38629  1.38629  1.38629  1.38629
          0.04234  3.87622  3.87622  1.46634  0.26236  1.23280  0.34457
   2230   0.32884  2.70426  2.11836  2.37414   4871 A A - _
          1.38629  1.38629  1.38629  1.38629
          0.04234  3.87622  3.87622  1.46634  0.26236  1.23280  0.34457
   2231   0.16504  3.18119  2.91099  2.87910   4872 A A - _
          1.38629  1.38629  1.38629  1.38629
          0.04234  3.87622  3.87622  1.46634  0.26236  1.23280  0.34457
   2232   1.99205  1.73167  1.71551  0.67979   4873 U u - >
          1.38629  1.38629  1.38629  1.38629
          0.04234  3.87622  3.87622  1.46634  0.26236  1.23280  0.34457
   2233   2.61850  1.55326  2.35782  0.47658   4874 U u - >
          1.38629  1.38629  1.38629  1.38629
          0.04234  3.87622  3.87622  1.46634  0.26236  1.23280  0.34457
   2234   2.50234  0.60586  2.21294  1.33514   4875 C C - >
          1.38629  1.38629  1.38629  1.38629
          0.04234  3.87622  3.87622  1.46634  0.26236  1.23280  0.34457
   2235   0.71365  2.34282  1.20414  2.17033   4876 a a - >
          1.38629  1.38629  1.38629  1.38629
          0.04234  3.87622  3.87622  1.46634  0.26236  1.23280  0.34457
   2236   1.11266  1.75511  1.28989  1.50002   4877 a c - >
          1.38629  1.38629  1.38629  1.38629
          0.04234  3.87622  3.87622  1.46634  0.26236  1.23280  0.34457
   2237   1.57269  1.08881  1.95818  1.15588   4878 c C - -
          1.38629  1.38629  1.38629  1.38629
          0.04234  3.87622  3.87622  1.46634  0.26236  1.23280  0.34457
   2238   1.76363  0.90898  2.19239  1.15838   4879 c C - -
          1.38629  1.38629  1.38629  1.38629
          0.04234  3.87622  3.87622  1.46634  0.26236  1.23280  0.34457
   2239   0.16504  3.18119  2.91099  2.87910   4880 A A - -
          1.38629  1.38629  1.38629  1.38629
          0.04493  3.87622  3.76343  1.46634  0.26236  1.23280  0.34457
   2240   0.18986  3.05285  2.82562  2.71161   4881 A A - -
          1.38629  1.38629  1.38629  1.38629
          0.04245  3.87374  3.87374  1.46634  0.26236  1.15422  0.37878
   2241   1.87286  2.79723  0.34027  2.60691   4882 G g - >
          1.38629  1.38629  1.38629  1.38629
          0.04234  3.87622  3.87622  1.46634  0.26236  0.87455  0.53965
   2242   2.63205  0.46353  2.35076  1.59103   4883 C C - >
          1.38629  1.38629  1.38629  1.38629
          0.04196  3.88511  3.88511  1.46634  0.26236  1.09861  0.40547
   2243   1.36216  2.24992  0.67757  2.03534   4884 G g - >
          1.38629  1.38629  1.38629  1.38629
          0.04196  3.88511  3.88511  1.46634  0.26236  1.09861  0.40547
   2244   2.46909  0.55843  2.16766  1.47496   4885 C C - >
          1.38629  1.38629  1.38629  1.38629
          0.05123  3.88511  3.52686  1.46634  0.26236  1.09861  0.40547
   2245   1.48523  2.42429  0.54798  2.23593   4886 G G - >
          1.38629  1.38629  1.38629  1.38629
          0.04234  3.87622  3.87622  1.46634  0.26236  1.23280  0.34457
   2246   2.08321  2.84704  0.29377  2.63102   4887 G g - >
          1.38629  1.38629  1.38629  1.38629
          0.05314  3.87622  3.47302  1.46634  0.26236  1.23280  0.34457
   2247   1.76229  2.53278  0.42524  2.35076   4888 G G - >
          1.38629  1.38629  1.38629  1.38629
          0.04279  3.86587  3.86587  1.46634  0.26236  1.36798  0.29386
   2248   2.80334  1.73412  2.56008  0.37755   4889 U c - >
          1.38629  1.38629  1.38629  1.38629
          0.04279  3.86587  3.86587  1.46634  0.26236  0.96479  0.47975
   2249   0.20964  2.96435  2.76849  2.59335   4890 A A - -
          1.38629  1.38629  1.38629  1.38629
          0.04234  3.87622  3.87622  1.46634  0.26236  1.23280  0.34457
   2250   0.16504  3.18119  2.91099  2.87910   4891 A A - -
          1.38629  1.38629  1.38629  1.38629
          0.04234  3.87622  3.87622  1.46634  0.26236  1.23280  0.34457
   2251   0.37669  2.82796  1.69199  2.65094   4892 A a - >
          1.38629  1.38629  1.38629  1.38629
          0.04234  3.87622  3.87622  1.46634  0.26236  1.23280  0.34457
   2252   2.70284  0.49791  2.42030  1.44270   4893 C C - >
          1.38629  1.38629  1.38629  1.38629
          0.04234  3.87622  3.87622  1.46634  0.26236  1.23280  0.34457
   2253   1.58408  2.24544  0.57331  2.07684   4894 G G - >
          1.38629  1.38629  1.38629  1.38629
          0.04234  3.87622  3.87622  1.46634  0.26236  1.23280  0.34457
   2254   1.81190  2.33659  0.46298  2.20187   4895 G G - >
          1.38629  1.38629  1.38629  1.38629
          0.04234  3.87622  3.87622  1.46634  0.26236  1.23280  0.34457
   2255   2.67004  0.46972  2.38735  1.54318   4896 C C - >
          1.38629  1.38629  1.38629  1.38629
          0.05314  3.87622  3.47302  1.46634  0.26236  1.23280  0.34457
   2256   1.73164  2.41119  0.45863  2.29117   4897 G G - <
          1.38629  1.38629  1.38629  1.38629
          0.04279  3.86587  3.86587  1.46634  0.26236  0.96479  0.47975
   2257   1.84994  2.65977  0.36537  2.54021   4898 G g - <
          1.38629  1.38629  1.38629  1.38629
          0.04234  3.87622  3.87622  1.46634  0.26236  1.23280  0.34457
   2258   1.88907  2.55456  0.38288  2.41723   4899 G G - <
          1.38629  1.38629  1.38629  1.38629
          0.04234  3.87622  3.87622  1.46634  0.26236  1.23280  0.34457
   2259   0.41391  2.47026  1.84063  2.34694   4900 A a - <
          1.38629  1.38629  1.38629  1.38629
          0.04234  3.87622  3.87622  1.46634  0.26236  1.23280  0.34457
   2260   1.67691  2.27566  0.52445  2.13333   4901 G G - <
          1.38629  1.38629  1.38629  1.38629
          0.04234  3.87622  3.87622  1.46634  0.26236  1.23280  0.34457
   2261   2.81538  1.73621  2.56476  0.37543   4902 U u - <
          1.38629  1.38629  1.38629  1.38629
          0.04493  3.87622  3.76343  1.46634  0.26236  0.87455  0.53965
   2262   0.19163  3.04455  2.82460  2.69653   4903 A A - _
          1.38629  1.38629  1.38629  1.38629
          0.04206  3.88266  3.88266  1.46634  0.26236  1.02485  0.44449
   2263   0.18247  3.10975  2.77896  2.81216   4904 A A - _
          1.38629  1.38629  1.38629  1.38629
          0.04196  3.88511  3.88511  1.46634  0.26236  1.09861  0.40547
   2264   2.44722  0.31417  2.96346  2.02925   4905 C C - _
          1.38629  1.38629  1.38629  1.38629
          0.04196  3.88511  3.88511  1.46634  0.26236  1.09861  0.40547
   2265   2.25659  2.35193  2.82290  0.30019   4906 U U - _
          1.38629  1.38629  1.38629  1.38629
          0.04196  3.88511  3.88511  1.46634  0.26236  1.09861  0.40547
   2266   0.16183  3.19926  2.92728  2.89901   4907 A A - _
          1.38629  1.38629  1.38629  1.38629
          0.04196  3.88511  3.88511  1.46634  0.26236  1.09861  0.40547
   2267   2.57250  2.54286  3.08835  0.22385   4908 U U - _
          1.38629  1.38629  1.38629  1.38629
          0.04196  3.88511  3.88511  1.46634  0.26236  1.09861  0.40547
   2268   1.46256  2.68399  0.51473  2.27885   4909 G G - _
          1.38629  1.38629  1.38629  1.38629
          0.07858  3.07531  3.52686  5.48527  0.00416  1.09861  0.40547
   2269   0.45065  2.72888  1.50672  2.57889   5414 A a - >
          1.38629  1.38629  1.38629  1.38629
          0.04234  3.87622  3.87622  1.46634  0.26236  1.23280  0.34457
   2270   2.38207  0.63133  2.06543  1.39034   5415 C C - >
          1.38629  1.38629  1.38629  1.38629
          0.04234  3.87622  3.87622  1.46634  0.26236  1.23280  0.34457
   2271   2.56506  2.03681  2.19645  0.38354   5416 U u - >
          1.38629  1.38629  1.38629  1.38629
          0.04234  3.87622  3.87622  1.46634  0.26236  1.23280  0.34457
   2272   2.64746  0.42603  2.33846  1.71705   5417 C C - >
          1.38629  1.38629  1.38629  1.38629
          0.04234  3.87622  3.87622  1.46634  0.26236  1.23280  0.34457
   2273   2.73444  1.68385  2.41608  0.41530   5418 U c - >
          1.38629  1.38629  1.38629  1.38629
          0.04234  3.87622  3.87622  1.46634  0.26236  1.23280  0.34457
   2274   2.50925  0.47157  2.23668  1.67219   5419 C C - >
          1.38629  1.38629  1.38629  1.38629
          0.04234  3.87622  3.87622  1.46634  0.26236  0.87455  0.53965
   2275   2.82047  1.51318  2.59354  0.43779   5420 U c - <
          1.38629  1.38629  1.38629  1.38629
          0.04196  3.88511  3.88511  1.46634  0.26236  1.09861  0.40547
   2276   1.99310  2.22451  2.63704  0.37975   5421 U U - _
          1.38629  1.38629  1.38629  1.38629
          0.04196  3.88511  3.88511  1.46634  0.26236  1.09861  0.40547
   2277   0.24532  2.78234  2.56914  2.53765   5422 A A - _
          1.38629  1.38629  1.38629  1.38629
          0.05123  3.88511  3.52686  1.46634  0.26236  1.09861  0.40547
   2278   0.19435  3.03181  2.81301  2.68271   5423 A A - _
          1.38629  1.38629  1.38629  1.38629
          0.07479  2.96941  3.87622  5.68668  0.00340  0.87455  0.53965
   2279   1.72406  2.75706  0.38233  2.57815   5837 G g - >
          1.38629  1.38629  1.38629  1.38629
          0.04196  3.88511  3.88511  1.46634  0.26236  1.09861  0.40547
   2280   1.75178  2.87357  0.37776  2.46927   5838 G G - ,
          1.38629  1.38629  1.38629  1.38629
          0.04196  3.88511  3.88511  1.46634  0.26236  1.09861  0.40547
   2281   2.57250  2.54286  3.08835  0.22385   5839 U U - ,
          1.38629  1.38629  1.38629  1.38629
          0.04196  3.88511  3.88511  1.46634  0.26236  1.09861  0.40547
   2282   0.16183  3.19926  2.92728  2.89901   5840 A A - ,
          1.38629  1.38629  1.38629  1.38629
          0.04887  3.60650  3.88511  1.35283  0.29909  1.09861  0.40547
   2283   2.11531  3.05603  0.27632  2.60691   5844 G G - ,
          1.38629  1.38629  1.38629  1.38629
          0.04196  3.88511  3.88511  1.46634  0.26236  1.09861  0.40547
   2284   2.34672  0.35548  2.95794  1.88682   5845 C C - ,
          1.38629  1.38629  1.38629  1.38629
          0.04196  3.88511  3.88511  1.46634  0.26236  1.09861  0.40547
   2285   1.98355  0.82334  2.54484  1.06429   5846 c C - ,
          1.38629  1.38629  1.38629  1.38629
          0.04196  3.88511  3.88511  1.46634  0.26236  1.09861  0.40547
   2286   0.16183  3.19926  2.92728  2.89901   5847 A A - ,
          1.38629  1.38629  1.38629  1.38629
          0.04196  3.88511  3.88511  1.46634  0.26236  1.09861  0.40547
   2287   0.20074  3.03842  2.66966  2.73824   5848 A A - ,
          1.38629  1.38629  1.38629  1.38629
          0.04196  3.88511  3.88511  1.46634  0.26236  1.09861  0.40547
   2288   0.19196  3.07167  2.72061  2.77293   5849 A A - ,
          1.38629  1.38629  1.38629  1.38629
          0.04196  3.88511  3.88511  1.46634  0.26236  1.09861  0.40547
   2289   2.43569  2.34994  2.94839  0.26832   5850 U U - ,
          1.38629  1.38629  1.38629  1.38629
          0.04196  3.88511  3.88511  1.46634  0.26236  1.09861  0.40547
   2290   1.39506  2.40209  0.63661  2.02065   5851 G G - ,
          1.38629  1.38629  1.38629  1.38629
          0.05123  3.88511  3.52686  1.46634  0.26236  1.09861  0.40547
   2291   2.58821  0.27948  3.16501  2.06786   5852 C C - ,
          1.38629  1.38629  1.38629  1.38629
          0.04234  3.87622  3.87622  1.46634  0.26236  1.23280  0.34457
   2292   2.17198  0.45563  2.65965  1.70360   5853 C C - ,
          1.38629  1.38629  1.38629  1.38629
          0.04234  3.87622  3.87622  1.46634  0.26236  1.23280  0.34457
   2293   2.55565  2.52890  3.07078  0.22787   5854 U U - ,
          1.38629  1.38629  1.38629  1.38629
          0.04234  3.87622  3.87622  1.46634  0.26236  1.23280  0.34457
   2294   1.96559  0.67419  2.56167  1.29761   5855 C C - ,
          1.38629  1.38629  1.38629  1.38629
          0.04234  3.87622  3.87622  1.46634  0.26236  1.23280  0.34457
   2295   1.58527  2.29469  0.55042  2.14040   5856 G G - <
          1.38629  1.38629  1.38629  1.38629
          0.04234  3.87622  3.87622  1.46634  0.26236  1.23280  0.34457
   2296   2.71138  1.99254  2.47769  0.33790   5857 U u - <
          1.38629  1.38629  1.38629  1.38629
          0.04931  3.59761  3.87622  1.15400  0.37888  1.23280  0.34457
   2297   2.37557  0.66397  2.16478  1.28208   5859 C C - <
          1.38629  1.38629  1.38629  1.38629
          0.04234  3.87622  3.87622  1.46634  0.26236  1.23280  0.34457
   2298   0.45967  2.56254  1.60030  2.41280   5860 A a - <
          1.38629  1.38629  1.38629  1.38629
          0.04234  3.87622  3.87622  1.46634  0.26236  1.23280  0.34457
   2299   2.33486  1.48719  1.95720  0.62378   5861 U c - <
          1.38629  1.38629  1.38629  1.38629
          0.04234  3.87622  3.87622  1.46634  0.26236  1.23280  0.34457
   2300   2.88124  0.41579  2.70097  1.52798   5862 C c - <
          1.38629  1.38629  1.38629  1.38629
          0.04234  3.87622  3.87622  1.46634  0.26236  1.23280  0.34457
   2301   2.55565  2.52890  3.07078  0.22787   5863 U U - _
          1.38629  1.38629  1.38629  1.38629
          0.04234  3.87622  3.87622  1.46634  0.26236  1.23280  0.34457
   2302   0.26454  2.84040  2.36432  2.52543   5864 A A - _
          1.38629  1.38629  1.38629  1.38629
          0.04493  3.87622  3.76343  1.46634  0.26236  1.23280  0.34457
   2303   0.16595  3.17616  2.90645  2.87355   5865 A A - _
          1.38629  1.38629  1.38629  1.38629
          0.04245  3.87374  3.87374  1.46634  0.26236  1.15422  0.37878
   2304   2.28833  2.12606  2.79925  0.33073   5866 U U - _
          1.38629  1.38629  1.38629  1.38629
          0.04234  3.87622  3.87622  1.46634  0.26236  1.23280  0.34457
   2305   2.49122  2.44009  3.00487  0.24783   5867 U U - _
          1.38629  1.38629  1.38629  1.38629
          0.04234  3.87622  3.87622  1.46634  0.26236  1.23280  0.34457
   2306   0.48831  2.86037  1.35465  2.64430   5868 A g - >
          1.38629  1.38629  1.38629  1.38629
          0.04234  3.87622  3.87622  1.46634  0.26236  1.23280  0.34457
   2307   1.73079  2.13847  0.53750  2.11348   5869 G g - >
          1.38629  1.38629  1.38629  1.38629
          0.04234  3.87622  3.87622  1.46634  0.26236  1.23280  0.34457
   2308   2.68691  1.83972  2.37649  0.38541   5870 U u - >
          1.38629  1.38629  1.38629  1.38629
          0.05314  3.87622  3.47302  1.46634  0.26236  1.23280  0.34457
   2309   1.37620  2.33307  0.62569  2.15783   5871 G G - >
          1.38629  1.38629  1.38629  1.38629
          0.04279  3.86587  3.86587  1.46634  0.26236  0.96479  0.47975
   2310   0.37514  2.65522  1.82499  2.50956   5872 A a - >
          1.38629  1.38629  1.38629  1.38629
          0.04234  3.87622  3.87622  1.46634  0.26236  1.23280  0.34457
   2311   2.40192  0.64461  2.10324  1.33739   5873 C C - >
          1.38629  1.38629  1.38629  1.38629
          0.04234  3.87622  3.87622  1.46634  0.26236  0.87455  0.53965
   2312   1.36564  2.62673  0.57280  2.22082   5874 G G - ,
          1.38629  1.38629  1.38629  1.38629
          0.04196  3.88511  3.88511  1.46634  0.26236  1.09861  0.40547
   2313   1.98497  0.60146  2.60665  1.42370   5875 C C - ,
          1.38629  1.38629  1.38629  1.38629
          0.04196  3.88511  3.88511  1.46634  0.26236  1.09861  0.40547
   2314   1.38334  2.63689  0.56165  2.23113   5876 G G - ,
          1.38629  1.38629  1.38629  1.38629
          0.04196  3.88511  3.88511  1.46634  0.26236  1.09861  0.40547
   2315   2.14482  0.56265  2.72074  1.39679   5877 C C - ,
          1.38629  1.38629  1.38629  1.38629
          0.04196  3.88511  3.88511  1.46634  0.26236  1.09861  0.40547
   2316   0.16183  3.19926  2.92728  2.89901   5878 A A - ,
          1.38629  1.38629  1.38629  1.38629
          0.04196  3.88511  3.88511  1.46634  0.26236  1.09861  0.40547
   2317   2.35652  2.22745  2.86807  0.30024   5879 U U - ,
          1.38629  1.38629  1.38629  1.38629
          0.04196  3.88511  3.88511  1.46634  0.26236  1.09861  0.40547
   2318   1.32355  2.60316  0.60034  2.19689   5880 G G - ,
          1.38629  1.38629  1.38629  1.38629
          0.04196  3.88511  3.88511  1.46634  0.26236  1.09861  0.40547
   2319   0.21183  2.88098  2.74701  2.64930   5881 A A - ,
          1.38629  1.38629  1.38629  1.38629
          0.04196  3.88511  3.88511  1.46634  0.26236  1.09861  0.40547
   2320   0.16183  3.19926  2.92728  2.89901   5882 A A - ,
          1.38629  1.38629  1.38629  1.38629
          0.04196  3.88511  3.88511  1.46634  0.26236  1.09861  0.40547
   2321   2.20821  2.26583  2.62483  0.33700   5883 U U - ,
          1.38629  1.38629  1.38629  1.38629
          0.04196  3.88511  3.88511  1.46634  0.26236  1.09861  0.40547
   2322   1.56482  2.51545  0.49011  2.32805   5884 G G - )
          1.38629  1.38629  1.38629  1.38629
          0.04196  3.88511  3.88511  1.46634  0.26236  1.09861  0.40547
   2323   1.53834  1.93920  0.74383  1.79486   5885 g g - )
          1.38629  1.38629  1.38629  1.38629
          0.04196  3.88511  3.88511  1.46634  0.26236  1.09861  0.40547
   2324   0.43020  2.75554  1.55529  2.59138   5886 A a - )
          1.38629  1.38629  1.38629  1.38629
          0.04196  3.88511  3.88511  1.46634  0.26236  1.09861  0.40547
   2325   1.67854  1.70342  1.43167  0.93552   5887 u g - )
          1.38629  1.38629  1.38629  1.38629
          0.04783  3.88511  3.64361  1.46634  0.26236  1.09861  0.40547
   2326   2.03759  1.77614  2.53061  0.47682   5888 U U - ,
          1.38629  1.38629  1.38629  1.38629
          0.04220  3.87948  3.87948  1.46634  0.26236  1.18576  0.36458
   2327   0.21439  2.87057  2.73730  2.63734   5889 A A - ,
          1.38629  1.38629  1.38629  1.38629
          0.04478  3.87948  3.76669  1.46634  0.26236  1.18576  0.36458
   2328   0.16475  3.18280  2.91244  2.88087   5890 A A - ,
          1.38629  1.38629  1.38629  1.38629
          0.04231  3.87701  3.87701  1.46634  0.26236  1.10879  0.40041
   2329   2.47864  0.63818  2.19177  1.28674   5891 C C - ]
          1.38629  1.38629  1.38629  1.38629
          0.04220  3.87948  3.87948  1.46634  0.26236  1.18576  0.36458
   2330   1.55052  2.34076  0.54905  2.17060   5892 G G - ]
          1.38629  1.38629  1.38629  1.38629
          0.05153  3.87948  3.52123  1.46634  0.26236  1.18576  0.36458
   2331   0.16713  3.16965  2.90059  2.86638   5893 A A - -
          1.38629  1.38629  1.38629  1.38629
          0.04259  3.87054  3.87054  1.46634  0.26236  1.30941  0.31468
   2332   1.89827  2.66873  0.35738  2.50932   5894 G G - ]
          1.38629  1.38629  1.38629  1.38629
          0.04259  3.87054  3.87054  1.46634  0.26236  1.30941  0.31468
   2333   0.43457  2.73292  1.55633  2.57018   5895 A a - ]
          1.38629  1.38629  1.38629  1.38629
          0.04259  3.87054  3.87054  1.46634  0.26236  1.30941  0.31468
   2334   2.81346  1.89862  2.55289  0.33916   5896 U u - ]
          1.38629  1.38629  1.38629  1.38629
          0.04259  3.87054  3.87054  1.46634  0.26236  1.06791  0.42118
   2335   2.85643  2.06816  2.51158  0.30793   5897 U u - ]
          1.38629  1.38629  1.38629  1.38629
          0.04234  3.87622  3.87622  1.46634  0.26236  1.23280  0.34457
   2336   2.41215  0.47758  2.24692  1.69082   5898 C C - ]
          1.38629  1.38629  1.38629  1.38629
          0.04234  3.87622  3.87622  1.46634  0.26236  1.23280  0.34457
   2337   3.21397  0.24098  2.95165  2.10623   5899 C C - ]
          1.38629  1.38629  1.38629  1.38629
          0.04234  3.87622  3.87622  1.46634  0.26236  1.23280  0.34457
   2338   2.24430  0.76870  1.96764  1.23583   5900 c C - ]
          1.38629  1.38629  1.38629  1.38629
          0.04234  3.87622  3.87622  1.46634  0.26236  0.87455  0.53965
   2339   0.31490  2.62636  2.54355  2.12685   5901 A A - ,
          1.38629  1.38629  1.38629  1.38629
          0.04196  3.88511  3.88511  1.46634  0.26236  1.09861  0.40547
   2340   2.57929  0.28524  3.15701  2.04186   5902 C C - ,
          1.38629  1.38629  1.38629  1.38629
          0.04196  3.88511  3.88511  1.46634  0.26236  1.09861  0.40547
   2341   2.20821  2.26583  2.62483  0.33700   5903 U U - ,
          1.38629  1.38629  1.38629  1.38629
          0.04196  3.88511  3.88511  1.46634  0.26236  1.09861  0.40547
   2342   1.52238  2.62288  0.51763  2.17787   5904 G G - ,
          1.38629  1.38629  1.38629  1.38629
          0.05123  3.88511  3.52686  1.46634  0.26236  1.09861  0.40547
   2343   2.89147  1.79680  2.64961  0.34532   5905 U c - }
          1.38629  1.38629  1.38629  1.38629
          0.04234  3.87622  3.87622  1.46634  0.26236  1.23280  0.34457
   2344   2.70056  0.39990  2.40389  1.75981   5906 C C - }
          1.38629  1.38629  1.38629  1.38629
          0.04234  3.87622  3.87622  1.46634  0.26236  1.23280  0.34457
   2345   2.89868  0.36058  2.61046  1.74792   5907 C C - }
          1.38629  1.38629  1.38629  1.38629
          0.04493  3.87622  3.76343  1.46634  0.26236  1.23280  0.34457
   2346   2.39120  0.37061  2.96963  1.79068   5908 C C - -
          1.38629  1.38629  1.38629  1.38629
          0.04245  3.87374  3.87374  1.46634  0.26236  1.15422  0.37878
   2347   2.88214  2.02183  2.58085  0.30671   5909 U u - }
          1.38629  1.38629  1.38629  1.38629
          0.04234  3.87622  3.87622  1.46634  0.26236  1.23280  0.34457
   2348   0.51994  2.62725  1.39015  2.47544   5910 A G - }
          1.38629  1.38629  1.38629  1.38629
          0.04234  3.87622  3.87622  1.46634  0.26236  1.23280  0.34457
   2349   1.84936  1.24291  1.65056  1.01562   5911 u c - }
          1.38629  1.38629  1.38629  1.38629
          0.04234  3.87622  3.87622  1.46634  0.26236  1.23280  0.34457
   2350   2.78236  0.43131  2.49640  1.57956   5912 C C - }
          1.38629  1.38629  1.38629  1.38629
          0.04234  3.87622  3.87622  1.46634  0.26236  1.23280  0.34457
   2351   2.78724  2.08578  2.46979  0.31526   5913 U u - }
          1.38629  1.38629  1.38629  1.38629
          0.04234  3.87622  3.87622  1.46634  0.26236  1.23280  0.34457
   2352   0.50858  2.64534  1.40433  2.49933   5914 A a - }
          1.38629  1.38629  1.38629  1.38629
          0.04234  3.87622  3.87622  1.46634  0.26236  1.23280  0.34457
   2353   2.56423  0.46003  2.30146  1.65213   5915 C C - }
          1.38629  1.38629  1.38629  1.38629
          0.04234  3.87622  3.87622  1.46634  0.26236  1.23280  0.34457
   2354   1.82554  1.53081  1.46221  0.93960   5916 u g - }
          1.38629  1.38629  1.38629  1.38629
          0.04949  3.87622  3.59153  1.46634  0.26236  0.87455  0.53965
   2355   0.31985  2.44710  2.45543  2.28893   5917 A A - -
          1.38629  1.38629  1.38629  1.38629
          0.04225  3.87832  3.87832  1.46634  0.26236  0.91808  0.50963
   2356   2.57416  1.70892  2.26205  0.44850   5918 U u - }
          1.38629  1.38629  1.38629  1.38629
          0.04196  3.88511  3.88511  1.46634  0.26236  1.09861  0.40547
   2357   2.67747  0.44300  2.44490  1.59739   5919 C C - }
          1.38629  1.38629  1.38629  1.38629
          0.04196  3.88511  3.88511  1.46634  0.26236  1.09861  0.40547
   2358   2.73812  1.73081  2.48331  0.39349   5920 U C - }
          1.38629  1.38629  1.38629  1.38629
          0.04196  3.88511  3.88511  1.46634  0.26236  1.09861  0.40547
   2359   0.49220  2.66662  1.43584  2.50935   5921 A a - }
          1.38629  1.38629  1.38629  1.38629
          0.04196  3.88511  3.88511  1.46634  0.26236  1.09861  0.40547
   2360   2.44608  3.38147  0.18896  2.96524   5922 G G - ,
          1.38629  1.38629  1.38629  1.38629
          0.04196  3.88511  3.88511  1.46634  0.26236  1.09861  0.40547
   2361   1.96663  0.65369  2.57330  1.33308   5923 C C - ,
          1.38629  1.38629  1.38629  1.38629
          0.05123  3.88511  3.52686  1.46634  0.26236  1.09861  0.40547
   2362   1.95259  3.00800  0.30850  2.60158   5924 G G - ,
          1.38629  1.38629  1.38629  1.38629
          0.04234  3.87622  3.87622  1.46634  0.26236  1.23280  0.34457
   2363   0.16504  3.18119  2.91099  2.87910   5925 A A - ,
          1.38629  1.38629  1.38629  1.38629
          0.04234  3.87622  3.87622  1.46634  0.26236  1.23280  0.34457
   2364   0.16504  3.18119  2.91099  2.87910   5926 A A - ,
          1.38629  1.38629  1.38629  1.38629
          0.04234  3.87622  3.87622  1.46634  0.26236  1.23280  0.34457
   2365   0.37485  2.22272  2.42477  2.15593   5927 A A - ,
          1.38629  1.38629  1.38629  1.38629
          0.04234  3.87622  3.87622  1.46634  0.26236  1.23280  0.34457
   2366   2.36441  0.38686  2.94317  1.74805   5928 C C - ,
          1.38629  1.38629  1.38629  1.38629
          0.04234  3.87622  3.87622  1.46634  0.26236  1.23280  0.34457
   2367   2.04542  0.68200  2.61447  1.23147   5929 C C - ,
          1.38629  1.38629  1.38629  1.38629
          0.04234  3.87622  3.87622  1.46634  0.26236  1.23280  0.34457
   2368   0.29133  2.69533  2.48277  2.28570   5930 A A - ,
          1.38629  1.38629  1.38629  1.38629
          0.04234  3.87622  3.87622  1.46634  0.26236  1.23280  0.34457
   2369   2.15238  0.54871  2.72786  1.42404   5931 C C - ,
          1.38629  1.38629  1.38629  1.38629
          0.04234  3.87622  3.87622  1.46634  0.26236  1.23280  0.34457
   2370   0.20683  2.99231  2.70275  2.66430   5932 A A - ,
          1.38629  1.38629  1.38629  1.38629
          0.04234  3.87622  3.87622  1.46634  0.26236  1.23280  0.34457
   2371   2.07255  3.02713  0.28734  2.58460   5933 G G - ,
          1.38629  1.38629  1.38629  1.38629
          0.04493  3.87622  3.76343  1.46634  0.26236  0.87455  0.53965
   2372   2.49247  0.52183  2.29341  1.50086   5934 C C - <
          1.38629  1.38629  1.38629  1.38629
          0.04206  3.88266  3.88266  1.46634  0.26236  1.02485  0.44449
   2373   2.46442  0.66772  2.22538  1.22404   5935 C C - <
          1.38629  1.38629  1.38629  1.38629
          0.04196  3.88511  3.88511  1.46634  0.26236  1.09861  0.40547
   2374   0.43431  2.54536  1.69568  2.40387   5936 A a - <
          1.38629  1.38629  1.38629  1.38629
          0.04196  3.88511  3.88511  1.46634  0.26236  1.09861  0.40547
   2375   0.44331  2.59453  1.59064  2.53059   5937 A a - <
          1.38629  1.38629  1.38629  1.38629
          0.04196  3.88511  3.88511  1.46634  0.26236  1.09861  0.40547
   2376   2.05999  2.80398  0.29664  2.67855   5938 G G - <
          1.38629  1.38629  1.38629  1.38629
          0.04196  3.88511  3.88511  1.46634  0.26236  1.09861  0.40547
   2377   2.57105  3.47181  0.16821  3.05108   5939 G g - _
          1.38629  1.38629  1.38629  1.38629
          0.04196  3.88511  3.88511  1.46634  0.26236  1.09861  0.40547
   2378   2.46282  3.39377  0.18599  2.97699   5940 G G - _
          1.38629  1.38629  1.38629  1.38629
          0.04196  3.88511  3.88511  1.46634  0.26236  1.09861  0.40547
   2379   0.16183  3.19926  2.92728  2.89901   5941 A A - _
          1.38629  1.38629  1.38629  1.38629
          0.04196  3.88511  3.88511  1.46634  0.26236  1.09861  0.40547
   2380   0.20004  3.00616  2.80050  2.64453   5942 A A - _
          1.38629  1.38629  1.38629  1.38629
          0.05123  3.88511  3.52686  1.46634  0.26236  1.09861  0.40547
   2381   2.14254  0.55878  2.71762  1.40770   5943 C C - _
          1.38629  1.38629  1.38629  1.38629
          0.04234  3.87622  3.87622  1.46634  0.26236  1.23280  0.34457
   2382   1.46405  2.55967  0.54619  2.18731   5944 G G - _
          1.38629  1.38629  1.38629  1.38629
          0.04234  3.87622  3.87622  1.46634  0.26236  1.23280  0.34457
   2383   2.21112  3.13335  0.25005  2.68695   5945 G G - _
          1.38629  1.38629  1.38629  1.38629
          0.04234  3.87622  3.87622  1.46634  0.26236  1.23280  0.34457
   2384   2.14409  2.91708  0.28205  2.59698   5946 G G - _
          1.38629  1.38629  1.38629  1.38629
          0.04827  3.87622  3.63471  1.46634  0.26236  0.87455  0.53965
   2385   2.91035  0.35115  2.62822  1.77516   6572 C C - >
          1.38629  1.38629  1.38629  1.38629
          0.04220  3.87948  3.87948  1.46634  0.26236  1.18576  0.36458
   2386   2.74880  1.87028  2.41125  0.36786   6573 U u - >
          1.38629  1.38629  1.38629  1.38629
          0.04220  3.87948  3.87948  1.46634  0.26236  1.18576  0.36458
   2387   2.65099  1.94622  2.35967  0.36795   6574 U u - >
          1.38629  1.38629  1.38629  1.38629
          0.04220  3.87948  3.87948  1.46634  0.26236  0.94425  0.49261
   2388   1.39601  2.39023  0.59199  2.22948   6575 G G - >
          1.38629  1.38629  1.38629  1.38629
          0.04196  3.88511  3.88511  1.46634  0.26236  1.09861  0.40547
   2389   1.59619  2.45728  0.49739  2.26769   6576 G G - >
          1.38629  1.38629  1.38629  1.38629
          0.04196  3.88511  3.88511  1.46634  0.26236  1.09861  0.40547
   2390   1.20932  1.29249  1.90588  1.27897   6577 a C - ,
          1.38629  1.38629  1.38629  1.38629
          0.04196  3.88511  3.88511  1.46634  0.26236  1.09861  0.40547
   2391   0.42814  2.37129  2.20051  1.93674   6578 A a - ,
          1.38629  1.38629  1.38629  1.38629
          0.04196  3.88511  3.88511  1.46634  0.26236  1.09861  0.40547
   2392   1.37688  1.52924  1.39430  1.26257   6579 u g - {
          1.38629  1.38629  1.38629  1.38629
          0.04196  3.88511  3.88511  1.46634  0.26236  1.09861  0.40547
   2393   1.15382  1.55298  1.50078  1.38630   6580 a c - {
          1.38629  1.38629  1.38629  1.38629
          0.04196  3.88511  3.88511  1.46634  0.26236  1.09861  0.40547
   2394   0.72372  2.14088  1.36485  1.95135   6581 a a - {
          1.38629  1.38629  1.38629  1.38629
          0.04196  3.88511  3.88511  1.46634  0.26236  1.09861  0.40547
   2395   1.83151  1.36246  1.73737  0.89694   6582 u u - {
          1.38629  1.38629  1.38629  1.38629
          0.04196  3.88511  3.88511  1.46634  0.26236  1.09861  0.40547
   2396   2.08447  0.88732  1.88086  1.16665   6583 c C - {
          1.38629  1.38629  1.38629  1.38629
          0.04196  3.88511  3.88511  1.46634  0.26236  1.09861  0.40547
   2397   0.47399  2.18555  1.86999  2.19871   6584 A a - {
          1.38629  1.38629  1.38629  1.38629
          0.04196  3.88511  3.88511  1.46634  0.26236  1.09861  0.40547
   2398   2.08283  2.68322  0.30914  2.61722   6585 G G - {
          1.38629  1.38629  1.38629  1.38629
          0.04196  3.88511  3.88511  1.46634  0.26236  1.09861  0.40547
   2399   2.48427  0.58455  2.31251  1.34614   6586 C c - {
          1.38629  1.38629  1.38629  1.38629
          0.06081  3.88511  3.25836  1.46634  0.26236  1.09861  0.40547
   2400   1.75718  2.86022  0.37937  2.45431   6587 G G - -
          1.38629  1.38629  1.38629  1.38629
          0.04274  3.86704  3.86704  1.46634  0.26236  0.72690  0.66050
   2401   1.58175  2.86163  0.40171  2.68776   6588 G g - {
          1.38629  1.38629  1.38629  1.38629
          0.04196  3.88511  3.88511  1.46634  0.26236  1.09861  0.40547
   2402   1.72617  2.32379  0.49728  2.15459   6589 G G - {
          1.38629  1.38629  1.38629  1.38629
          0.04196  3.88511  3.88511  1.46634  0.26236  1.09861  0.40547
   2403   1.93872  2.55503  0.36856  2.44543   6590 G G - {
          1.38629  1.38629  1.38629  1.38629
          0.05343  3.45827  3.88511  1.01745  0.44866  1.09861  0.40547
   2404   0.21183  2.88098  2.74701  2.64930   6592 A A - -
          1.38629  1.38629  1.38629  1.38629
          0.04196  3.88511  3.88511  1.46634  0.26236  1.09861  0.40547
   2405   0.35923  2.72245  1.79690  2.65553   6593 A a - {
          1.38629  1.38629  1.38629  1.38629
          0.04196  3.88511  3.88511  1.46634  0.26236  1.09861  0.40547
   2406   0.37132  2.67111  1.82765  2.52312   6594 A a - {
          1.38629  1.38629  1.38629  1.38629
          0.04196  3.88511  3.88511  1.46634  0.26236  1.09861  0.40547
   2407   2.26505  3.24698  0.22487  2.83592   6595 G G - ,
          1.38629  1.38629  1.38629  1.38629
          0.04196  3.88511  3.88511  1.46634  0.26236  1.09861  0.40547
   2408   0.16183  3.19926  2.92728  2.89901   6596 A A - ,
          1.38629  1.38629  1.38629  1.38629
          0.04196  3.88511  3.88511  1.46634  0.26236  1.09861  0.40547
   2409   0.21183  2.88098  2.74701  2.64930   6597 A A - ,
          1.38629  1.38629  1.38629  1.38629
          0.04196  3.88511  3.88511  1.46634  0.26236  1.09861  0.40547
   2410   2.00859  3.05700  0.29009  2.65074   6598 G G - ,
          1.38629  1.38629  1.38629  1.38629
          0.04196  3.88511  3.88511  1.46634  0.26236  1.09861  0.40547
   2411   0.20015  2.94780  2.78344  2.70144   6599 A A - ,
          1.38629  1.38629  1.38629  1.38629
          0.04196  3.88511  3.88511  1.46634  0.26236  1.09861  0.40547
   2412   2.31437  0.33787  2.86302  2.03417   6600 C C - ,
          1.38629  1.38629  1.38629  1.38629
          0.04196  3.88511  3.88511  1.46634  0.26236  1.09861  0.40547
   2413   2.81886  0.40800  2.57383  1.61392   6601 C C - {
          1.38629  1.38629  1.38629  1.38629
          0.04196  3.88511  3.88511  1.46634  0.26236  1.09861  0.40547
   2414   2.77316  0.38489  2.56802  1.71301   6602 C C - {
          1.38629  1.38629  1.38629  1.38629
          0.04196  3.88511  3.88511  1.46634  0.26236  1.09861  0.40547
   2415   2.72908  2.01050  2.50041  0.33024   6603 U u - {
          1.38629  1.38629  1.38629  1.38629
          0.04196  3.88511  3.88511  1.46634  0.26236  1.09861  0.40547
   2416   1.66764  2.37609  0.49400  2.22362   6604 G G - {
          1.38629  1.38629  1.38629  1.38629
          0.04196  3.88511  3.88511  1.46634  0.26236  1.09861  0.40547
   2417   2.57250  2.54286  3.08835  0.22385   6605 U U - -
          1.38629  1.38629  1.38629  1.38629
          0.04196  3.88511  3.88511  1.46634  0.26236  1.09861  0.40547
   2418   2.92580  1.86993  2.67051  0.32431   6606 U u - {
          1.38629  1.38629  1.38629  1.38629
          0.04196  3.88511  3.88511  1.46634  0.26236  1.09861  0.40547
   2419   1.71132  2.34196  0.48449  2.23288   6607 G G - {
          1.38629  1.38629  1.38629  1.38629
          0.04196  3.88511  3.88511  1.46634  0.26236  1.09861  0.40547
   2420   0.36062  2.71753  1.79607  2.64836   6608 A a - {
          1.38629  1.38629  1.38629  1.38629
          0.04196  3.88511  3.88511  1.46634  0.26236  1.09861  0.40547
   2421   1.64586  2.68660  0.42685  2.44780   6609 G g - {
          1.38629  1.38629  1.38629  1.38629
          0.04196  3.88511  3.88511  1.46634  0.26236  1.09861  0.40547
   2422   2.60877  0.45983  2.40062  1.58805   6610 C C - {
          1.38629  1.38629  1.38629  1.38629
          0.05123  3.88511  3.52686  1.46634  0.26236  1.09861  0.40547
   2423   2.90213  1.85521  2.64681  0.33157   6611 U u - {
          1.38629  1.38629  1.38629  1.38629
          0.04234  3.87622  3.87622  1.46634  0.26236  1.23280  0.34457
   2424   2.90222  1.85522  2.64685  0.33156   6612 U u - {
          1.38629  1.38629  1.38629  1.38629
          0.04234  3.87622  3.87622  1.46634  0.26236  0.87455  0.53965
   2425   1.43535  2.39529  0.64243  1.93236   6613 G G - ,
          1.38629  1.38629  1.38629  1.38629
          0.04196  3.88511  3.88511  1.46634  0.26236  1.09861  0.40547
   2426   0.35788  2.72727  1.79771  2.66259   6614 A a - [
          1.38629  1.38629  1.38629  1.38629
          0.04196  3.88511  3.88511  1.46634  0.26236  1.09861  0.40547
   2427   2.66584  0.40804  2.45494  1.71679   6615 C C - [
          1.38629  1.38629  1.38629  1.38629
          0.04196  3.88511  3.88511  1.46634  0.26236  1.09861  0.40547
   2428   2.92795  1.87003  2.67144  0.32404   6616 U u - [
          1.38629  1.38629  1.38629  1.38629
          0.04783  3.88511  3.64361  1.46634  0.26236  1.09861  0.40547
   2429   2.65970  0.42798  2.45322  1.64928   6617 C C - [
          1.38629  1.38629  1.38629  1.38629
          0.04220  3.87948  3.87948  1.46634  0.26236  0.94425  0.49261
   2430   2.47617  2.40896  2.98971  0.25396   6618 U U - -
          1.38629  1.38629  1.38629  1.38629
          0.05123  3.88511  3.52686  1.46634  0.26236  1.09861  0.40547
   2431   0.16504  3.18119  2.91099  2.87910   6619 A A - -
          1.38629  1.38629  1.38629  1.38629
          0.04234  3.87622  3.87622  1.46634  0.26236  1.23280  0.34457
   2432   1.80548  2.53412  0.49565  1.91667   6620 G G - -
          1.38629  1.38629  1.38629  1.38629
          0.04234  3.87622  3.87622  1.46634  0.26236  0.87455  0.53965
   2433   2.09307  1.41155  1.88113  0.73291   6621 u c - [
          1.38629  1.38629  1.38629  1.38629
          0.04196  3.88511  3.88511  1.46634  0.26236  1.09861  0.40547
   2434   2.46861  0.89169  2.25239  0.91582   6622 c C - [
          1.38629  1.38629  1.38629  1.38629
          0.04196  3.88511  3.88511  1.46634  0.26236  1.09861  0.40547
   2435   2.25410  1.33196  2.08552  0.67958   6623 U c - [
          1.38629  1.38629  1.38629  1.38629
          0.04196  3.88511  3.88511  1.46634  0.26236  1.09861  0.40547
   2436   1.52764  2.29752  0.56209  2.18541   6624 G G - [
          1.38629  1.38629  1.38629  1.38629
          0.04196  3.88511  3.88511  1.46634  0.26236  1.09861  0.40547
   2437   1.13405  1.82278  1.09075  1.71074   6625 g a - [
          1.38629  1.38629  1.38629  1.38629
          0.04196  3.88511  3.88511  1.46634  0.26236  1.09861  0.40547
   2438   2.14821  0.84446  1.83550  1.22423   6626 c C - [
          1.38629  1.38629  1.38629  1.38629
          0.04196  3.88511  3.88511  1.46634  0.26236  1.09861  0.40547
   2439   1.38504  1.60940  1.30868  1.27475   6627 u c - [
          1.38629  1.38629  1.38629  1.38629
          0.06160  3.23919  3.88511  1.08489  0.41240  1.09861  0.40547
   2440   2.22186  1.98721  2.73395  0.37171   6631 U U - ,
          1.38629  1.38629  1.38629  1.38629
          0.04196  3.88511  3.88511  1.46634  0.26236  1.09861  0.40547
   2441   2.57250  2.54286  3.08835  0.22385   6632 U U - ,
          1.38629  1.38629  1.38629  1.38629
          0.04196  3.88511  3.88511  1.46634  0.26236  1.09861  0.40547
   2442   1.77116  2.41612  0.44456  2.30766   6633 G G - <
          1.38629  1.38629  1.38629  1.38629
          0.04196  3.88511  3.88511  1.46634  0.26236  1.09861  0.40547
   2443   2.20788  1.49177  2.07131  0.61791   6634 U u - <
          1.38629  1.38629  1.38629  1.38629
          0.04196  3.88511  3.88511  1.46634  0.26236  1.09861  0.40547
   2444   1.49125  1.89506  0.79875  1.74463   6635 g g - <
          1.38629  1.38629  1.38629  1.38629
          0.04196  3.88511  3.88511  1.46634  0.26236  1.09861  0.40547
   2445   0.54808  2.18642  1.61811  2.19506   6636 A a - <
          1.38629  1.38629  1.38629  1.38629
          0.04196  3.88511  3.88511  1.46634  0.26236  1.09861  0.40547
   2446   0.88159  2.08227  1.13060  1.97771   6637 a a - <
          1.38629  1.38629  1.38629  1.38629
          0.04196  3.88511  3.88511  1.46634  0.26236  1.09861  0.40547
   2447   0.91036  2.28804  0.97872  2.11726   6638 a a - <
          1.38629  1.38629  1.38629  1.38629
          0.04196  3.88511  3.88511  1.46634  0.26236  1.09861  0.40547
   2448   1.45720  1.28328  1.54696  1.28340   6639 c u - <
          1.38629  1.38629  1.38629  1.38629
          0.04196  3.88511  3.88511  1.46634  0.26236  1.09861  0.40547
   2449   1.69196  2.57204  0.42970  2.42182   6640 G g - <
          1.38629  1.38629  1.38629  1.38629
          0.04196  3.88511  3.88511  1.46634  0.26236  1.09861  0.40547
   2450   0.81263  2.09812  1.28735  1.84756   6641 a a - <
          1.38629  1.38629  1.38629  1.38629
          0.04196  3.88511  3.88511  1.46634  0.26236  1.09861  0.40547
   2451   2.04382  0.88685  1.83950  1.20525   6642 c C - <
          1.38629  1.38629  1.38629  1.38629
          0.04196  3.88511  3.88511  1.46634  0.26236  1.09861  0.40547
   2452   1.33185  1.56851  1.41057  1.26000   6643 u u - <
          1.38629  1.38629  1.38629  1.38629
          0.04196  3.88511  3.88511  1.46634  0.26236  1.09861  0.40547
   2453   2.49556  1.48187  2.23291  0.53936   6644 U u - <
          1.38629  1.38629  1.38629  1.38629
          0.04196  3.88511  3.88511  1.46634  0.26236  1.09861  0.40547
   2454   1.25826  1.96290  0.87842  1.83282   6645 g g - <
          1.38629  1.38629  1.38629  1.38629
          0.04196  3.88511  3.88511  1.46634  0.26236  1.09861  0.40547
   2455   1.47797  1.84606  0.90087  1.57106   6646 g a - <
          1.38629  1.38629  1.38629  1.38629
          0.04196  3.88511  3.88511  1.46634  0.26236  1.09861  0.40547
   2456   1.55744  1.97816  0.72494  1.79187   6647 g g - <
          1.38629  1.38629  1.38629  1.38629
          0.04196  3.88511  3.88511  1.46634  0.26236  1.09861  0.40547
   2457   1.18320  2.09371  0.85280  1.93618   6648 g a - <
          1.38629  1.38629  1.38629  1.38629
          0.04196  3.88511  3.88511  1.46634  0.26236  1.09861  0.40547
   2458   2.11817  2.82890  0.28316  2.69897   6649 G G - <
          1.38629  1.38629  1.38629  1.38629
          0.04196  3.88511  3.88511  1.46634  0.26236  1.09861  0.40547
   2459   1.67691  1.68642  0.88942  1.52798   6650 g g - <
          1.38629  1.38629  1.38629  1.38629
          0.04887  3.88511  3.60650  1.46634  0.26236  1.09861  0.40547
   2460   2.32514  2.18541  2.83622  0.31313   6651 U U - -
          1.38629  1.38629  1.38629  1.38629
          0.04224  3.87849  3.87849  1.46634  0.26236  0.92174  0.50721
   2461   1.64625  2.80174  0.42224  2.39745   6652 G G - -
          1.38629  1.38629  1.38629  1.38629
          0.04196  3.88511  3.88511  1.46634  0.26236  1.09861  0.40547
   2462   2.30048  2.13321  2.81178  0.32679   6653 U U - -
          1.38629  1.38629  1.38629  1.38629
          0.04196  3.88511  3.88511  1.46634  0.26236  1.09861  0.40547
   2463   0.18247  3.10975  2.77896  2.81216   6654 A A - -
          1.38629  1.38629  1.38629  1.38629
          0.04196  3.88511  3.88511  1.46634  0.26236  1.09861  0.40547
   2464   2.39138  3.27599  0.20924  2.82146   6655 G G - -
          1.38629  1.38629  1.38629  1.38629
          0.04196  3.88511  3.88511  1.46634  0.26236  1.09861  0.40547
   2465   0.93788  1.36854  1.96392  1.54292   6656 a G - -
          1.38629  1.38629  1.38629  1.38629
          0.04196  3.88511  3.88511  1.46634  0.26236  1.09861  0.40547
   2466   0.31881  2.40330  2.51036  2.28939   6657 A A - -
          1.38629  1.38629  1.38629  1.38629
          0.04196  3.88511  3.88511  1.46634  0.26236  1.09861  0.40547
   2467   2.57250  2.54286  3.08835  0.22385   6658 U U - -
          1.38629  1.38629  1.38629  1.38629
          0.04196  3.88511  3.88511  1.46634  0.26236  1.09861  0.40547
   2468   0.16183  3.19926  2.92728  2.89901   6659 A A - -
          1.38629  1.38629  1.38629  1.38629
          0.04196  3.88511  3.88511  1.46634  0.26236  1.09861  0.40547
   2469   1.14222  2.34489  0.75339  2.16925   6660 g a - <
          1.38629  1.38629  1.38629  1.38629
          0.04196  3.88511  3.88511  1.46634  0.26236  1.09861  0.40547
   2470   1.91319  2.73141  0.33852  2.59776   6661 G G - <
          1.38629  1.38629  1.38629  1.38629
          0.04196  3.88511  3.88511  1.46634  0.26236  1.09861  0.40547
   2471   2.74939  1.75103  2.42583  0.39447   6662 U u - <
          1.38629  1.38629  1.38629  1.38629
          0.04196  3.88511  3.88511  1.46634  0.26236  1.09861  0.40547
   2472   1.66403  2.54070  0.44356  2.40718   6663 G G - <
          1.38629  1.38629  1.38629  1.38629
          0.04196  3.88511  3.88511  1.46634  0.26236  1.09861  0.40547
   2473   1.89666  2.75550  0.33650  2.62991   6664 G G - <
          1.38629  1.38629  1.38629  1.38629
          0.04196  3.88511  3.88511  1.46634  0.26236  1.09861  0.40547
   2474   2.57105  3.47181  0.16821  3.05108   6665 G G - -
          1.38629  1.38629  1.38629  1.38629
          0.04196  3.88511  3.88511  1.46634  0.26236  1.09861  0.40547
   2475   0.16183  3.19926  2.92728  2.89901   6666 A A - -
          1.38629  1.38629  1.38629  1.38629
          0.04196  3.88511  3.88511  1.46634  0.26236  1.09861  0.40547
   2476   2.11269  2.82336  0.28502  2.69289   6667 G G - <
          1.38629  1.38629  1.38629  1.38629
          0.04196  3.88511  3.88511  1.46634  0.26236  1.09861  0.40547
   2477   1.89703  0.91760  1.73593  1.29363   6668 c C - <
          1.38629  1.38629  1.38629  1.38629
          0.52238  3.67861  0.96329  1.30509  0.31628  1.09861  0.40547
   2478   1.26095  1.34483  1.90303  1.18118   6671 u c - _
          1.38629  1.38629  1.38629  1.38629
          0.06648  3.43712  3.43712  1.46634  0.26236  0.10226  2.33094
   2479   1.62567  1.90827  1.44593  0.86903   6672 u u - _
          1.38629  1.38629  1.38629  1.38629
          0.04196  3.88511  3.88511  1.46634  0.26236  1.09861  0.40547
   2480   1.45096  1.54632  1.92816  0.89843   6673 u U - _
          1.38629  1.38629  1.38629  1.38629
          0.04196  3.88511  3.88511  1.46634  0.26236  1.09861  0.40547
   2481   1.18225  1.39709  1.94961  1.19149   6674 a C - _
          1.38629  1.38629  1.38629  1.38629
          0.04196  3.88511  3.88511  1.46634  0.26236  1.09861  0.40547
   2482   0.96698  2.12099  1.10692  1.77617   6675 a G - _
          1.38629  1.38629  1.38629  1.38629
          0.47809  3.88511  1.02308  1.46634  0.26236  1.09861  0.40547
   2483   1.27567  1.55767  1.55057  1.21066   6676 u g - _
          1.38629  1.38629  1.38629  1.38629
          0.20670  1.86010  3.47120  2.32368  0.10304  0.10823  2.27711
   2484   1.51617  1.87218  0.80874  1.70793   6694 g G - >
          1.38629  1.38629  1.38629  1.38629
          0.04196  3.88511  3.88511  1.46634  0.26236  1.09861  0.40547
   2485   2.93484  0.35514  2.64699  1.74344   6695 C C - >
          1.38629  1.38629  1.38629  1.38629
          0.04196  3.88511  3.88511  1.46634  0.26236  1.09861  0.40547
   2486   1.56421  2.74785  0.46097  2.34331   6696 G G - -
          1.38629  1.38629  1.38629  1.38629
          0.04196  3.88511  3.88511  1.46634  0.26236  1.09861  0.40547
   2487   1.28449  1.08951  2.19969  1.28739   6697 c C - -
          1.38629  1.38629  1.38629  1.38629
          0.04196  3.88511  3.88511  1.46634  0.26236  1.09861  0.40547
   2488   1.63353  1.02307  2.31274  1.06050   6698 c A - -
          1.38629  1.38629  1.38629  1.38629
          0.04196  3.88511  3.88511  1.46634  0.26236  1.09861  0.40547
   2489   0.91878  1.69949  1.60415  1.52713   6699 a A - -
          1.38629  1.38629  1.38629  1.38629
          0.04650  3.88511  3.69347  1.46634  0.26236  1.09861  0.40547
   2490   1.45239  1.87556  0.86698  1.64766   6700 g G - -
          1.38629  1.38629  1.38629  1.38629
          0.04215  3.88076  3.88076  1.46634  0.26236  0.97501  0.47351
   2491   2.57250  2.54286  3.08835  0.22385   6701 U U - -
          1.38629  1.38629  1.38629  1.38629
          0.04196  3.88511  3.88511  1.46634  0.26236  1.09861  0.40547
   2492   1.56663  2.74942  0.45977  2.34489   6702 G G - -
          1.38629  1.38629  1.38629  1.38629
          0.05145  3.88511  3.51999  1.46634  0.26236  1.09861  0.40547
   2493   0.31593  2.62290  2.47211  2.17249   6703 A A - -
          1.38629  1.38629  1.38629  1.38629
          0.04235  3.87602  3.87602  1.46634  0.26236  0.87055  0.54253
   2494   0.26145  2.85233  2.37075  2.53897   6704 A A - -
          1.38629  1.38629  1.38629  1.38629
          0.04196  3.88511  3.88511  1.46634  0.26236  1.09861  0.40547
   2495   0.16183  3.19926  2.92728  2.89901   6705 A A - -
          1.38629  1.38629  1.38629  1.38629
          0.04196  3.88511  3.88511  1.46634  0.26236  1.09861  0.40547
   2496   1.93516  2.15229  2.58243  0.40979   6706 U U - -
          1.38629  1.38629  1.38629  1.38629
          0.04196  3.88511  3.88511  1.46634  0.26236  1.09861  0.40547
   2497   0.16183  3.19926  2.92728  2.89901   6707 A A - -
          1.38629  1.38629  1.38629  1.38629
          0.04196  3.88511  3.88511  1.46634  0.26236  1.09861  0.40547
   2498   2.85960  0.40075  2.57265  1.62680   6708 C C - >
          1.38629  1.38629  1.38629  1.38629
          0.04196  3.88511  3.88511  1.46634  0.26236  1.09861  0.40547
   2499   2.64559  0.54449  2.35342  1.37099   6709 C C - >
          1.38629  1.38629  1.38629  1.38629
          0.04196  3.88511  3.88511  1.46634  0.26236  1.09861  0.40547
   2500   0.44720  2.59626  1.58982  2.50018   6710 A a - >
          1.38629  1.38629  1.38629  1.38629
          0.04196  3.88511  3.88511  1.46634  0.26236  1.09861  0.40547
   2501   2.82795  0.37193  2.54522  1.75441   6711 C C - >
          1.38629  1.38629  1.38629  1.38629
          0.04196  3.88511  3.88511  1.46634  0.26236  1.09861  0.40547
   2502   2.38557  1.21233  2.15115  0.70500   6712 u u - >
          1.38629  1.38629  1.38629  1.38629
          0.04196  3.88511  3.88511  1.46634  0.26236  1.09861  0.40547
   2503   0.98195  1.72545  1.43783  1.56121   6713 a c - >
          1.38629  1.38629  1.38629  1.38629
          0.04196  3.88511  3.88511  1.46634  0.26236  1.09861  0.40547
   2504   2.92745  0.36740  2.64802  1.69747   6714 C C - >
          1.38629  1.38629  1.38629  1.38629
          0.05223  3.88511  3.49515  1.46634  0.26236  1.09861  0.40547
   2505   2.19287  0.92475  1.88408  1.07938   6715 c u - >
          1.38629  1.38629  1.38629  1.38629
          0.04238  3.87526  3.87526  1.46634  0.26236  1.24615  0.33913
   2506   2.11139  0.89827  1.80392  1.18089   6716 c c - >
          1.38629  1.38629  1.38629  1.38629
          0.04238  3.87526  3.87526  1.46634  0.26236  1.24615  0.33913
   2507   1.86125  1.10045  1.64215  1.14496   6717 c u - >
          1.38629  1.38629  1.38629  1.38629
          0.04238  3.87526  3.87526  1.46634  0.26236  0.85619  0.55300
   2508   2.07188  0.98377  1.78091  1.10362   6718 c c - >
          1.38629  1.38629  1.38629  1.38629
          0.04196  3.88511  3.88511  1.46634  0.26236  1.09861  0.40547
   2509   0.63086  2.40103  1.30944  2.23241   6719 A a - >
          1.38629  1.38629  1.38629  1.38629
          0.04196  3.88511  3.88511  1.46634  0.26236  1.09861  0.40547
   2510   1.45800  1.52664  1.37337  1.21475   6720 u a - >
          1.38629  1.38629  1.38629  1.38629
          0.04196  3.88511  3.88511  1.46634  0.26236  1.09861  0.40547
   2511   1.49135  1.52168  1.94004  0.88458   6721 u C - -
          1.38629  1.38629  1.38629  1.38629
          0.04196  3.88511  3.88511  1.46634  0.26236  1.09861  0.40547
   2512   1.32405  2.01941  0.81550  1.84014   6722 g G - >
          1.38629  1.38629  1.38629  1.38629
          0.04196  3.88511  3.88511  1.46634  0.26236  1.09861  0.40547
   2513   2.13422  1.51627  1.90982  0.66548   6723 U u - >
          1.38629  1.38629  1.38629  1.38629
          0.04196  3.88511  3.88511  1.46634  0.26236  1.09861  0.40547
   2514   2.65031  0.95679  2.38087  0.79235   6724 u c - >
          1.38629  1.38629  1.38629  1.38629
          0.05006  3.88511  3.56537  1.46634  0.26236  1.09861  0.40547
   2515   1.51794  1.71130  1.10630  1.31147   6725 g a - >
          1.38629  1.38629  1.38629  1.38629
          0.04229  3.87734  3.87734  1.46634  0.26236  0.89718  0.52377
   2516   2.33492  1.18620  2.09926  0.74390   6726 u u - >
          1.38629  1.38629  1.38629  1.38629
          0.04196  3.88511  3.88511  1.46634  0.26236  1.09861  0.40547
   2517   2.20785  1.24988  1.91897  0.78358   6727 u u - >
          1.38629  1.38629  1.38629  1.38629
          0.04196  3.88511  3.88511  1.46634  0.26236  1.09861  0.40547
   2518   2.42041  1.80708  2.10519  0.46975   6728 U u - >
          1.38629  1.38629  1.38629  1.38629
          0.04196  3.88511  3.88511  1.46634  0.26236  1.09861  0.40547
   2519   2.02297  1.34600  1.72126  0.84719   6729 u c - >
          1.38629  1.38629  1.38629  1.38629
          0.05478  3.41858  3.88511  0.98373  0.46827  1.09861  0.40547
   2520   0.78485  2.23736  1.19671  2.00332   6731 a a - >
          1.38629  1.38629  1.38629  1.38629
          0.04196  3.88511  3.88511  1.46634  0.26236  1.09861  0.40547
   2521   2.53920  0.46493  2.25553  1.67091   6732 C C - >
          1.38629  1.38629  1.38629  1.38629
          0.04196  3.88511  3.88511  1.46634  0.26236  1.09861  0.40547
   2522   2.57250  2.54286  3.08835  0.22385   6733 U U - ,
          1.38629  1.38629  1.38629  1.38629
          0.04196  3.88511  3.88511  1.46634  0.26236  1.09861  0.40547
   2523   1.85870  2.10664  2.31296  0.47239   6734 U U - ,
          1.38629  1.38629  1.38629  1.38629
          0.04196  3.88511  3.88511  1.46634  0.26236  1.09861  0.40547
   2524   0.16183  3.19926  2.92728  2.89901   6735 A A - ,
          1.38629  1.38629  1.38629  1.38629
          0.04560  3.88511  3.72832  1.46634  0.26236  1.09861  0.40547
   2525   1.88797  1.27953  1.80827  0.90014   6736 u c - (
          1.38629  1.38629  1.38629  1.38629
          0.04211  3.88162  3.88162  1.46634  0.26236  1.15365  0.37904
   2526   2.04707  1.25649  1.93123  0.81811   6737 u u - (
          1.38629  1.38629  1.38629  1.38629
          0.04211  3.88162  3.88162  1.46634  0.26236  1.15365  0.37904
   2527   2.09589  0.99255  1.81520  1.06826   6738 c C - (
          1.38629  1.38629  1.38629  1.38629
          0.04211  3.88162  3.88162  1.46634  0.26236  1.15365  0.37904
   2528   1.44979  1.33125  1.36987  1.39799   6739 c C - (
          1.38629  1.38629  1.38629  1.38629
          0.04211  3.88162  3.88162  1.46634  0.26236  1.15365  0.37904
   2529   1.34933  1.98561  0.82030  1.81408   6740 g G - (
          1.38629  1.38629  1.38629  1.38629
          0.06924  3.07314  3.88162  0.73444  0.65350  1.15365  0.37904
   2530   2.56588  2.53737  3.08144  0.22542   6742 U U - -
          1.38629  1.38629  1.38629  1.38629
          0.04211  3.88162  3.88162  1.46634  0.26236  1.15365  0.37904
   2531   1.22476  1.86008  1.35228  1.23148   6743 a G - -
          1.38629  1.38629  1.38629  1.38629
          0.04211  3.88162  3.88162  1.46634  0.26236  1.15365  0.37904
   2532   0.57041  2.19860  1.71473  1.93979   6744 A A - -
          1.38629  1.38629  1.38629  1.38629
          0.06734  3.88162  3.11207  1.46634  0.26236  1.15365  0.37904
   2533   0.81636  1.81733  1.73376  1.51920   6745 a a - -
          1.38629  1.38629  1.38629  1.38629
          0.04845  3.85744  3.64294  1.46634  0.26236  0.69569  0.69061
   2534   1.38671  2.24388  0.76537  1.72094   6746 g U - -
          1.38629  1.38629  1.38629  1.38629
          0.04232  3.87667  3.87667  1.46634  0.26236  1.06962  0.42028
   2535   1.88072  1.04367  1.72011  1.15102   6747 c C - (
          1.38629  1.38629  1.38629  1.38629
          0.04217  3.88018  3.88018  1.46634  0.26236  1.17534  0.36920
   2536   1.43788  1.96838  0.81868  1.70443   6748 g G - (
          1.38629  1.38629  1.38629  1.38629
          0.04217  3.88018  3.88018  1.46634  0.26236  1.17534  0.36920
   2537   1.59347  2.22102  0.58418  2.03469   6749 G G - (
          1.38629  1.38629  1.38629  1.38629
          0.04217  3.88018  3.88018  1.46634  0.26236  1.17534  0.36920
   2538   1.29633  2.05707  0.78856  1.93696   6750 g a - (
          1.38629  1.38629  1.38629  1.38629
          0.04217  3.88018  3.88018  1.46634  0.26236  1.17534  0.36920
   2539   0.94070  2.10731  1.14632  1.77032   6751 a a - ,
          1.38629  1.38629  1.38629  1.38629
          0.04217  3.88018  3.88018  1.46634  0.26236  1.17534  0.36920
   2540   1.20975  1.32502  1.67386  1.39267   6752 a G - ,
          1.38629  1.38629  1.38629  1.38629
          0.22498  3.88018  1.71027  1.46634  0.26236  1.17534  0.36920
   2541   1.46924  1.39143  2.07880  0.92609   6753 u c - ,
          1.38629  1.38629  1.38629  1.38629
          0.05042  3.70563  3.70563  1.46634  0.26236  0.41393  1.08190
   2542   1.19766  1.65073  1.65608  1.15422   6754 u C - ,
          1.38629  1.38629  1.38629  1.38629
          0.08276  3.84898  2.84508  1.46634  0.26236  0.64183  0.74724
   2543   1.68901  1.82209  0.76068  1.68060   6755 g G - <
          1.38629  1.38629  1.38629  1.38629
          0.08414  2.82536  3.84383  1.07105  0.41954  1.60304  0.22475
   2544   1.50431  1.83684  0.80205  1.77135   6759 g G - <
          1.38629  1.38629  1.38629  1.38629
          0.04377  3.84383  3.84383  1.46634  0.26236  1.60304  0.22475
   2545   1.58534  1.41564  1.34379  1.23272   6760 u G - <
          1.38629  1.38629  1.38629  1.38629
          0.05632  3.84383  3.40061  1.46634  0.26236  1.41140  0.27945
   2546   1.62833  1.32485  1.43630  1.20366   6761 u G - <
          1.38629  1.38629  1.38629  1.38629
          0.04410  3.83639  3.83639  1.46634  0.26236  0.94285  0.49350
   2547   1.57782  1.40544  1.42965  1.17466   6762 u c - <
          1.38629  1.38629  1.38629  1.38629
          0.07986  2.93461  3.74642  0.70961  0.67695  0.63714  0.75248
   2548   1.28304  1.60348  1.90058  0.98851   6765 u a - _
          1.38629  1.38629  1.38629  1.38629
          0.04558  3.88266  3.73134  1.46634  0.26236  1.13764  0.38651
   2549   1.35102  1.53445  1.85890  0.99532   6766 u u - _
          1.38629  1.38629  1.38629  1.38629
          0.07429  3.66729  3.07792  1.30138  0.31767  1.18868  0.36330
   2550   1.08922  1.81783  1.42428  1.34530   6769 a A - _
          1.38629  1.38629  1.38629  1.38629
          0.44417  2.10131  1.44244  3.27099  0.03871  0.58578  0.81345
   2551   1.48394  1.50540  1.20499  1.37978   6829 g g - >
          1.38629  1.38629  1.38629  1.38629
          0.09478  3.65133  2.74157  1.46634  0.26236  2.57616  0.07911
   2552   1.50093  1.55761  1.13369  1.40816   6830 g C - >
          1.38629  1.38629  1.38629  1.38629
          0.06155  3.61206  3.42041  1.46634  0.26236  2.68309  0.07080
   2553   1.46172  1.50921  1.21468  1.38520   6831 g C - >
          1.38629  1.38629  1.38629  1.38629
          0.05583  3.60634  3.60634  1.46634  0.26236  0.46692  0.98598
   2554   2.01318  0.89794  1.66412  1.31055   6832 c C - >
          1.38629  1.38629  1.38629  1.38629
          0.04532  3.80967  3.80967  1.46634  0.26236  1.87747  0.16603
   2555   1.96145  0.86368  1.62637  1.42257   6833 c C - >
          1.38629  1.38629  1.38629  1.38629
          0.23677  3.80967  1.66776  1.46634  0.26236  0.36522  1.18432
   2556   1.52013  1.24400  2.16749  0.97121   6834 u c - ,
          1.38629  1.38629  1.38629  1.38629
          0.04982  3.71739  3.71739  1.46634  0.26236  0.91709  0.51029
   2557   0.75200  1.93736  1.95061  1.41755   6835 a U - ,
          1.38629  1.38629  1.38629  1.38629
          0.04613  3.79233  3.79233  1.46634  0.26236  0.84072  0.56458
   2558   0.96574  1.51429  1.90397  1.38485   6836 a g - ,
          1.38629  1.38629  1.38629  1.38629
          0.04395  3.83976  3.83976  1.46634  0.26236  1.17805  0.36799
   2559   1.56639  1.15530  1.77434  1.18207   6837 c u - ,
          1.38629  1.38629  1.38629  1.38629
          0.04339  3.85232  3.85232  1.46634  0.26236  1.17506  0.36933
   2560   1.92991  1.92538  2.25213  0.50444   6838 U U - ,
          1.38629  1.38629  1.38629  1.38629
          0.04300  3.86102  3.86102  1.46634  0.26236  1.42522  0.27504
   2561   1.95527  1.93474  2.30853  0.48678   6839 U U - ,
          1.38629  1.38629  1.38629  1.38629
          0.04300  3.86102  3.86102  1.46634  0.26236  1.42522  0.27504
   2562   1.67953  1.12176  1.94761  1.06358   6840 u U - ,
          1.38629  1.38629  1.38629  1.38629
          0.04300  3.86102  3.86102  1.46634  0.26236  1.42522  0.27504
   2563   1.70905  2.06088  2.32063  0.52187   6841 U U - ,
          1.38629  1.38629  1.38629  1.38629
          0.04300  3.86102  3.86102  1.46634  0.26236  1.42522  0.27504
   2564   0.89985  2.02266  1.51126  1.42530   6842 a G - ,
          1.38629  1.38629  1.38629  1.38629
          0.04300  3.86102  3.86102  1.46634  0.26236  1.42522  0.27504
   2565   1.29179  2.02808  0.91878  1.63667   6843 g G - ,
          1.38629  1.38629  1.38629  1.38629
          0.04977  3.73265  3.70422  1.36089  0.29630  1.42522  0.27504
   2566   1.37139  1.46032  1.89905  1.00958   6846 u u - ,
          1.38629  1.38629  1.38629  1.38629
          0.04316  3.85744  3.85744  1.46634  0.26236  1.46523  0.26270
   2567   1.20448  1.64723  1.76947  1.08724   6847 u u - ,
          1.38629  1.38629  1.38629  1.38629
          0.04664  3.85744  3.71130  1.46634  0.26236  1.46523  0.26270
   2568   1.93715  1.80585  2.41205  0.50763   6848 U C - ,
          1.38629  1.38629  1.38629  1.38629
          0.04331  3.85411  3.85411  1.46634  0.26236  1.50094  0.25221
   2569   1.73180  1.78621  2.16678  0.61453   6849 U u - ,
          1.38629  1.38629  1.38629  1.38629
          0.04331  3.85411  3.85411  1.46634  0.26236  1.50094  0.25221
   2570   0.32294  2.41084  2.48814  2.27129   6850 A A - ,
          1.38629  1.38629  1.38629  1.38629
          0.04331  3.85411  3.85411  1.46634  0.26236  1.50094  0.25221
   2571   0.31342  2.65329  2.26149  2.35976   6851 A A - ,
          1.38629  1.38629  1.38629  1.38629
          0.04331  3.85411  3.85411  1.46634  0.26236  0.73139  0.65631
   2572   1.57960  1.98259  0.69525  1.84972   6852 g G - <
          1.38629  1.38629  1.38629  1.38629
          0.04225  3.87837  3.87837  1.46634  0.26236  1.20210  0.35748
   2573   1.62136  1.84085  0.78784  1.66674   6853 g g - <
          1.38629  1.38629  1.38629  1.38629
          0.04579  3.87837  3.72661  1.46634  0.26236  1.20210  0.35748
   2574   1.74806  1.28732  1.62436  1.04174   6854 u C - <
          1.38629  1.38629  1.38629  1.38629
          0.11143  3.87497  2.46878  1.46634  0.26236  1.25019  0.33750
   2575   1.84759  1.05356  1.62101  1.21742   6855 c c - <
          1.38629  1.38629  1.38629  1.38629
          0.04536  3.80890  3.80890  1.46634  0.26236  1.88273  0.16508
   2576   1.60472  1.20454  1.52178  1.26975   6856 c C - <
          1.38629  1.38629  1.38629  1.38629
          0.39551  3.80890  1.18911  1.46634  0.26236  1.88273  0.16508
   2577   1.71410  1.39297  1.20425  1.30334   6857 g G - <
          1.38629  1.38629  1.38629  1.38629
          0.07292  3.47717  3.23334  1.46634  0.26236  2.64483  0.07366
   2578   1.69719  1.26273  1.41356  1.23565   6858 u c - <
          1.38629  1.38629  1.38629  1.38629
          0.23957  2.23250  2.24645  0.63093  0.75949  1.48015  0.25826
   2579   1.41414  1.60192  1.74492  0.96575   6862 u g - _
          1.38629  1.38629  1.38629  1.38629
          0.07705  3.11864  3.50859  1.70734  0.20010  0.19191  1.74513
   2580   1.86332  1.54704  2.35531  0.62157   6870 U U - _
          1.38629  1.38629  1.38629  1.38629
          0.04303  3.86035  3.86035  1.46634  0.26236  1.43283  0.27264
   2581   2.07538  2.11946  2.63873  0.38134   6871 U u - _
          1.38629  1.38629  1.38629  1.38629
          0.04303  3.86035  3.86035  1.46634  0.26236  1.43283  0.27264
   2582   1.73824  1.25947  2.17697  0.85102   6872 u C - _
          1.38629  1.38629  1.38629  1.38629
          0.08275  3.86035  2.84119  1.46634  0.26236  0.90484  0.51853
   2583   1.19166  2.06518  1.04576  1.52297   6873 g g - _
          1.38629  1.38629  1.38629  1.38629
          0.10455  3.83744  2.55457  1.46634  0.26236  1.50639  0.25065
   2584   1.60567  1.32908  2.03843  0.90562   6874 u c - _
          1.38629  1.38629  1.38629  1.38629
          0.53883  2.10296  1.22256  4.90218  0.00746  0.83444  0.56937
   2585   1.47828  1.57173  1.09465  1.47129   7258 g g - >
          1.38629  1.38629  1.38629  1.38629
          0.13278  3.53703  2.35137  1.46634  0.26236  2.60731  0.07659
   2586   1.58279  1.33107  1.22898  1.43627   7259 g C - >
          1.38629  1.38629  1.38629  1.38629
          0.06378  3.47717  3.47717  1.46634  0.26236  0.34053  1.24268
   2587   1.44012  1.67619  1.09129  1.42615   7260 g G - >
          1.38629  1.38629  1.38629  1.38629
          0.04536  3.80890  3.80890  1.46634  0.26236  1.88273  0.16508
   2588   1.53652  1.78867  0.86336  1.62991   7261 g g - >
          1.38629  1.38629  1.38629  1.38629
          0.04536  3.80890  3.80890  1.46634  0.26236  0.47653  0.97004
   2589   1.49563  1.75073  0.94387  1.54587   7262 g G - >
          1.38629  1.38629  1.38629  1.38629
          0.04240  3.87497  3.87497  1.46634  0.26236  1.09843  0.40556
   2590   1.94633  0.88917  1.65497  1.36607   7263 c c - >
          1.38629  1.38629  1.38629  1.38629
          0.04225  3.87837  3.87837  1.46634  0.26236  1.20210  0.35748
   2591   2.06910  0.93635  1.80361  1.14903   7264 c C - >
          1.38629  1.38629  1.38629  1.38629
          0.07079  3.87837  3.04367  1.46634  0.26236  0.91910  0.50896
   2592   1.34760  2.00404  0.82213  1.79665   7265 g G - ,
          1.38629  1.38629  1.38629  1.38629
          0.04314  3.85795  3.85795  1.46634  0.26236  1.45957  0.26440
   2593   0.43535  2.22210  2.33848  1.90984   7266 A A - ,
          1.38629  1.38629  1.38629  1.38629
          0.04314  3.85795  3.85795  1.46634  0.26236  0.73450  0.65344
   2594   2.18695  0.91167  1.87406  1.10145   7267 c u - )
          1.38629  1.38629  1.38629  1.38629
          0.04217  3.88018  3.88018  1.46634  0.26236  1.17534  0.36920
   2595   2.26565  0.67523  2.03520  1.36046   7268 C C - )
          1.38629  1.38629  1.38629  1.38629
          0.04217  3.88018  3.88018  1.46634  0.26236  1.17534  0.36920
   2596   1.97332  0.88898  1.77472  1.27153   7269 c C - )
          1.38629  1.38629  1.38629  1.38629
          0.04217  3.88018  3.88018  1.46634  0.26236  1.17534  0.36920
   2597   1.29793  1.88287  0.93857  1.69519   7270 g G - )
          1.38629  1.38629  1.38629  1.38629
          0.07827  3.88018  2.90707  1.46634  0.26236  1.17534  0.36920
   2598   1.26116  1.64239  1.27805  1.40822   7271 a G - -
          1.38629  1.38629  1.38629  1.38629
          0.04369  3.84560  3.84560  1.46634  0.26236  0.67944  0.70704
   2599   1.26785  2.37624  0.74658  1.88596   7272 g G - -
          1.38629  1.38629  1.38629  1.38629
          0.09353  2.67991  3.87667  1.27515  0.32765  1.01192  0.45180
   2600   2.01901  0.96238  1.78674  1.14657   7278 c C - )
          1.38629  1.38629  1.38629  1.38629
          0.04211  3.88162  3.88162  1.46634  0.26236  1.15365  0.37904
   2601   1.63903  1.48229  1.16285  1.32380   7279 g G - )
          1.38629  1.38629  1.38629  1.38629
          0.04211  3.88162  3.88162  1.46634  0.26236  1.15365  0.37904
   2602   1.28740  1.96873  0.84079  1.87725   7280 g G - )
          1.38629  1.38629  1.38629  1.38629
          0.04211  3.88162  3.88162  1.46634  0.26236  1.15365  0.37904
   2603   1.00785  2.09853  1.03468  1.85138   7281 a a - )
          1.38629  1.38629  1.38629  1.38629
          0.04211  3.88162  3.88162  1.46634  0.26236  1.15365  0.37904
   2604   1.07838  1.97584  1.08918  1.68894   7282 a g - )
          1.38629  1.38629  1.38629  1.38629
          0.08502  3.88162  2.79869  1.46634  0.26236  0.99686  0.46051
   2605   2.03274  2.87400  0.31160  2.52226   7283 G G - ,
          1.38629  1.38629  1.38629  1.38629
          0.04375  3.84415  3.84415  1.46634  0.26236  0.51713  0.90691
   2606   0.16183  3.19926  2.92728  2.89901   7284 A A - ,
          1.38629  1.38629  1.38629  1.38629
          0.04196  3.88511  3.88511  1.46634  0.26236  1.09861  0.40547
   2607   2.13441  0.51932  2.72878  1.50751   7285 C C - ,
          1.38629  1.38629  1.38629  1.38629
          0.04196  3.88511  3.88511  1.46634  0.26236  1.09861  0.40547
   2608   0.18382  3.08220  2.85057  2.74509   7286 A A - ,
          1.38629  1.38629  1.38629  1.38629
          0.04196  3.88511  3.88511  1.46634  0.26236  1.09861  0.40547
   2609   1.75966  1.73100  2.12248  0.63289   7287 U U - ,
          1.38629  1.38629  1.38629  1.38629
          0.04196  3.88511  3.88511  1.46634  0.26236  1.09861  0.40547
   2610   1.56657  1.45021  1.37618  1.19014   7288 u g - ]
          1.38629  1.38629  1.38629  1.38629
          0.04196  3.88511  3.88511  1.46634  0.26236  1.09861  0.40547
   2611   1.45365  1.99491  0.73041  1.90685   7289 g G - ]
          1.38629  1.38629  1.38629  1.38629
          0.04196  3.88511  3.88511  1.46634  0.26236  1.09861  0.40547
   2612   1.95734  1.20839  1.66291  0.99289   7290 u u - ]
          1.38629  1.38629  1.38629  1.38629
          0.04196  3.88511  3.88511  1.46634  0.26236  1.09861  0.40547
   2613   2.43239  0.65433  2.11294  1.30379   7291 C C - ]
          1.38629  1.38629  1.38629  1.38629
          0.04196  3.88511  3.88511  1.46634  0.26236  1.09861  0.40547
   2614   0.68813  2.25505  1.33918  2.03595   7292 A g - ]
          1.38629  1.38629  1.38629  1.38629
          0.04196  3.88511  3.88511  1.46634  0.26236  1.09861  0.40547
   2615   1.66391  2.41949  0.48494  2.24521   7293 G G - ]
          1.38629  1.38629  1.38629  1.38629
          0.04196  3.88511  3.88511  1.46634  0.26236  1.09861  0.40547
   2616   1.49737  1.95366  0.72562  1.89376   7294 g g - ]
          1.38629  1.38629  1.38629  1.38629
          0.04196  3.88511  3.88511  1.46634  0.26236  1.09861  0.40547
   2617   1.91108  1.93030  2.27172  0.50444   7295 U U - -
          1.38629  1.38629  1.38629  1.38629
          0.04490  3.88511  3.75674  1.46634  0.26236  1.09861  0.40547
   2618   1.51805  2.51036  0.54427  2.12566   7296 G G - -
          1.38629  1.38629  1.38629  1.38629
          0.04208  3.88229  3.88229  1.46634  0.26236  1.01489  0.45011
   2619   1.70993  2.43600  0.48100  2.17645   7297 G G - -
          1.38629  1.38629  1.38629  1.38629
          0.04196  3.88511  3.88511  1.46634  0.26236  1.09861  0.40547
   2620   1.69539  2.83487  0.40083  2.43063   7298 G G - -
          1.38629  1.38629  1.38629  1.38629
          0.04783  3.88511  3.64361  1.46634  0.26236  1.09861  0.40547
   2621   1.84553  2.61844  0.38339  2.43502   7299 G G - ]
          1.38629  1.38629  1.38629  1.38629
          0.04220  3.87948  3.87948  1.46634  0.26236  0.94425  0.49261
   2622   0.36859  2.85192  1.70665  2.67243   7300 A a - ]
          1.38629  1.38629  1.38629  1.38629
          0.04196  3.88511  3.88511  1.46634  0.26236  1.09861  0.40547
   2623   2.01055  2.61593  0.34455  2.47166   7301 G G - ]
          1.38629  1.38629  1.38629  1.38629
          0.04196  3.88511  3.88511  1.46634  0.26236  1.09861  0.40547
   2624   2.87218  2.08509  2.53119  0.30169   7302 U u - ]
          1.38629  1.38629  1.38629  1.38629
          0.04196  3.88511  3.88511  1.46634  0.26236  1.09861  0.40547
   2625   2.57250  2.54286  3.08835  0.22385   7303 U U - ,
          1.38629  1.38629  1.38629  1.38629
          0.04196  3.88511  3.88511  1.46634  0.26236  1.09861  0.40547
   2626   2.08117  1.87435  2.61207  0.43328   7304 U U - ,
          1.38629  1.38629  1.38629  1.38629
          0.04196  3.88511  3.88511  1.46634  0.26236  1.09861  0.40547
   2627   1.70605  2.31920  0.50643  2.14197   7305 G G - <
          1.38629  1.38629  1.38629  1.38629
          0.04196  3.88511  3.88511  1.46634  0.26236  1.09861  0.40547
   2628   1.50238  2.14231  0.66561  1.92375   7306 G G - <
          1.38629  1.38629  1.38629  1.38629
          0.04196  3.88511  3.88511  1.46634  0.26236  1.09861  0.40547
   2629   2.83259  0.34124  2.63061  1.84377   7307 C C - <
          1.38629  1.38629  1.38629  1.38629
          0.04196  3.88511  3.88511  1.46634  0.26236  1.09861  0.40547
   2630   2.71353  1.49817  2.49067  0.46633   7308 U c - <
          1.38629  1.38629  1.38629  1.38629
          0.04452  3.88511  3.77232  1.46634  0.26236  1.09861  0.40547
   2631   1.70544  2.83937  0.39714  2.43491   7309 G G - _
          1.38629  1.38629  1.38629  1.38629
          0.04206  3.88266  3.88266  1.46634  0.26236  1.02485  0.44449
   2632   2.51354  3.43073  0.17737  3.01218   7310 G G - _
          1.38629  1.38629  1.38629  1.38629
          0.04196  3.88511  3.88511  1.46634  0.26236  1.09861  0.40547
   2633   2.58586  3.48217  0.16596  3.06085   7311 G G - _
          1.38629  1.38629  1.38629  1.38629
          0.04196  3.88511  3.88511  1.46634  0.26236  1.09861  0.40547
   2634   2.38694  3.33775  0.19989  2.92337   7312 G G - _
          1.38629  1.38629  1.38629  1.38629
          0.04196  3.88511  3.88511  1.46634  0.26236  1.09861  0.40547
   2635   2.35916  0.39342  2.93890  1.72692   7313 C C - _
          1.38629  1.38629  1.38629  1.38629
          0.04196  3.88511  3.88511  1.46634  0.26236  1.09861  0.40547
   2636   1.52631  2.65327  0.46417  2.48190   7314 G g - >
          1.38629  1.38629  1.38629  1.38629
          0.04196  3.88511  3.88511  1.46634  0.26236  1.09861  0.40547
   2637   1.99426  2.80024  0.31436  2.61956   7315 G G - >
          1.38629  1.38629  1.38629  1.38629
          0.04196  3.88511  3.88511  1.46634  0.26236  1.09861  0.40547
   2638   2.15172  0.84067  1.95373  1.16941   7316 c C - >
          1.38629  1.38629  1.38629  1.38629
          0.04196  3.88511  3.88511  1.46634  0.26236  1.09861  0.40547
   2639   0.16183  3.19926  2.92728  2.89901   7317 A A - -
          1.38629  1.38629  1.38629  1.38629
          0.04196  3.88511  3.88511  1.46634  0.26236  1.09861  0.40547
   2640   2.41847  0.59175  2.12568  1.43451   7318 C C - >
          1.38629  1.38629  1.38629  1.38629
          0.04196  3.88511  3.88511  1.46634  0.26236  1.09861  0.40547
   2641   0.47951  2.62970  1.47559  2.52357   7319 A a - <
          1.38629  1.38629  1.38629  1.38629
          0.04196  3.88511  3.88511  1.46634  0.26236  1.09861  0.40547
   2642   2.68751  1.30992  2.45960  0.55054   7320 U c - <
          1.38629  1.38629  1.38629  1.38629
          0.04196  3.88511  3.88511  1.46634  0.26236  1.09861  0.40547
   2643   2.63279  0.50847  2.39523  1.44580   7321 C C - <
          1.38629  1.38629  1.38629  1.38629
          0.04196  3.88511  3.88511  1.46634  0.26236  1.09861  0.40547
   2644   2.61960  1.34289  2.35771  0.55959   7322 U u - <
          1.38629  1.38629  1.38629  1.38629
          0.04196  3.88511  3.88511  1.46634  0.26236  1.09861  0.40547
   2645   1.68857  2.20305  0.53047  2.15050   7323 G G - <
          1.38629  1.38629  1.38629  1.38629
          0.04196  3.88511  3.88511  1.46634  0.26236  1.09861  0.40547
   2646   2.63001  1.37232  2.40345  0.53786   7324 U c - <
          1.38629  1.38629  1.38629  1.38629
          0.04196  3.88511  3.88511  1.46634  0.26236  1.09861  0.40547
   2647   1.82885  1.67998  2.42697  0.57142   7325 U U - _
          1.38629  1.38629  1.38629  1.38629
          0.04196  3.88511  3.88511  1.46634  0.26236  1.09861  0.40547
   2648   0.16183  3.19926  2.92728  2.89901   7326 A A - _
          1.38629  1.38629  1.38629  1.38629
          0.04452  3.88511  3.77232  1.46634  0.26236  1.09861  0.40547
   2649   0.20209  2.93799  2.77629  2.69211   7327 A A - _
          1.38629  1.38629  1.38629  1.38629
          0.04206  3.88266  3.88266  1.46634  0.26236  1.02485  0.44449
   2650   0.16183  3.19926  2.92728  2.89901   7328 A A - _
          1.38629  1.38629  1.38629  1.38629
          0.04196  3.88511  3.88511  1.46634  0.26236  1.09861  0.40547
   2651   1.30607  1.25430  1.99206  1.17952   7329 u A - _
          1.38629  1.38629  1.38629  1.38629
          0.04783  3.88511  3.64361  1.46634  0.26236  1.09861  0.40547
   2652   1.27733  1.74398  1.35904  1.23963   7330 u G - _
          1.38629  1.38629  1.38629  1.38629
          0.04220  3.87948  3.87948  1.46634  0.26236  0.94425  0.49261
   2653   0.38473  2.51635  2.15947  2.09373   7331 A A - _
          1.38629  1.38629  1.38629  1.38629
          0.04196  3.88511  3.88511  1.46634  0.26236  1.09861  0.40547
   2654   2.09770  1.71446  2.61484  0.47157   7332 U U - _
          1.38629  1.38629  1.38629  1.38629
          0.04196  3.88511  3.88511  1.46634  0.26236  1.09861  0.40547
   2655   0.16183  3.19926  2.92728  2.89901   7333 A A - _
          1.38629  1.38629  1.38629  1.38629
          0.04196  3.88511  3.88511  1.46634  0.26236  1.09861  0.40547
   2656   0.16183  3.19926  2.92728  2.89901   7334 A A - _
          1.38629  1.38629  1.38629  1.38629
          0.04196  3.88511  3.88511  1.46634  0.26236  1.09861  0.40547
   2657   2.12871  0.58015  2.70388  1.36944   7335 C C - _
          1.38629  1.38629  1.38629  1.38629
          0.04196  3.88511  3.88511  1.46634  0.26236  1.09861  0.40547
   2658   1.45743  2.56333  0.51190  2.39950   7336 G g - >
          1.38629  1.38629  1.38629  1.38629
          0.04196  3.88511  3.88511  1.46634  0.26236  1.09861  0.40547
   2659   2.39232  0.59700  2.03207  1.48256   7337 C C - >
          1.38629  1.38629  1.38629  1.38629
          0.04196  3.88511  3.88511  1.46634  0.26236  1.09861  0.40547
   2660   0.63965  2.52433  1.20442  2.38003   7338 A a - >
          1.38629  1.38629  1.38629  1.38629
          0.04196  3.88511  3.88511  1.46634  0.26236  1.09861  0.40547
   2661   1.77543  2.56043  0.41179  2.39849   7339 G G - >
          1.38629  1.38629  1.38629  1.38629
          0.04196  3.88511  3.88511  1.46634  0.26236  1.09861  0.40547
   2662   1.60993  2.61926  0.44424  2.45425   7340 G g - >
          1.38629  1.38629  1.38629  1.38629
          0.04196  3.88511  3.88511  1.46634  0.26236  1.09861  0.40547
   2663   2.75498  1.70817  2.44055  0.40335   7341 U u - >
          1.38629  1.38629  1.38629  1.38629
          0.04196  3.88511  3.88511  1.46634  0.26236  1.09861  0.40547
   2664   2.12780  3.14484  0.25742  2.73671   7342 G G - ,
          1.38629  1.38629  1.38629  1.38629
          0.04196  3.88511  3.88511  1.46634  0.26236  1.09861  0.40547
   2665   2.37204  2.41927  2.91619  0.26973   7343 U U - ,
          1.38629  1.38629  1.38629  1.38629
          0.04196  3.88511  3.88511  1.46634  0.26236  1.09861  0.40547
   2666   2.94977  0.34401  2.70992  1.75919   7344 C C - [
          1.38629  1.38629  1.38629  1.38629
          0.04196  3.88511  3.88511  1.46634  0.26236  1.09861  0.40547
   2667   2.63681  0.42976  2.43718  1.65895   7345 C C - [
          1.38629  1.38629  1.38629  1.38629
          0.04196  3.88511  3.88511  1.46634  0.26236  1.09861  0.40547
   2668   1.76251  1.98018  2.44672  0.50457   7346 U U - ,
          1.38629  1.38629  1.38629  1.38629
          0.04196  3.88511  3.88511  1.46634  0.26236  1.09861  0.40547
   2669   0.16183  3.19926  2.92728  2.89901   7347 A A - ,
          1.38629  1.38629  1.38629  1.38629
          0.04196  3.88511  3.88511  1.46634  0.26236  1.09861  0.40547
   2670   0.43078  2.22221  2.31615  1.94508   7348 A A - ,
          1.38629  1.38629  1.38629  1.38629
          0.04783  3.88511  3.64361  1.46634  0.26236  1.09861  0.40547
   2671   2.40941  3.34938  0.19622  2.93379   7349 G G - ,
          1.38629  1.38629  1.38629  1.38629
          0.04220  3.87948  3.87948  1.46634  0.26236  0.94425  0.49261
   2672   1.51223  2.19725  0.63379  1.98125   7350 G a - (
          1.38629  1.38629  1.38629  1.38629
          0.04196  3.88511  3.88511  1.46634  0.26236  1.09861  0.40547
   2673   1.86168  1.38149  1.19938  1.23100   7351 g c - (
          1.38629  1.38629  1.38629  1.38629
          0.04196  3.88511  3.88511  1.46634  0.26236  1.09861  0.40547
   2674   1.57634  1.74670  0.80838  1.75248   7352 g G - (
          1.38629  1.38629  1.38629  1.38629
          0.04196  3.88511  3.88511  1.46634  0.26236  1.09861  0.40547
   2675   0.97265  2.39201  0.85426  2.25496   7353 g a - (
          1.38629  1.38629  1.38629  1.38629
          0.04196  3.88511  3.88511  1.46634  0.26236  1.09861  0.40547
   2676   1.64747  2.51201  0.45680  2.37463   7354 G G - (
          1.38629  1.38629  1.38629  1.38629
          0.04196  3.88511  3.88511  1.46634  0.26236  1.09861  0.40547
   2677   2.80666  0.34796  2.58410  1.84516   7355 C C - (
          1.38629  1.38629  1.38629  1.38629
          0.04196  3.88511  3.88511  1.46634  0.26236  1.09861  0.40547
   2678   2.53390  1.93976  2.28525  0.39280   7356 U u - <
          1.38629  1.38629  1.38629  1.38629
          0.04196  3.88511  3.88511  1.46634  0.26236  1.09861  0.40547
   2679   2.31709  0.72358  2.09252  1.22741   7357 c C - <
          1.38629  1.38629  1.38629  1.38629
          0.04196  3.88511  3.88511  1.46634  0.26236  1.09861  0.40547
   2680   0.16183  3.19926  2.92728  2.89901   7358 A A - -
          1.38629  1.38629  1.38629  1.38629
          0.04196  3.88511  3.88511  1.46634  0.26236  1.09861  0.40547
   2681   1.55046  1.55676  1.24029  1.24573   7359 g a - <
          1.38629  1.38629  1.38629  1.38629
          0.04196  3.88511  3.88511  1.46634  0.26236  1.09861  0.40547
   2682   1.55599  1.38764  1.37767  1.24761   7360 u C - <
          1.38629  1.38629  1.38629  1.38629
          0.04196  3.88511  3.88511  1.46634  0.26236  1.09861  0.40547
   2683   2.05845  2.82255  0.29412  2.69255   7361 G G - <
          1.38629  1.38629  1.38629  1.38629
          0.04196  3.88511  3.88511  1.46634  0.26236  1.09861  0.40547
   2684   0.52952  2.28437  1.67029  2.11131   7362 A a - <
          1.38629  1.38629  1.38629  1.38629
          0.04196  3.88511  3.88511  1.46634  0.26236  1.09861  0.40547
   2685   2.03415  2.63116  0.33344  2.51632   7363 G G - <
          1.38629  1.38629  1.38629  1.38629
          0.05223  3.49515  3.88511  1.04982  0.43078  1.09861  0.40547
   2686   0.86020  2.25449  1.04376  2.12135   7365 a a - <
          1.38629  1.38629  1.38629  1.38629
          0.04196  3.88511  3.88511  1.46634  0.26236  1.09861  0.40547
   2687   0.16183  3.19926  2.92728  2.89901   7366 A A - _
          1.38629  1.38629  1.38629  1.38629
          0.04196  3.88511  3.88511  1.46634  0.26236  1.09861  0.40547
   2688   2.00328  0.60494  2.61387  1.40345   7367 C C - _
          1.38629  1.38629  1.38629  1.38629
          0.04196  3.88511  3.88511  1.46634  0.26236  1.09861  0.40547
   2689   0.39603  2.60881  1.90093  2.26373   7368 A A - _
          1.38629  1.38629  1.38629  1.38629
          0.04196  3.88511  3.88511  1.46634  0.26236  1.09861  0.40547
   2690   2.34391  3.30576  0.20832  2.89263   7369 G G - _
          1.38629  1.38629  1.38629  1.38629
          0.04196  3.88511  3.88511  1.46634  0.26236  1.09861  0.40547
   2691   0.16183  3.19926  2.92728  2.89901   7370 A A - _
          1.38629  1.38629  1.38629  1.38629
          0.04196  3.88511  3.88511  1.46634  0.26236  1.09861  0.40547
   2692   0.16183  3.19926  2.92728  2.89901   7371 A A - _
          1.38629  1.38629  1.38629  1.38629
          0.04452  3.88511  3.77232  1.46634  0.26236  1.09861  0.40547
   2693   0.27970  2.55724  2.57998  2.40024   7372 A A - _
          1.38629  1.38629  1.38629  1.38629
          0.04206  3.88266  3.88266  1.46634  0.26236  1.02485  0.44449
   2694   2.32039  1.24587  2.06455  0.71908   7373 u u - >
          1.38629  1.38629  1.38629  1.38629
          0.04196  3.88511  3.88511  1.46634  0.26236  1.09861  0.40547
   2695   2.71679  0.39520  2.44870  1.74893   7374 C C - >
          1.38629  1.38629  1.38629  1.38629
          0.04196  3.88511  3.88511  1.46634  0.26236  1.09861  0.40547
   2696   2.31233  1.90730  2.10504  0.46101   7375 U u - >
          1.38629  1.38629  1.38629  1.38629
          0.04196  3.88511  3.88511  1.46634  0.26236  1.09861  0.40547
   2697   2.92682  0.33763  2.64208  1.82165   7376 C C - >
          1.38629  1.38629  1.38629  1.38629
          0.04196  3.88511  3.88511  1.46634  0.26236  1.09861  0.40547
   2698   1.42611  1.46461  1.23090  1.44155   7377 g G - >
          1.38629  1.38629  1.38629  1.38629
          0.04196  3.88511  3.88511  1.46634  0.26236  1.09861  0.40547
   2699   1.40750  1.36559  1.39134  1.38121   7378 c u - >
          1.38629  1.38629  1.38629  1.38629
          0.04196  3.88511  3.88511  1.46634  0.26236  1.09861  0.40547
   2700   2.36678  3.32277  0.20379  2.90899   7379 G G - -
          1.38629  1.38629  1.38629  1.38629
          0.04196  3.88511  3.88511  1.46634  0.26236  1.09861  0.40547
   2701   2.30048  2.13321  2.81178  0.32679   7380 U U - -
          1.38629  1.38629  1.38629  1.38629
          0.04196  3.88511  3.88511  1.46634  0.26236  1.09861  0.40547
   2702   0.73335  2.14528  1.64508  1.56222   7381 a G - -
          1.38629  1.38629  1.38629  1.38629
          0.04196  3.88511  3.88511  1.46634  0.26236  1.09861  0.40547
   2703   1.64387  2.26037  0.55535  2.05115   7382 G G - >
          1.38629  1.38629  1.38629  1.38629
          0.04196  3.88511  3.88511  1.46634  0.26236  1.09861  0.40547
   2704   0.46190  2.42646  1.73123  2.25857   7383 A a - >
          1.38629  1.38629  1.38629  1.38629
          0.04196  3.88511  3.88511  1.46634  0.26236  1.09861  0.40547
   2705   1.27636  1.63521  1.05001  1.73668   7384 g a - <
          1.38629  1.38629  1.38629  1.38629
          0.04196  3.88511  3.88511  1.46634  0.26236  1.09861  0.40547
   2706   2.00070  1.00962  1.83341  1.07724   7385 c C - <
          1.38629  1.38629  1.38629  1.38629
          0.04783  3.88511  3.64361  1.46634  0.26236  1.09861  0.40547
   2707   0.16386  3.18782  2.91697  2.88640   7386 A A - _
          1.38629  1.38629  1.38629  1.38629
          0.06749  3.10994  3.87948  1.02819  0.44263  0.94425  0.49261
   2708   0.50753  2.28406  2.17595  1.70019   7389 A A - _
          1.38629  1.38629  1.38629  1.38629
          0.04196  3.88511  3.88511  1.46634  0.26236  1.09861  0.40547
   2709   0.16183  3.19926  2.92728  2.89901   7390 A A - _
          1.38629  1.38629  1.38629  1.38629
          0.04196  3.88511  3.88511  1.46634  0.26236  1.09861  0.40547
   2710   0.16183  3.19926  2.92728  2.89901   7391 A A - _
          1.38629  1.38629  1.38629  1.38629
          0.04196  3.88511  3.88511  1.46634  0.26236  1.09861  0.40547
   2711   2.02128  3.00044  0.30029  2.56206   7392 G G - _
          1.38629  1.38629  1.38629  1.38629
          0.04452  3.88511  3.77232  1.46634  0.26236  1.09861  0.40547
   2712   1.90654  2.98066  0.32225  2.57529   7393 G G - _
          1.38629  1.38629  1.38629  1.38629
          0.04206  3.88266  3.88266  1.46634  0.26236  1.02485  0.44449
   2713   1.51495  2.02717  0.72601  1.80401   7394 g G - >
          1.38629  1.38629  1.38629  1.38629
          0.04196  3.88511  3.88511  1.46634  0.26236  1.09861  0.40547
   2714   1.98356  1.24714  1.48435  1.05427   7395 u u - >
          1.38629  1.38629  1.38629  1.38629
          0.04196  3.88511  3.88511  1.46634  0.26236  1.09861  0.40547
   2715   0.16183  3.19926  2.92728  2.89901   7396 A A - ,
          1.38629  1.38629  1.38629  1.38629
          0.04196  3.88511  3.88511  1.46634  0.26236  1.09861  0.40547
   2716   0.33239  2.70304  2.09914  2.37268   7397 A A - ,
          1.38629  1.38629  1.38629  1.38629
          0.04196  3.88511  3.88511  1.46634  0.26236  1.09861  0.40547
   2717   0.16183  3.19926  2.92728  2.89901   7398 A A - ,
          1.38629  1.38629  1.38629  1.38629
          0.04783  3.88511  3.64361  1.46634  0.26236  1.09861  0.40547
   2718   0.29004  2.66161  2.57586  2.24578   7399 A A - ,
          1.38629  1.38629  1.38629  1.38629
          0.04220  3.87948  3.87948  1.46634  0.26236  0.94425  0.49261
   2719   2.09709  2.74947  0.30786  2.54837   7400 G G - )
          1.38629  1.38629  1.38629  1.38629
          0.04196  3.88511  3.88511  1.46634  0.26236  1.09861  0.40547
   2720   2.61171  0.64508  2.32297  1.19077   7401 C C - )
          1.38629  1.38629  1.38629  1.38629
          0.04196  3.88511  3.88511  1.46634  0.26236  1.09861  0.40547
   2721   2.48387  1.04279  2.20069  0.79102   7402 u u - )
          1.38629  1.38629  1.38629  1.38629
          0.04196  3.88511  3.88511  1.46634  0.26236  1.09861  0.40547
   2722   1.97490  0.89901  1.58884  1.38594   7403 c C - )
          1.38629  1.38629  1.38629  1.38629
          0.04196  3.88511  3.88511  1.46634  0.26236  1.09861  0.40547
   2723   1.46683  1.36614  1.17908  1.57651   7404 g g - )
          1.38629  1.38629  1.38629  1.38629
          0.04196  3.88511  3.88511  1.46634  0.26236  1.09861  0.40547
   2724   2.19974  0.71930  2.00418  1.31937   7405 c u - )
          1.38629  1.38629  1.38629  1.38629
          0.04196  3.88511  3.88511  1.46634  0.26236  1.09861  0.40547
   2725   2.57250  2.54286  3.08835  0.22385   7406 U U - ,
          1.38629  1.38629  1.38629  1.38629
          0.04196  3.88511  3.88511  1.46634  0.26236  1.09861  0.40547
   2726   2.25659  2.35193  2.82290  0.30019   7407 U U - ,
          1.38629  1.38629  1.38629  1.38629
          0.04196  3.88511  3.88511  1.46634  0.26236  1.09861  0.40547
   2727   1.69025  2.73072  0.43322  2.28341   7408 G G - ,
          1.38629  1.38629  1.38629  1.38629
          0.04196  3.88511  3.88511  1.46634  0.26236  1.09861  0.40547
   2728   0.16183  3.19926  2.92728  2.89901   7409 A A - ,
          1.38629  1.38629  1.38629  1.38629
          0.04196  3.88511  3.88511  1.46634  0.26236  1.09861  0.40547
   2729   2.63468  1.71208  2.35189  0.42682   7410 U u - <
          1.38629  1.38629  1.38629  1.38629
          0.04196  3.88511  3.88511  1.46634  0.26236  1.09861  0.40547
   2730   1.99999  1.38844  1.79195  0.80171   7411 u u - <
          1.38629  1.38629  1.38629  1.38629
          0.04196  3.88511  3.88511  1.46634  0.26236  1.09861  0.40547
   2731   2.16748  1.30182  1.94423  0.75418   7412 u C - <
          1.38629  1.38629  1.38629  1.38629
          0.04196  3.88511  3.88511  1.46634  0.26236  1.09861  0.40547
   2732   1.71554  1.53388  1.35227  1.06194   7413 u g - <
          1.38629  1.38629  1.38629  1.38629
          0.05223  3.88511  3.49515  1.46634  0.26236  1.09861  0.40547
   2733   1.59035  1.54154  1.14895  1.32755   7414 g g - <
          1.38629  1.38629  1.38629  1.38629
          0.04238  3.87526  3.87526  1.46634  0.26236  0.85619  0.55300
   2734   0.68759  2.24699  1.27950  2.17754   7415 A a - <
          1.38629  1.38629  1.38629  1.38629
          0.04196  3.88511  3.88511  1.46634  0.26236  1.09861  0.40547
   2735   2.29853  1.41165  2.00400  0.65189   7416 U u - <
          1.38629  1.38629  1.38629  1.38629
          0.04196  3.88511  3.88511  1.46634  0.26236  1.09861  0.40547
   2736   2.20022  1.40991  1.81301  0.73003   7417 u u - <
          1.38629  1.38629  1.38629  1.38629
          0.04196  3.88511  3.88511  1.46634  0.26236  1.09861  0.40547
   2737   2.36856  1.32341  2.13700  0.64980   7418 U c - <
          1.38629  1.38629  1.38629  1.38629
          0.05041  3.88511  3.55396  1.46634  0.26236  1.09861  0.40547
   2738   2.11855  1.78324  2.63358  0.44647   7419 U u - _
          1.38629  1.38629  1.38629  1.38629
          0.04231  3.87701  3.87701  1.46634  0.26236  0.89044  0.52844
   2739   1.89961  0.60870  2.56903  1.47096   7420 C C - _
          1.38629  1.38629  1.38629  1.38629
          0.04196  3.88511  3.88511  1.46634  0.26236  1.09861  0.40547
   2740   0.16183  3.19926  2.92728  2.89901   7421 A A - _
          1.38629  1.38629  1.38629  1.38629
          0.04196  3.88511  3.88511  1.46634  0.26236  1.09861  0.40547
   2741   2.16762  3.17441  0.24745  2.76551   7422 G G - _
          1.38629  1.38629  1.38629  1.38629
          0.04196  3.88511  3.88511  1.46634  0.26236  1.09861  0.40547
   2742   2.03788  2.17982  2.64373  0.37755   7423 U U - _
          1.38629  1.38629  1.38629  1.38629
          0.04196  3.88511  3.88511  1.46634  0.26236  1.09861  0.40547
   2743   0.65857  2.43288  1.32784  2.04347   7424 A A - _
          1.38629  1.38629  1.38629  1.38629
          0.04196  3.88511  3.88511  1.46634  0.26236  1.09861  0.40547
   2744   1.59486  1.31184  1.96709  0.94707   7425 u C - _
          1.38629  1.38629  1.38629  1.38629
          0.04196  3.88511  3.88511  1.46634  0.26236  1.09861  0.40547
   2745   1.41404  2.30075  0.62530  2.10741   7426 G g - >
          1.38629  1.38629  1.38629  1.38629
          0.04196  3.88511  3.88511  1.46634  0.26236  1.09861  0.40547
   2746   0.82855  2.06590  1.25778  1.88173   7427 a a - >
          1.38629  1.38629  1.38629  1.38629
          0.04196  3.88511  3.88511  1.46634  0.26236  1.09861  0.40547
   2747   0.77668  2.19103  1.21114  2.03707   7428 a a - >
          1.38629  1.38629  1.38629  1.38629
          0.04196  3.88511  3.88511  1.46634  0.26236  1.09861  0.40547
   2748   2.39396  1.46105  2.06850  0.59717   7429 U u - >
          1.38629  1.38629  1.38629  1.38629
          0.04196  3.88511  3.88511  1.46634  0.26236  1.09861  0.40547
   2749   1.19460  1.63410  1.34562  1.42019   7430 a c - >
          1.38629  1.38629  1.38629  1.38629
          0.04196  3.88511  3.88511  1.46634  0.26236  1.09861  0.40547
   2750   1.66650  1.16535  1.34369  1.43381   7431 c c - >
          1.38629  1.38629  1.38629  1.38629
          0.04196  3.88511  3.88511  1.46634  0.26236  1.09861  0.40547
   2751   0.86943  2.11064  1.15148  1.94154   7432 a G - >
          1.38629  1.38629  1.38629  1.38629
          0.04196  3.88511  3.88511  1.46634  0.26236  1.09861  0.40547
   2752   0.92315  1.88762  1.21947  1.85845   7433 a a - >
          1.38629  1.38629  1.38629  1.38629
          0.04789  3.64128  3.88511  1.36433  0.29511  1.09861  0.40547
   2753   0.50010  2.53264  1.50076  2.39555   7437 A a - >
          1.38629  1.38629  1.38629  1.38629
          0.05223  3.88511  3.49515  1.46634  0.26236  1.09861  0.40547
   2754   1.72579  0.71879  2.41415  1.40576   7438 c C - ,
          1.38629  1.38629  1.38629  1.38629
          0.04238  3.87526  3.87526  1.46634  0.26236  0.85619  0.55300
   2755   2.03849  0.97428  1.81359  1.11096   7439 c C - <
          1.38629  1.38629  1.38629  1.38629
          0.04499  3.88511  3.75318  1.46634  0.26236  1.09861  0.40547
   2756   1.36193  2.12449  0.70829  2.02607   7440 g G - <
          1.38629  1.38629  1.38629  1.38629
          0.04208  3.88221  3.88221  1.46634  0.26236  1.14455  0.38326
   2757   2.24651  1.05695  2.04610  0.87352   7441 u c - <
          1.38629  1.38629  1.38629  1.38629
          0.04208  3.88221  3.88221  1.46634  0.26236  1.14455  0.38326
   2758   1.69979  2.83508  0.39961  2.43059   7442 G G - _
          1.38629  1.38629  1.38629  1.38629
          0.04208  3.88221  3.88221  1.46634  0.26236  1.14455  0.38326
   2759   0.29469  2.70470  2.30963  2.41860   7443 A A - _
          1.38629  1.38629  1.38629  1.38629
          0.04208  3.88221  3.88221  1.46634  0.26236  1.14455  0.38326
   2760   0.16287  3.19337  2.92196  2.89251   7444 A A - _
          1.38629  1.38629  1.38629  1.38629
          0.05056  3.88221  3.55106  1.46634  0.26236  1.14455  0.38326
   2761   0.18972  3.05353  2.82624  2.71236   7445 A A - _
          1.38629  1.38629  1.38629  1.38629
          0.04243  3.87409  3.87409  1.46634  0.26236  0.93117  0.50103
   2762   1.68861  2.20542  0.55372  2.03859   7446 G g - >
          1.38629  1.38629  1.38629  1.38629
          0.04208  3.88221  3.88221  1.46634  0.26236  1.14455  0.38326
   2763   2.22911  0.81038  1.94334  1.18921   7447 c C - >
          1.38629  1.38629  1.38629  1.38629
          0.04208  3.88221  3.88221  1.46634  0.26236  1.01262  0.45140
   2764   1.30176  2.00070  0.84660  1.80889   7448 g G - >
          1.38629  1.38629  1.38629  1.38629
          0.05223  3.88511  3.49515  1.46634  0.26236  1.09861  0.40547
   2765   1.98271  2.14671  2.60034  0.39871   7449 U U - ,
          1.38629  1.38629  1.38629  1.38629
          0.04238  3.87526  3.87526  1.46634  0.26236  0.85619  0.55300
   2766   1.58770  2.60232  0.45888  2.41341   7450 G G - ]
          1.38629  1.38629  1.38629  1.38629
          0.04196  3.88511  3.88511  1.46634  0.26236  1.09861  0.40547
   2767   2.10024  2.86854  0.28237  2.70609   7451 G G - ]
          1.38629  1.38629  1.38629  1.38629
          0.04196  3.88511  3.88511  1.46634  0.26236  1.09861  0.40547
   2768   2.51838  0.28841  3.11756  2.07393   7452 C C - ,
          1.38629  1.38629  1.38629  1.38629
          0.04196  3.88511  3.88511  1.46634  0.26236  1.09861  0.40547
   2769   2.16172  0.45373  2.73557  1.68869   7453 C C - ,
          1.38629  1.38629  1.38629  1.38629
          0.04499  3.88511  3.75318  1.46634  0.26236  1.09861  0.40547
   2770   2.56700  2.53830  3.08262  0.22515   7454 U U - ,
          1.38629  1.38629  1.38629  1.38629
          0.04208  3.88221  3.88221  1.46634  0.26236  1.14455  0.38326
   2771   0.33507  2.40705  2.48115  2.19838   7455 A A - ,
          1.38629  1.38629  1.38629  1.38629
          0.04208  3.88221  3.88221  1.46634  0.26236  1.14455  0.38326
   2772   1.79722  1.84964  2.43555  0.52865   7456 U U - ,
          1.38629  1.38629  1.38629  1.38629
          0.04208  3.88221  3.88221  1.46634  0.26236  1.14455  0.38326
   2773   2.16249  0.54263  2.73887  1.43087   7457 C C - ,
          1.38629  1.38629  1.38629  1.38629
          0.04208  3.88221  3.88221  1.46634  0.26236  1.14455  0.38326
   2774   1.85464  2.94310  0.34000  2.53808   7458 G G - ,
          1.38629  1.38629  1.38629  1.38629
          0.04208  3.88221  3.88221  1.46634  0.26236  1.14455  0.38326
   2775   0.16287  3.19337  2.92196  2.89251   7459 A A - ,
          1.38629  1.38629  1.38629  1.38629
          0.04208  3.88221  3.88221  1.46634  0.26236  1.14455  0.38326
   2776   2.30343  2.37737  2.85875  0.28775   7460 U U - ,
          1.38629  1.38629  1.38629  1.38629
          0.04208  3.88221  3.88221  1.46634  0.26236  1.14455  0.38326
   2777   2.33807  0.33639  2.97604  1.97944   7461 C C - ,
          1.38629  1.38629  1.38629  1.38629
          0.04208  3.88221  3.88221  1.46634  0.26236  1.14455  0.38326
   2778   2.85206  0.28388  2.69419  2.10522   7462 C C - <
          1.38629  1.38629  1.38629  1.38629
          0.04208  3.88221  3.88221  1.46634  0.26236  1.14455  0.38326
   2779   2.83258  1.74541  2.58072  0.36984   7463 U u - <
          1.38629  1.38629  1.38629  1.38629
          0.04208  3.88221  3.88221  1.46634  0.26236  1.14455  0.38326
   2780   2.75839  1.37832  2.53479  0.50199   7464 U c - <
          1.38629  1.38629  1.38629  1.38629
          0.04208  3.88221  3.88221  1.46634  0.26236  1.14455  0.38326
   2781   2.74118  1.84524  2.49703  0.36357   7465 U u - <
          1.38629  1.38629  1.38629  1.38629
          0.04208  3.88221  3.88221  1.46634  0.26236  1.14455  0.38326
   2782   0.98823  1.76123  1.38944  1.57642   7466 a a - <
          1.38629  1.38629  1.38629  1.38629
          0.04208  3.88221  3.88221  1.46634  0.26236  1.14455  0.38326
   2783   1.58473  2.07912  0.67603  1.82433   7467 G G - <
          1.38629  1.38629  1.38629  1.38629
          0.04208  3.88221  3.88221  1.46634  0.26236  1.14455  0.38326
   2784   1.23165  1.69515  1.76542  1.03986   7468 u A - -
          1.38629  1.38629  1.38629  1.38629
          0.14882  3.17886  2.33671  1.01165  0.45196  1.14455  0.38326
   2785   1.65180  1.16995  2.14267  0.96608   7472 u c - -
          1.38629  1.38629  1.38629  1.38629
          0.04563  3.80312  3.80312  1.46634  0.26236  0.44698  1.02041
   2786   1.82842  1.03725  1.72482  1.18189   7473 c C - <
          1.38629  1.38629  1.38629  1.38629
          0.04237  3.87557  3.87557  1.46634  0.26236  0.96333  0.48065
   2787   2.21437  1.02501  1.98767  0.92895   7474 u u - <
          1.38629  1.38629  1.38629  1.38629
          0.04208  3.88221  3.88221  1.46634  0.26236  1.14455  0.38326
   2788   1.87651  1.52309  1.36607  0.98422   7475 u u - <
          1.38629  1.38629  1.38629  1.38629
          0.04208  3.88221  3.88221  1.46634  0.26236  1.14455  0.38326
   2789   1.57508  1.21122  1.60636  1.22228   7476 c C - <
          1.38629  1.38629  1.38629  1.38629
          0.04208  3.88221  3.88221  1.46634  0.26236  1.14455  0.38326
   2790   1.24259  1.88274  1.10031  1.48535   7477 g G - _
          1.38629  1.38629  1.38629  1.38629
          0.04208  3.88221  3.88221  1.46634  0.26236  1.14455  0.38326
   2791   0.78094  2.27338  1.29417  1.80218   7478 a G - _
          1.38629  1.38629  1.38629  1.38629
          0.04208  3.88221  3.88221  1.46634  0.26236  1.14455  0.38326
   2792   0.57905  2.22761  1.82890  1.76497   7479 A A - _
          1.38629  1.38629  1.38629  1.38629
          0.04208  3.88221  3.88221  1.46634  0.26236  1.14455  0.38326
   2793   0.87007  2.15437  1.28152  1.67405   7480 a a - _
          1.38629  1.38629  1.38629  1.38629
          0.04208  3.88221  3.88221  1.46634  0.26236  1.14455  0.38326
   2794   1.95848  1.74123  2.45830  0.51409   7481 U U - _
          1.38629  1.38629  1.38629  1.38629
          0.04208  3.88221  3.88221  1.46634  0.26236  1.14455  0.38326
   2795   1.85732  2.08103  1.88765  0.56620   7482 U U - _
          1.38629  1.38629  1.38629  1.38629
          0.05774  3.40998  3.76942  0.97897  0.47112  1.14455  0.38326
   2796   1.93001  2.05338  2.45873  0.44471   7484 U U - _
          1.38629  1.38629  1.38629  1.38629
          0.11549  2.49162  3.63824  5.31722  0.00492  1.06907  0.42057
   2797   1.40816  1.76708  1.04572  1.45613   7937 g G - >
          1.38629  1.38629  1.38629  1.38629
          0.04233  3.87656  3.87656  1.46634  0.26236  0.98644  0.46666
   2798   1.11046  1.56086  1.35662  1.59402   7938 a a - >
          1.38629  1.38629  1.38629  1.38629
          0.04208  3.88221  3.88221  1.46634  0.26236  1.14455  0.38326
   2799   1.08960  2.15295  0.88905  1.99171   7939 g a - >
          1.38629  1.38629  1.38629  1.38629
          0.04208  3.88221  3.88221  1.46634  0.26236  1.14455  0.38326
   2800   1.54448  1.89175  0.81202  1.65125   7940 g G - >
          1.38629  1.38629  1.38629  1.38629
          0.04208  3.88221  3.88221  1.46634  0.26236  1.14455  0.38326
   2801   2.09062  0.72759  1.88687  1.41976   7941 c C - >
          1.38629  1.38629  1.38629  1.38629
          0.07638  3.88221  2.93877  1.46634  0.26236  1.14455  0.38326
   2802   1.79148  1.55018  1.58581  0.87636   7942 u u - >
          1.38629  1.38629  1.38629  1.38629
          0.04352  3.84935  3.84935  1.46634  0.26236  1.54965  0.23867
   2803   0.41375  2.67771  1.67064  2.50119   7943 A a - >
          1.38629  1.38629  1.38629  1.38629
          0.04352  3.84935  3.84935  1.46634  0.26236  0.60621  0.78837
   2804   1.69836  2.69057  0.40230  2.52083   7944 G g - >
          1.38629  1.38629  1.38629  1.38629
          0.04208  3.88221  3.88221  1.46634  0.26236  1.14455  0.38326
   2805   0.44444  2.74376  1.51565  2.59259   7945 A a - >
          1.38629  1.38629  1.38629  1.38629
          0.04208  3.88221  3.88221  1.46634  0.26236  1.14455  0.38326
   2806   2.28541  2.85692  0.25770  2.68833   7946 G G - >
          1.38629  1.38629  1.38629  1.38629
          0.04208  3.88221  3.88221  1.46634  0.26236  1.01262  0.45140
   2807   1.59690  2.58980  0.48446  2.24044   7947 G G - ,
          1.38629  1.38629  1.38629  1.38629
          0.04196  3.88511  3.88511  1.46634  0.26236  1.09861  0.40547
   2808   1.94935  2.14681  2.58766  0.40709   7948 U U - ,
          1.38629  1.38629  1.38629  1.38629
          0.04196  3.88511  3.88511  1.46634  0.26236  1.09861  0.40547
   2809   1.87189  2.77130  0.37370  2.34967   7949 G G - ,
          1.38629  1.38629  1.38629  1.38629
          0.04196  3.88511  3.88511  1.46634  0.26236  1.09861  0.40547
   2810   1.88889  1.21750  2.43933  0.76449   7950 u U - ,
          1.38629  1.38629  1.38629  1.38629
          0.04196  3.88511  3.88511  1.46634  0.26236  1.09861  0.40547
   2811   2.23395  0.48063  2.81260  1.53968   7951 C C - ,
          1.38629  1.38629  1.38629  1.38629
          0.04196  3.88511  3.88511  1.46634  0.26236  1.09861  0.40547
   2812   0.36710  2.51070  2.46244  1.96028   7952 A A - ,
          1.38629  1.38629  1.38629  1.38629
          0.04196  3.88511  3.88511  1.46634  0.26236  1.09861  0.40547
   2813   2.28012  3.25822  0.22159  2.84679   7953 G G - ,
          1.38629  1.38629  1.38629  1.38629
          0.04783  3.88511  3.64361  1.46634  0.26236  1.09861  0.40547
   2814   0.16386  3.18782  2.91697  2.88640   7954 A A - ,
          1.38629  1.38629  1.38629  1.38629
          0.04220  3.87948  3.87948  1.46634  0.26236  0.94425  0.49261
   2815   0.16183  3.19926  2.92728  2.89901   7955 A A - ,
          1.38629  1.38629  1.38629  1.38629
          0.07984  2.87894  3.88511  0.61869  0.77360  1.09861  0.40547
   2816   0.37657  2.82849  1.69203  2.65153   7957 A a - }
          1.38629  1.38629  1.38629  1.38629
          0.04196  3.88511  3.88511  1.46634  0.26236  1.09861  0.40547
   2817   0.37712  2.82616  1.69183  2.64863   7958 A a - }
          1.38629  1.38629  1.38629  1.38629
          0.04196  3.88511  3.88511  1.46634  0.26236  1.09861  0.40547
   2818   1.78002  2.56893  0.41106  2.38814   7959 G G - }
          1.38629  1.38629  1.38629  1.38629
          0.04196  3.88511  3.88511  1.46634  0.26236  1.09861  0.40547
   2819   2.75557  1.77520  2.49243  0.37940   7960 U c - }
          1.38629  1.38629  1.38629  1.38629
          0.04196  3.88511  3.88511  1.46634  0.26236  1.09861  0.40547
   2820   2.88919  2.08703  2.53750  0.29940   7961 U u - }
          1.38629  1.38629  1.38629  1.38629
          0.04196  3.88511  3.88511  1.46634  0.26236  1.09861  0.40547
   2821   0.16183  3.19926  2.92728  2.89901   7962 A A - -
          1.38629  1.38629  1.38629  1.38629
          0.04452  3.88511  3.77232  1.46634  0.26236  1.09861  0.40547
   2822   2.38729  0.31195  3.02904  2.05775   7963 C C - -
          1.38629  1.38629  1.38629  1.38629
          0.04206  3.88266  3.88266  1.46634  0.26236  1.02485  0.44449
   2823   2.47486  0.54001  2.18170  1.51308   7964 C C - }
          1.38629  1.38629  1.38629  1.38629
          0.04196  3.88511  3.88511  1.46634  0.26236  1.09861  0.40547
   2824   0.36979  2.84674  1.70618  2.66603   7965 A a - }
          1.38629  1.38629  1.38629  1.38629
          0.04196  3.88511  3.88511  1.46634  0.26236  1.09861  0.40547
   2825   2.48729  0.54668  2.18845  1.48764   7966 C C - }
          1.38629  1.38629  1.38629  1.38629
          0.04196  3.88511  3.88511  1.46634  0.26236  1.09861  0.40547
   2826   0.36553  2.68091  1.84359  2.53296   7967 A a - }
          1.38629  1.38629  1.38629  1.38629
          0.05123  3.88511  3.52686  1.46634  0.26236  1.09861  0.40547
   2827   2.01223  2.73360  0.32279  2.56139   7968 G G - }
          1.38629  1.38629  1.38629  1.38629
          0.04234  3.87622  3.87622  1.46634  0.26236  0.87455  0.53965
   2828   1.82482  2.72636  0.36172  2.56627   7969 G G - }
          1.38629  1.38629  1.38629  1.38629
          0.04196  3.88511  3.88511  1.46634  0.26236  1.09861  0.40547
   2829   2.45233  3.38607  0.18784  2.96963   7970 G G - ,
          1.38629  1.38629  1.38629  1.38629
          0.04196  3.88511  3.88511  1.46634  0.26236  1.09861  0.40547
   2830   0.18667  3.09261  2.75265  2.79459   7971 A A - ,
          1.38629  1.38629  1.38629  1.38629
          0.04196  3.88511  3.88511  1.46634  0.26236  1.09861  0.40547
   2831   2.57250  2.54286  3.08835  0.22385   7972 U U - ,
          1.38629  1.38629  1.38629  1.38629
          0.04196  3.88511  3.88511  1.46634  0.26236  1.09861  0.40547
   2832   0.16183  3.19926  2.92728  2.89901   7973 A A - ,
          1.38629  1.38629  1.38629  1.38629
          0.04196  3.88511  3.88511  1.46634  0.26236  1.09861  0.40547
   2833   0.16183  3.19926  2.92728  2.89901   7974 A A - ,
          1.38629  1.38629  1.38629  1.38629
          0.04196  3.88511  3.88511  1.46634  0.26236  1.09861  0.40547
   2834   2.35908  0.39347  2.93882  1.72681   7975 C C - ,
          1.38629  1.38629  1.38629  1.38629
          0.04196  3.88511  3.88511  1.46634  0.26236  1.09861  0.40547
   2835   2.57250  2.54286  3.08835  0.22385   7976 U U - ,
          1.38629  1.38629  1.38629  1.38629
          0.04196  3.88511  3.88511  1.46634  0.26236  1.09861  0.40547
   2836   1.49688  2.70516  0.49581  2.30025   7977 G G - ,
          1.38629  1.38629  1.38629  1.38629
          0.04196  3.88511  3.88511  1.46634  0.26236  1.09861  0.40547
   2837   1.75533  2.89761  0.34636  2.73741   7978 G g - <
          1.38629  1.38629  1.38629  1.38629
          0.04196  3.88511  3.88511  1.46634  0.26236  1.09861  0.40547
   2838   2.84988  0.45580  2.66449  1.43308   7979 C c - <
          1.38629  1.38629  1.38629  1.38629
          0.04196  3.88511  3.88511  1.46634  0.26236  1.09861  0.40547
   2839   2.46150  1.47931  2.22148  0.54740   7980 U c - <
          1.38629  1.38629  1.38629  1.38629
          0.04196  3.88511  3.88511  1.46634  0.26236  1.09861  0.40547
   2840   2.30372  2.13885  2.81501  0.32515   7988 U U - -
          1.38629  1.38629  1.38629  1.38629
          0.04196  3.88511  3.88511  1.46634  0.26236  1.09861  0.40547
   2841   1.53782  2.85076  0.41772  2.67646   7989 G g - <
          1.38629  1.38629  1.38629  1.38629
          0.04196  3.88511  3.88511  1.46634  0.26236  1.09861  0.40547
   2842   2.25555  1.99082  2.03113  0.46615   7990 U c - <
          1.38629  1.38629  1.38629  1.38629
          0.04452  3.88511  3.77232  1.46634  0.26236  1.09861  0.40547
   2843   1.48083  2.82279  0.44273  2.64743   7991 G g - <
          1.38629  1.38629  1.38629  1.38629
          0.04206  3.88266  3.88266  1.46634  0.26236  1.02485  0.44449
   2844   2.18578  2.83021  0.27169  2.71023   7992 G G - <
          1.38629  1.38629  1.38629  1.38629
          0.04196  3.88511  3.88511  1.46634  0.26236  1.09861  0.40547
   2845   2.52040  0.50072  2.30097  1.54499   7993 C C - <
          1.38629  1.38629  1.38629  1.38629
          0.04196  3.88511  3.88511  1.46634  0.26236  1.09861  0.40547
   2846   1.10495  1.87880  1.04765  1.80035   7994 g a - <
          1.38629  1.38629  1.38629  1.38629
          0.04196  3.88511  3.88511  1.46634  0.26236  1.09861  0.40547
   2847   1.87679  2.86908  0.32129  2.73406   7995 G g - <
          1.38629  1.38629  1.38629  1.38629
          0.04196  3.88511  3.88511  1.46634  0.26236  1.09861  0.40547
   2848   2.65834  0.41991  2.45736  1.67573   7996 C C - <
          1.38629  1.38629  1.38629  1.38629
          0.04196  3.88511  3.88511  1.46634  0.26236  1.09861  0.40547
   2849   2.15738  0.54968  2.73382  1.41771   7997 C C - -
          1.38629  1.38629  1.38629  1.38629
          0.04196  3.88511  3.88511  1.46634  0.26236  1.09861  0.40547
   2850   0.16183  3.19926  2.92728  2.89901   7998 A A - -
          1.38629  1.38629  1.38629  1.38629
          0.04196  3.88511  3.88511  1.46634  0.26236  1.09861  0.40547
   2851   0.16183  3.19926  2.92728  2.89901   7999 A A - -
          1.38629  1.38629  1.38629  1.38629
          0.04196  3.88511  3.88511  1.46634  0.26236  1.09861  0.40547
   2852   1.87393  2.46003  0.41281  2.31002   8000 G G - <
          1.38629  1.38629  1.38629  1.38629
          0.04196  3.88511  3.88511  1.46634  0.26236  1.09861  0.40547
   2853   2.02129  0.81261  1.86401  1.31390   8001 c C - <
          1.38629  1.38629  1.38629  1.38629
          0.04753  3.88511  3.65460  1.46634  0.26236  1.09861  0.40547
   2854   1.77771  2.88655  0.36874  2.48170   8005 G G - _
          1.38629  1.38629  1.38629  1.38629
          0.04219  3.87977  3.87977  1.46634  0.26236  0.95098  0.48835
   2855   2.30005  2.13245  2.81135  0.32701   8006 U U - _
          1.38629  1.38629  1.38629  1.38629
          0.04196  3.88511  3.88511  1.46634  0.26236  1.09861  0.40547
   2856   2.17737  2.11786  2.71412  0.35652   8007 U U - _
          1.38629  1.38629  1.38629  1.38629
          0.04196  3.88511  3.88511  1.46634  0.26236  1.09861  0.40547
   2857   2.18639  0.52166  2.76385  1.46492   8008 C C - _
          1.38629  1.38629  1.38629  1.38629
          0.04196  3.88511  3.88511  1.46634  0.26236  1.09861  0.40547
   2858   0.27057  2.59419  2.59983  2.42967   8009 A A - _
          1.38629  1.38629  1.38629  1.38629
          0.04196  3.88511  3.88511  1.46634  0.26236  1.09861  0.40547
   2859   2.36023  2.23344  2.87181  0.29861   8010 U U - _
          1.38629  1.38629  1.38629  1.38629
          0.04196  3.88511  3.88511  1.46634  0.26236  1.09861  0.40547
   2860   0.18066  3.09797  2.86092  2.76588   8011 A A - _
          1.38629  1.38629  1.38629  1.38629
          0.04196  3.88511  3.88511  1.46634  0.26236  1.09861  0.40547
   2861   1.62606  2.06029  0.66455  1.82402   8485 G G - >
          1.38629  1.38629  1.38629  1.38629
          0.04196  3.88511  3.88511  1.46634  0.26236  1.09861  0.40547
   2862   2.57898  0.51918  2.27601  1.48525   8486 C C - >
          1.38629  1.38629  1.38629  1.38629
          0.04196  3.88511  3.88511  1.46634  0.26236  1.09861  0.40547
   2863   1.76841  2.88512  0.37125  2.48077   8487 G G - -
          1.38629  1.38629  1.38629  1.38629
          0.04196  3.88511  3.88511  1.46634  0.26236  1.09861  0.40547
   2864   0.16183  3.19926  2.92728  2.89901   8488 A A - -
          1.38629  1.38629  1.38629  1.38629
          0.04196  3.88511  3.88511  1.46634  0.26236  1.09861  0.40547
   2865   2.07855  0.55454  2.67885  1.46141   8489 C C - -
          1.38629  1.38629  1.38629  1.38629
          0.04196  3.88511  3.88511  1.46634  0.26236  1.09861  0.40547
   2866   1.68676  2.62309  0.42326  2.43733   8490 G G - >
          1.38629  1.38629  1.38629  1.38629
          0.04196  3.88511  3.88511  1.46634  0.26236  1.09861  0.40547
   2867   2.94296  1.86777  2.66784  0.32376   8491 U c - >
          1.38629  1.38629  1.38629  1.38629
          0.04196  3.88511  3.88511  1.46634  0.26236  1.09861  0.40547
   2868   2.01930  1.20971  1.70802  0.94741   8492 u u - >
          1.38629  1.38629  1.38629  1.38629
          0.04196  3.88511  3.88511  1.46634  0.26236  1.09861  0.40547
   2869   1.82824  2.46966  0.42871  2.26970   8493 G G - >
          1.38629  1.38629  1.38629  1.38629
          0.04196  3.88511  3.88511  1.46634  0.26236  1.09861  0.40547
   2870   2.89767  0.31841  2.65216  1.91702   8494 C C - >
          1.38629  1.38629  1.38629  1.38629
          0.04196  3.88511  3.88511  1.46634  0.26236  1.09861  0.40547
   2871   2.85835  1.77776  2.62281  0.35522   8495 U c - >
          1.38629  1.38629  1.38629  1.38629
          0.04196  3.88511  3.88511  1.46634  0.26236  1.09861  0.40547
   2872   2.39836  2.33610  1.82053  0.43003   8496 U g - >
          1.38629  1.38629  1.38629  1.38629
          0.04196  3.88511  3.88511  1.46634  0.26236  1.09861  0.40547
   2873   2.57250  2.54286  3.08835  0.22385   8497 U U - -
          1.38629  1.38629  1.38629  1.38629
          0.04783  3.88511  3.64361  1.46634  0.26236  1.09861  0.40547
   2874   2.24754  2.34427  2.81320  0.30325   8498 U U - -
          1.38629  1.38629  1.38629  1.38629
          0.04220  3.87948  3.87948  1.46634  0.26236  0.94425  0.49261
   2875   2.87013  1.79382  2.64104  0.34857   8499 U c - >
          1.38629  1.38629  1.38629  1.38629
          0.04196  3.88511  3.88511  1.46634  0.26236  1.09861  0.40547
   2876   1.57985  2.38418  0.53509  2.15235   8500 G g - >
          1.38629  1.38629  1.38629  1.38629
          0.04196  3.88511  3.88511  1.46634  0.26236  1.09861  0.40547
   2877   0.49689  2.81764  1.35476  2.60606   8501 A g - >
          1.38629  1.38629  1.38629  1.38629
          0.04196  3.88511  3.88511  1.46634  0.26236  1.09861  0.40547
   2878   2.92482  1.83918  2.68345  0.32982   8502 U c - >
          1.38629  1.38629  1.38629  1.38629
          0.04196  3.88511  3.88511  1.46634  0.26236  1.09861  0.40547
   2879   2.04666  0.69009  2.61616  1.21666   8503 C C - ,
          1.38629  1.38629  1.38629  1.38629
          0.04196  3.88511  3.88511  1.46634  0.26236  1.09861  0.40547
   2880   2.59831  0.27774  3.17577  2.06875   8504 C C - ,
          1.38629  1.38629  1.38629  1.38629
          0.04196  3.88511  3.88511  1.46634  0.26236  1.09861  0.40547
   2881   2.57250  2.54286  3.08835  0.22385   8505 U U - ,
          1.38629  1.38629  1.38629  1.38629
          0.04196  3.88511  3.88511  1.46634  0.26236  1.09861  0.40547
   2882   2.57250  2.54286  3.08835  0.22385   8506 U U - ,
          1.38629  1.38629  1.38629  1.38629
          0.04196  3.88511  3.88511  1.46634  0.26236  1.09861  0.40547
   2883   2.14323  0.56434  2.71908  1.39411   8507 C C - ,
          1.38629  1.38629  1.38629  1.38629
          0.04196  3.88511  3.88511  1.46634  0.26236  1.09861  0.40547
   2884   1.45857  2.68156  0.51697  2.27639   8508 G G - ,
          1.38629  1.38629  1.38629  1.38629
          0.04196  3.88511  3.88511  1.46634  0.26236  1.09861  0.40547
   2885   0.19326  2.98912  2.80635  2.73380   8509 A A - ,
          1.38629  1.38629  1.38629  1.38629
          0.04196  3.88511  3.88511  1.46634  0.26236  1.09861  0.40547
   2886   2.57250  2.54286  3.08835  0.22385   8510 U U - ,
          1.38629  1.38629  1.38629  1.38629
          0.04196  3.88511  3.88511  1.46634  0.26236  1.09861  0.40547
   2887   1.46606  2.68613  0.51275  2.28102   8511 G G - ,
          1.38629  1.38629  1.38629  1.38629
          0.04196  3.88511  3.88511  1.46634  0.26236  1.09861  0.40547
   2888   2.57250  2.54286  3.08835  0.22385   8512 U U - ,
          1.38629  1.38629  1.38629  1.38629
          0.04196  3.88511  3.88511  1.46634  0.26236  1.09861  0.40547
   2889   2.55229  0.57420  2.33078  1.34047   8513 C C - (
          1.38629  1.38629  1.38629  1.38629
          0.04196  3.88511  3.88511  1.46634  0.26236  1.09861  0.40547
   2890   1.56732  2.83972  0.41035  2.66592   8514 G g - (
          1.38629  1.38629  1.38629  1.38629
          0.04196  3.88511  3.88511  1.46634  0.26236  1.09861  0.40547
   2891   2.30210  3.00227  0.23011  2.88546   8515 G G - (
          1.38629  1.38629  1.38629  1.38629
          0.04196  3.88511  3.88511  1.46634  0.26236  1.09861  0.40547
   2892   2.88416  0.34633  2.66221  1.78960   8516 C C - (
          1.38629  1.38629  1.38629  1.38629
          0.04196  3.88511  3.88511  1.46634  0.26236  1.09861  0.40547
   2893   2.94077  1.83467  2.70414  0.32770   8517 U u - (
          1.38629  1.38629  1.38629  1.38629
          0.04196  3.88511  3.88511  1.46634  0.26236  1.09861  0.40547
   2894   2.62954  0.43593  2.43301  1.64272   8518 C C - (
          1.38629  1.38629  1.38629  1.38629
          0.04196  3.88511  3.88511  1.46634  0.26236  1.09861  0.40547
   2895   2.82215  1.74971  2.58068  0.36965   8519 U u - (
          1.38629  1.38629  1.38629  1.38629
          0.04196  3.88511  3.88511  1.46634  0.26236  1.09861  0.40547
   2896   2.89738  1.55216  2.68782  0.40795   8520 U c - (
          1.38629  1.38629  1.38629  1.38629
          0.04196  3.88511  3.88511  1.46634  0.26236  1.09861  0.40547
   2897   2.82704  0.34524  2.62148  1.83219   8521 C C - (
          1.38629  1.38629  1.38629  1.38629
          0.04196  3.88511  3.88511  1.46634  0.26236  1.09861  0.40547
   2898   2.81246  0.37312  2.59240  1.73434   8522 C C - (
          1.38629  1.38629  1.38629  1.38629
          0.04196  3.88511  3.88511  1.46634  0.26236  1.09861  0.40547
   2899   2.81556  2.16717  2.52832  0.29325   8523 U u - (
          1.38629  1.38629  1.38629  1.38629
          0.04196  3.88511  3.88511  1.46634  0.26236  1.09861  0.40547
   2900   0.20073  3.03842  2.66966  2.73824   8524 A A - ,
          1.38629  1.38629  1.38629  1.38629
          0.04196  3.88511  3.88511  1.46634  0.26236  1.09861  0.40547
   2901   2.44945  2.37023  2.96243  0.26331   8525 U U - ,
          1.38629  1.38629  1.38629  1.38629
          0.04196  3.88511  3.88511  1.46634  0.26236  1.09861  0.40547
   2902   2.58521  0.56006  2.33966  1.35835   8526 C C - <
          1.38629  1.38629  1.38629  1.38629
          0.04196  3.88511  3.88511  1.46634  0.26236  1.09861  0.40547
   2903   0.58805  2.41235  1.38851  2.24867   8527 A a - <
          1.38629  1.38629  1.38629  1.38629
          0.04196  3.88511  3.88511  1.46634  0.26236  1.09861  0.40547
   2904   2.20380  2.23202  2.75554  0.33027   8528 U U - -
          1.38629  1.38629  1.38629  1.38629
          0.04196  3.88511  3.88511  1.46634  0.26236  1.09861  0.40547
   2905   1.43479  1.57790  1.45907  1.13018   8529 u g - <
          1.38629  1.38629  1.38629  1.38629
          0.04196  3.88511  3.88511  1.46634  0.26236  1.09861  0.40547
   2906   1.93478  1.26301  1.02374  1.54415   8530 g G - <
          1.38629  1.38629  1.38629  1.38629
          0.07615  2.94167  3.88511  0.65345  0.73448  1.09861  0.40547
   2907   1.81183  1.23639  1.55780  1.09180   8532 u u - <
          1.38629  1.38629  1.38629  1.38629
          0.04196  3.88511  3.88511  1.46634  0.26236  1.09861  0.40547
   2908   1.76713  2.26048  0.48997  2.18718   8533 G G - <
          1.38629  1.38629  1.38629  1.38629
          0.04196  3.88511  3.88511  1.46634  0.26236  1.09861  0.40547
   2909   0.58139  2.11947  1.69076  1.99211   8534 A a - <
          1.38629  1.38629  1.38629  1.38629
          0.04196  3.88511  3.88511  1.46634  0.26236  1.09861  0.40547
   2910   1.03804  1.49041  1.49458  1.62847   8535 a a - <
          1.38629  1.38629  1.38629  1.38629
          0.04196  3.88511  3.88511  1.46634  0.26236  1.09861  0.40547
   2911   2.47600  3.40342  0.18370  2.98619   8536 G G - _
          1.38629  1.38629  1.38629  1.38629
          0.04196  3.88511  3.88511  1.46634  0.26236  1.09861  0.40547
   2912   2.24793  0.46953  2.82684  1.56117   8537 C C - _
          1.38629  1.38629  1.38629  1.38629
          0.04196  3.88511  3.88511  1.46634  0.26236  1.09861  0.40547
   2913   0.16183  3.19926  2.92728  2.89901   8538 A A - _
          1.38629  1.38629  1.38629  1.38629
          0.04196  3.88511  3.88511  1.46634  0.26236  1.09861  0.40547
   2914   1.89034  2.75022  0.37564  2.32059   8539 G G - _
          1.38629  1.38629  1.38629  1.38629
          0.04196  3.88511  3.88511  1.46634  0.26236  1.09861  0.40547
   2915   0.39003  2.49597  2.03366  2.21006   8540 A A - _
          1.38629  1.38629  1.38629  1.38629
          0.04196  3.88511  3.88511  1.46634  0.26236  1.09861  0.40547
   2916   0.20581  2.91495  2.76543  2.67578   8541 A A - _
          1.38629  1.38629  1.38629  1.38629
          0.04196  3.88511  3.88511  1.46634  0.26236  1.09861  0.40547
   2917   1.90604  1.65049  1.32857  0.93008   8542 u u - >
          1.38629  1.38629  1.38629  1.38629
          0.04196  3.88511  3.88511  1.46634  0.26236  1.09861  0.40547
   2918   2.29198  1.87181  1.90008  0.51830   8543 U u - >
          1.38629  1.38629  1.38629  1.38629
          0.04196  3.88511  3.88511  1.46634  0.26236  1.09861  0.40547
   2919   2.43373  0.56711  2.05929  1.52517   8544 C C - >
          1.38629  1.38629  1.38629  1.38629
          0.04196  3.88511  3.88511  1.46634  0.26236  1.09861  0.40547
   2920   1.26950  1.71222  1.07759  1.61874   8545 g a - >
          1.38629  1.38629  1.38629  1.38629
          0.04196  3.88511  3.88511  1.46634  0.26236  1.09861  0.40547
   2921   1.78926  1.11629  1.12793  1.70527   8546 c C - >
          1.38629  1.38629  1.38629  1.38629
          0.04196  3.88511  3.88511  1.46634  0.26236  1.09861  0.40547
   2922   1.40413  1.46969  1.38838  1.29119   8547 u c - >
          1.38629  1.38629  1.38629  1.38629
          0.04196  3.88511  3.88511  1.46634  0.26236  1.09861  0.40547
   2923   0.16183  3.19926  2.92728  2.89901   8548 A A - -
          1.38629  1.38629  1.38629  1.38629
          0.04196  3.88511  3.88511  1.46634  0.26236  1.09861  0.40547
   2924   0.31881  2.40330  2.51036  2.28939   8549 A A - -
          1.38629  1.38629  1.38629  1.38629
          0.04196  3.88511  3.88511  1.46634  0.26236  1.09861  0.40547
   2925   2.17393  3.17910  0.24591  2.77007   8550 G G - -
          1.38629  1.38629  1.38629  1.38629
          0.07410  2.97830  3.88511  0.67458  0.71207  1.09861  0.40547
   2926   2.46361  0.95049  2.21064  0.87063   8552 u u - >
          1.38629  1.38629  1.38629  1.38629
          0.04196  3.88511  3.88511  1.46634  0.26236  1.09861  0.40547
   2927   1.62892  2.49850  0.46948  2.34002   8553 G G - >
          1.38629  1.38629  1.38629  1.38629
          0.04196  3.88511  3.88511  1.46634  0.26236  1.09861  0.40547
   2928   2.45013  2.37123  2.96312  0.26306   8554 U U - ,
          1.38629  1.38629  1.38629  1.38629
          0.04196  3.88511  3.88511  1.46634  0.26236  1.09861  0.40547
   2929   1.90933  1.19617  1.74004  0.98361   8555 u u - <
          1.38629  1.38629  1.38629  1.38629
          0.04196  3.88511  3.88511  1.46634  0.26236  1.09861  0.40547
   2930   1.75587  2.42981  0.45153  2.27754   8556 G G - <
          1.38629  1.38629  1.38629  1.38629
          0.04196  3.88511  3.88511  1.46634  0.26236  1.09861  0.40547
   2931   1.85838  2.41829  0.43101  2.25236   8557 G G - <
          1.38629  1.38629  1.38629  1.38629
          0.04196  3.88511  3.88511  1.46634  0.26236  1.09861  0.40547
   2932   0.45546  2.67822  1.51816  2.55046   8558 A g - <
          1.38629  1.38629  1.38629  1.38629
          0.04196  3.88511  3.88511  1.46634  0.26236  1.09861  0.40547
   2933   2.93517  1.83482  2.68246  0.33011   8559 U u - <
          1.38629  1.38629  1.38629  1.38629
          0.04196  3.88511  3.88511  1.46634  0.26236  1.09861  0.40547
   2934   2.57250  2.54286  3.08835  0.22385   8560 U U - _
          1.38629  1.38629  1.38629  1.38629
          0.04196  3.88511  3.88511  1.46634  0.26236  1.09861  0.40547
   2935   1.78206  2.89464  0.36600  2.49024   8561 G G - _
          1.38629  1.38629  1.38629  1.38629
          0.04196  3.88511  3.88511  1.46634  0.26236  1.09861  0.40547
   2936   2.57250  2.54286  3.08835  0.22385   8562 U U - _
          1.38629  1.38629  1.38629  1.38629
          0.04196  3.88511  3.88511  1.46634  0.26236  1.09861  0.40547
   2937   2.57250  2.54286  3.08835  0.22385   8563 U U - _
          1.38629  1.38629  1.38629  1.38629
          0.04196  3.88511  3.88511  1.46634  0.26236  1.09861  0.40547
   2938   2.12783  0.50709  2.73100  1.54410   8564 C C - _
          1.38629  1.38629  1.38629  1.38629
          0.07069  3.04276  3.88511  5.56845  0.00382  1.09861  0.40547
   2939   0.38005  2.85445  1.65652  2.69143   8944 A a - >
          1.38629  1.38629  1.38629  1.38629
          0.04196  3.88511  3.88511  1.46634  0.26236  1.09861  0.40547
   2940   2.76736  0.50593  2.47991  1.38438   8945 C c - >
          1.38629  1.38629  1.38629  1.38629
          0.04196  3.88511  3.88511  1.46634  0.26236  1.09861  0.40547
   2941   2.53065  0.53088  2.23052  1.49240   8946 C C - >
          1.38629  1.38629  1.38629  1.38629
          0.04196  3.88511  3.88511  1.46634  0.26236  1.09861  0.40547
   2942   2.55580  0.51283  2.24545  1.52468   8947 C C - >
          1.38629  1.38629  1.38629  1.38629
          0.04196  3.88511  3.88511  1.46634  0.26236  1.09861  0.40547
   2943   1.11937  1.90651  1.05545  1.73228   8948 g a - >
          1.38629  1.38629  1.38629  1.38629
          0.07069  3.88511  3.04276  1.46634  0.26236  1.09861  0.40547
   2944   2.00630  0.59188  2.61082  1.43232   8949 C C - ,
          1.38629  1.38629  1.38629  1.38629
          0.04316  3.85758  3.85758  1.46634  0.26236  1.46368  0.26316
   2945   1.62006  1.57721  2.29036  0.70455   8950 u C - ,
          1.38629  1.38629  1.38629  1.38629
          0.04316  3.85758  3.85758  1.46634  0.26236  0.62132  0.77053
   2946   0.38689  2.35572  2.20177  2.15933   8951 A A - ,
          1.38629  1.38629  1.38629  1.38629
          0.04196  3.88511  3.88511  1.46634  0.26236  1.09861  0.40547
   2947   0.16183  3.19926  2.92728  2.89901   8952 A A - ,
          1.38629  1.38629  1.38629  1.38629
          0.06960  3.88511  3.06429  1.46634  0.26236  1.09861  0.40547
   2948   2.17365  1.94124  2.68496  0.39380   8953 U U - ,
          1.38629  1.38629  1.38629  1.38629
          0.08460  2.81308  3.85862  0.59775  0.79862  0.63135  0.75902
   2949   0.32437  2.70789  1.99610  2.59732   8955 A a - )
          1.38629  1.38629  1.38629  1.38629
          0.04196  3.88511  3.88511  1.46634  0.26236  1.09861  0.40547
   2950   2.00851  2.75712  0.31885  2.58561   8956 G G - )
          1.38629  1.38629  1.38629  1.38629
          0.04196  3.88511  3.88511  1.46634  0.26236  1.09861  0.40547
   2951   1.97006  2.78859  0.32104  2.60846   8957 G G - )
          1.38629  1.38629  1.38629  1.38629
          0.04196  3.88511  3.88511  1.46634  0.26236  1.09861  0.40547
   2952   2.07063  2.86659  0.29240  2.65167   8958 G g - )
          1.38629  1.38629  1.38629  1.38629
          0.04196  3.88511  3.88511  1.46634  0.26236  1.09861  0.40547
   2953   0.44056  2.75413  1.52039  2.60321   8959 A a - )
          1.38629  1.38629  1.38629  1.38629
          0.04452  3.88511  3.77232  1.46634  0.26236  1.09861  0.40547
   2954   0.16271  3.19427  2.92278  2.89351   8960 A A - -
          1.38629  1.38629  1.38629  1.38629
          0.04206  3.88266  3.88266  1.46634  0.26236  1.02485  0.44449
   2955   2.16257  0.54448  2.73921  1.42626   8961 C C - -
          1.38629  1.38629  1.38629  1.38629
          0.04753  3.88511  3.65460  1.46634  0.26236  1.09861  0.40547
   2956   1.67534  2.60445  0.43069  2.42194   8962 G G - )
          1.38629  1.38629  1.38629  1.38629
          0.04219  3.87977  3.87977  1.46634  0.26236  1.18150  0.36646
   2957   2.56238  2.53447  3.07779  0.22626   8963 U U - -
          1.38629  1.38629  1.38629  1.38629
          0.04219  3.87977  3.87977  1.46634  0.26236  1.18150  0.36646
   2958   1.43243  2.56963  0.55735  2.18941   8964 G G - -
          1.38629  1.38629  1.38629  1.38629
          0.04219  3.87977  3.87977  1.46634  0.26236  1.18150  0.36646
   2959   0.36887  2.86925  1.68682  2.70854   8965 A a - )
          1.38629  1.38629  1.38629  1.38629
          0.04219  3.87977  3.87977  1.46634  0.26236  1.18150  0.36646
   2960   2.02933  2.82489  0.30217  2.65859   8966 G G - )
          1.38629  1.38629  1.38629  1.38629
          0.04219  3.87977  3.87977  1.46634  0.26236  1.18150  0.36646
   2961   3.10967  0.30135  2.83048  1.85421   8967 C C - )
          1.38629  1.38629  1.38629  1.38629
          0.04219  3.87977  3.87977  1.46634  0.26236  1.18150  0.36646
   2962   2.88573  1.79339  2.64614  0.34691   8968 U c - )
          1.38629  1.38629  1.38629  1.38629
          0.04476  3.87977  3.76698  1.46634  0.26236  1.18150  0.36646
   2963   1.52038  2.71225  0.48547  2.30687   8969 G G - -
          1.38629  1.38629  1.38629  1.38629
          0.04230  3.87730  3.87730  1.46634  0.26236  1.10468  0.40244
   2964   1.81310  2.49216  0.42199  2.31892   8970 G G - )
          1.38629  1.38629  1.38629  1.38629
          0.04219  3.87977  3.87977  1.46634  0.26236  0.95098  0.48835
   2965   2.47082  3.39964  0.18460  2.98258   8971 G G - ,
          1.38629  1.38629  1.38629  1.38629
          0.04196  3.88511  3.88511  1.46634  0.26236  1.09861  0.40547
   2966   2.16185  2.04451  2.64675  0.37897   8972 U U - ,
          1.38629  1.38629  1.38629  1.38629
          0.04196  3.88511  3.88511  1.46634  0.26236  1.09861  0.40547
   2967   2.57250  2.54286  3.08835  0.22385   8973 U U - ,
          1.38629  1.38629  1.38629  1.38629
          0.04196  3.88511  3.88511  1.46634  0.26236  1.09861  0.40547
   2968   2.57250  2.54286  3.08835  0.22385   8974 U U - ,
          1.38629  1.38629  1.38629  1.38629
          0.04196  3.88511  3.88511  1.46634  0.26236  1.09861  0.40547
   2969   0.16183  3.19926  2.92728  2.89901   8975 A A - ,
          1.38629  1.38629  1.38629  1.38629
          0.04196  3.88511  3.88511  1.46634  0.26236  1.09861  0.40547
   2970   1.81289  2.89145  0.33300  2.74027   8977 G g - <
          1.38629  1.38629  1.38629  1.38629
          0.04196  3.88511  3.88511  1.46634  0.26236  1.09861  0.40547
   2971   0.35859  2.72475  1.79729  2.65890   8978 A a - <
          1.38629  1.38629  1.38629  1.38629
          0.04196  3.88511  3.88511  1.46634  0.26236  1.09861  0.40547
   2972   2.77292  0.36062  2.55244  1.81778   8979 C C - <
          1.38629  1.38629  1.38629  1.38629
          0.04196  3.88511  3.88511  1.46634  0.26236  1.09861  0.40547
   2973   2.62670  0.60475  2.39061  1.23823   8980 C C - <
          1.38629  1.38629  1.38629  1.38629
          0.04196  3.88511  3.88511  1.46634  0.26236  1.09861  0.40547
   2974   1.77042  2.61387  0.39665  2.47788   8981 G G - <
          1.38629  1.38629  1.38629  1.38629
          0.04196  3.88511  3.88511  1.46634  0.26236  1.09861  0.40547
   2975   2.89320  1.86833  2.65632  0.32849   8982 U u - <
          1.38629  1.38629  1.38629  1.38629
          0.04196  3.88511  3.88511  1.46634  0.26236  1.09861  0.40547
   2976   2.58773  0.60202  2.35429  1.26534   8983 C C - <
          1.38629  1.38629  1.38629  1.38629
          0.04196  3.88511  3.88511  1.46634  0.26236  1.09861  0.40547
   2977   1.71934  2.85122  0.39084  2.44697   8984 G G - _
          1.38629  1.38629  1.38629  1.38629
          0.04196  3.88511  3.88511  1.46634  0.26236  1.09861  0.40547
   2978   2.26903  2.07690  2.78046  0.34353   8985 U U - _
          1.38629  1.38629  1.38629  1.38629
          0.04196  3.88511  3.88511  1.46634  0.26236  1.09861  0.40547
   2979   1.43735  2.66873  0.52915  2.26340   8986 G G - _
          1.38629  1.38629  1.38629  1.38629
          0.04196  3.88511  3.88511  1.46634  0.26236  1.09861  0.40547
   2980   0.16183  3.19926  2.92728  2.89901   8987 A A - _
          1.38629  1.38629  1.38629  1.38629
          0.04196  3.88511  3.88511  1.46634  0.26236  1.09861  0.40547
   2981   1.75433  2.52204  0.42686  2.36312   8989 G G - >
          1.38629  1.38629  1.38629  1.38629
          0.04196  3.88511  3.88511  1.46634  0.26236  1.09861  0.40547
   2982   0.36827  2.85332  1.70677  2.67416   8990 A a - >
          1.38629  1.38629  1.38629  1.38629
          0.05382  3.88511  3.44680  1.46634  0.26236  1.09861  0.40547
   2983   2.73872  0.44543  2.44617  1.56938   8991 C C - >
          1.38629  1.38629  1.38629  1.38629
          0.04245  3.87374  3.87374  1.46634  0.26236  0.82866  0.57382
   2984   0.20073  3.03842  2.66966  2.73824   8992 A A - -
          1.38629  1.38629  1.38629  1.38629
          0.04196  3.88511  3.88511  1.46634  0.26236  1.09861  0.40547
   2985   1.84082  2.55333  0.39766  2.39032   8993 G G - >
          1.38629  1.38629  1.38629  1.38629
          0.04196  3.88511  3.88511  1.46634  0.26236  1.09861  0.40547
   2986   2.01919  2.71815  0.32718  2.52212   8994 G G - >
          1.38629  1.38629  1.38629  1.38629
          0.04196  3.88511  3.88511  1.46634  0.26236  1.09861  0.40547
   2987   2.88335  2.08637  2.53534  0.30019   8995 U u - >
          1.38629  1.38629  1.38629  1.38629
          0.04196  3.88511  3.88511  1.46634  0.26236  1.09861  0.40547
   2988   2.94129  1.85205  2.68474  0.32566   8996 U c - >
          1.38629  1.38629  1.38629  1.38629
          0.04196  3.88511  3.88511  1.46634  0.26236  1.09861  0.40547
   2989   0.16183  3.19926  2.92728  2.89901   8997 A A - ,
          1.38629  1.38629  1.38629  1.38629
          0.04196  3.88511  3.88511  1.46634  0.26236  1.09861  0.40547
   2990   2.37483  3.32876  0.20222  2.91474   8998 G G - ,
          1.38629  1.38629  1.38629  1.38629
          0.04196  3.88511  3.88511  1.46634  0.26236  1.09861  0.40547
   2991   2.57250  2.54286  3.08835  0.22385   8999 U U - ,
          1.38629  1.38629  1.38629  1.38629
          0.04196  3.88511  3.88511  1.46634  0.26236  1.09861  0.40547
   2992   2.57250  2.54286  3.08835  0.22385   9000 U U - ,
          1.38629  1.38629  1.38629  1.38629
          0.04196  3.88511  3.88511  1.46634  0.26236  1.09861  0.40547
   2993   2.82161  2.09521  2.48699  0.30886   9001 U u - }
          1.38629  1.38629  1.38629  1.38629
          0.04196  3.88511  3.88511  1.46634  0.26236  1.09861  0.40547
   2994   2.89369  2.08754  2.53916  0.29880   9002 U u - }
          1.38629  1.38629  1.38629  1.38629
          0.04196  3.88511  3.88511  1.46634  0.26236  1.09861  0.40547
   2995   0.16183  3.19926  2.92728  2.89901   9003 A A - -
          1.38629  1.38629  1.38629  1.38629
          0.04196  3.88511  3.88511  1.46634  0.26236  1.09861  0.40547
   2996   2.19777  0.51133  2.77557  1.48308   9004 C C - -
          1.38629  1.38629  1.38629  1.38629
          0.04196  3.88511  3.88511  1.46634  0.26236  1.09861  0.40547
   2997   2.68043  0.40537  2.39271  1.75243   9005 C C - }
          1.38629  1.38629  1.38629  1.38629
          0.04196  3.88511  3.88511  1.46634  0.26236  1.09861  0.40547
   2998   2.42755  0.59321  2.13173  1.42477   9006 C C - }
          1.38629  1.38629  1.38629  1.38629
          0.04196  3.88511  3.88511  1.46634  0.26236  1.09861  0.40547
   2999   2.86990  1.80301  2.64777  0.34576   9007 U c - }
          1.38629  1.38629  1.38629  1.38629
          0.04196  3.88511  3.88511  1.46634  0.26236  1.09861  0.40547
   3000   0.65590  2.47326  1.24733  2.21230   9008 A g - }
          1.38629  1.38629  1.38629  1.38629
          0.04196  3.88511  3.88511  1.46634  0.26236  1.09861  0.40547
   3001   2.84943  0.36587  2.51082  1.78780   9009 C C - }
          1.38629  1.38629  1.38629  1.38629
          0.04196  3.88511  3.88511  1.46634  0.26236  1.09861  0.40547
   3002   2.40005  2.04339  2.03965  0.43136   9010 U u - }
          1.38629  1.38629  1.38629  1.38629
          0.04196  3.88511  3.88511  1.46634  0.26236  1.09861  0.40547
   3003   1.41836  2.06872  0.73778  1.87493   9011 g G - }
          1.38629  1.38629  1.38629  1.38629
          0.04196  3.88511  3.88511  1.46634  0.26236  1.09861  0.40547
   3004   1.02340  1.91575  1.20484  1.64165   9012 a a - }
          1.38629  1.38629  1.38629  1.38629
          0.04196  3.88511  3.88511  1.46634  0.26236  1.09861  0.40547
   3005   2.14647  1.61357  1.95234  0.61251   9013 U u - }
          1.38629  1.38629  1.38629  1.38629
          0.04960  3.58125  3.88511  1.24296  0.34042  1.09861  0.40547
   3006   1.51087  1.65366  1.02468  1.47394   9016 g g - }
          1.38629  1.38629  1.38629  1.38629
          0.04196  3.88511  3.88511  1.46634  0.26236  1.09861  0.40547
   3007   1.21843  1.70767  1.29744  1.38713   9017 a c - }
          1.38629  1.38629  1.38629  1.38629
          0.34978  1.29241  3.88511  1.77272  0.18617  1.09861  0.40547
   3008   1.34933  1.33388  1.92796  1.10356   9046 u C - ,
          1.38629  1.38629  1.38629  1.38629
          0.14168  2.19320  3.88511  0.33478  1.25702  1.09861  0.40547
   3009   1.48960  1.51597  1.21145  1.35798   9048 g c - (
          1.38629  1.38629  1.38629  1.38629
          0.04196  3.88511  3.88511  1.46634  0.26236  1.09861  0.40547
   3010   1.63788  1.49259  1.31969  1.15963   9049 u G - (
          1.38629  1.38629  1.38629  1.38629
          0.04689  3.67861  3.88511  1.22714  0.34691  1.09861  0.40547
   3011   1.87873  1.23570  1.75141  0.95958   9051 u c - (
          1.38629  1.38629  1.38629  1.38629
          0.04196  3.88511  3.88511  1.46634  0.26236  1.09861  0.40547
   3012   1.39602  1.70960  1.04649  1.51271   9052 g G - (
          1.38629  1.38629  1.38629  1.38629
          0.04196  3.88511  3.88511  1.46634  0.26236  1.09861  0.40547
   3013   1.89171  1.23006  1.64775  1.00943   9053 u c - (
          1.38629  1.38629  1.38629  1.38629
          0.04196  3.88511  3.88511  1.46634  0.26236  1.09861  0.40547
   3014   2.22328  1.00102  2.02105  0.93720   9054 u C - (
          1.38629  1.38629  1.38629  1.38629
          0.04196  3.88511  3.88511  1.46634  0.26236  1.09861  0.40547
   3015   1.50858  2.00369  0.72584  1.83246   9055 g G - (
          1.38629  1.38629  1.38629  1.38629
          0.04196  3.88511  3.88511  1.46634  0.26236  1.09861  0.40547
   3016   1.85634  1.08036  1.70921  1.12926   9056 c C - (
          1.38629  1.38629  1.38629  1.38629
          0.04196  3.88511  3.88511  1.46634  0.26236  1.09861  0.40547
   3017   0.71796  2.42267  1.23136  2.02744   9057 a G - -
          1.38629  1.38629  1.38629  1.38629
          0.04196  3.88511  3.88511  1.46634  0.26236  1.09861  0.40547
   3018   0.22403  2.89089  2.62142  2.62439   9058 A A - -
          1.38629  1.38629  1.38629  1.38629
          0.04196  3.88511  3.88511  1.46634  0.26236  1.09861  0.40547
   3019   2.05250  1.11696  1.83847  0.95386   9059 u u - (
          1.38629  1.38629  1.38629  1.38629
          0.04196  3.88511  3.88511  1.46634  0.26236  1.09861  0.40547
   3020   1.05722  2.18691  0.88771  2.05014   9060 g a - (
          1.38629  1.38629  1.38629  1.38629
          0.04196  3.88511  3.88511  1.46634  0.26236  1.09861  0.40547
   3021   2.19947  2.91774  0.25579  2.80058   9061 G G - (
          1.38629  1.38629  1.38629  1.38629
          0.04196  3.88511  3.88511  1.46634  0.26236  1.09861  0.40547
   3022   1.66203  1.46747  1.60618  0.97000   9062 u c - (
          1.38629  1.38629  1.38629  1.38629
          0.04196  3.88511  3.88511  1.46634  0.26236  1.09861  0.40547
   3023   0.16183  3.19926  2.92728  2.89901   9063 A A - ,
          1.38629  1.38629  1.38629  1.38629
          0.05123  3.88511  3.52686  1.46634  0.26236  1.09861  0.40547
   3024   0.44763  2.56808  1.62578  2.43700   9064 A a - <
          1.38629  1.38629  1.38629  1.38629
          0.04234  3.87622  3.87622  1.46634  0.26236  1.23280  0.34457
   3025   2.04928  1.48762  1.80952  0.73078   9065 u c - <
          1.38629  1.38629  1.38629  1.38629
          0.04234  3.87622  3.87622  1.46634  0.26236  1.23280  0.34457
   3026   1.89532  1.22024  1.61901  1.03149   9066 u u - <
          1.38629  1.38629  1.38629  1.38629
          0.04234  3.87622  3.87622  1.46634  0.26236  1.23280  0.34457
   3027   1.80050  1.21525  1.38265  1.24746   9067 c C - <
          1.38629  1.38629  1.38629  1.38629
          0.04234  3.87622  3.87622  1.46634  0.26236  1.23280  0.34457
   3028   0.98594  1.73702  1.45360  1.52722   9068 a a - <
          1.38629  1.38629  1.38629  1.38629
          0.04234  3.87622  3.87622  1.46634  0.26236  1.23280  0.34457
   3029   1.26054  2.19138  0.74957  2.02368   9069 g a - <
          1.38629  1.38629  1.38629  1.38629
          0.04234  3.87622  3.87622  1.46634  0.26236  1.23280  0.34457
   3030   1.99062  1.00545  1.64034  1.19205   9070 c C - <
          1.38629  1.38629  1.38629  1.38629
          0.04234  3.87622  3.87622  1.46634  0.26236  1.23280  0.34457
   3031   1.61646  1.51465  1.52954  1.00819   9071 u g - <
          1.38629  1.38629  1.38629  1.38629
          0.04234  3.87622  3.87622  1.46634  0.26236  1.23280  0.34457
   3032   1.83160  1.69348  2.23395  0.59991   9072 U U - _
          1.38629  1.38629  1.38629  1.38629
          0.04234  3.87622  3.87622  1.46634  0.26236  1.23280  0.34457
   3033   0.25189  2.87335  2.41963  2.56128   9073 A A - _
          1.38629  1.38629  1.38629  1.38629
          0.04234  3.87622  3.87622  1.46634  0.26236  1.23280  0.34457
   3034   2.39733  3.33753  0.19883  2.92200   9074 G G - _
          1.38629  1.38629  1.38629  1.38629
          0.04234  3.87622  3.87622  1.46634  0.26236  1.23280  0.34457
   3035   2.46406  2.40158  2.97711  0.25696   9075 U U - _
          1.38629  1.38629  1.38629  1.38629
          0.04234  3.87622  3.87622  1.46634  0.26236  1.23280  0.34457
   3036   0.20857  2.98857  2.68475  2.66420   9076 A A - _
          1.38629  1.38629  1.38629  1.38629
          0.04234  3.87622  3.87622  1.46634  0.26236  1.23280  0.34457
   3037   2.04918  0.58022  2.64695  1.42497   9077 C C - _
          1.38629  1.38629  1.38629  1.38629
          0.04234  3.87622  3.87622  1.46634  0.26236  1.23280  0.34457
   3038   1.74892  2.86316  0.38075  2.45808   9078 G G - _
          1.38629  1.38629  1.38629  1.38629
          0.04234  3.87622  3.87622  1.46634  0.26236  1.23280  0.34457
   3039   0.16504  3.18119  2.91099  2.87910   9079 A A - _
          1.38629  1.38629  1.38629  1.38629
          0.04234  3.87622  3.87622  1.46634  0.26236  1.23280  0.34457
   3040   2.14728  3.15130  0.25366  2.74195   9080 G G - _
          1.38629  1.38629  1.38629  1.38629
          0.04234  3.87622  3.87622  1.46634  0.26236  1.23280  0.34457
   3041   0.16504  3.18119  2.91099  2.87910   9081 A A - _
          1.38629  1.38629  1.38629  1.38629
          0.04234  3.87622  3.87622  1.46634  0.26236  1.23280  0.34457
   3042   2.44113  3.36986  0.19073  2.95296   9082 G G - _
          1.38629  1.38629  1.38629  1.38629
          0.04234  3.87622  3.87622  1.46634  0.26236  1.23280  0.34457
   3043   2.43461  3.36506  0.19191  2.94837   9083 G G - _
          1.38629  1.38629  1.38629  1.38629
          0.04234  3.87622  3.87622  1.46634  0.26236  1.23280  0.34457
   3044   0.20964  2.96435  2.76849  2.59335   9084 A A - _
          1.38629  1.38629  1.38629  1.38629
          0.04234  3.87622  3.87622  1.46634  0.26236  1.23280  0.34457
   3045   0.29533  2.67564  2.57391  2.20169   9085 A A - _
          1.38629  1.38629  1.38629  1.38629
          0.04234  3.87622  3.87622  1.46634  0.26236  0.87455  0.53965
   3046   2.48945  0.32418  3.06832  1.91441   9086 C C - _
          1.38629  1.38629  1.38629  1.38629
          0.05123  3.88511  3.52686  1.46634  0.26236  1.09861  0.40547
   3047   1.45475  1.42752  1.28389  1.38758   9087 g c - >
          1.38629  1.38629  1.38629  1.38629
          0.04234  3.87622  3.87622  1.46634  0.26236  1.23280  0.34457
   3048   1.40192  1.79424  0.86924  1.78170   9088 g G - >
          1.38629  1.38629  1.38629  1.38629
          0.04234  3.87622  3.87622  1.46634  0.26236  1.23280  0.34457
   3049   2.25679  0.90596  1.99976  1.03341   9089 c u - >
          1.38629  1.38629  1.38629  1.38629
          0.04234  3.87622  3.87622  1.46634  0.26236  1.23280  0.34457
   3050   1.72424  1.62294  1.56654  0.87801   9090 u u - >
          1.38629  1.38629  1.38629  1.38629
          0.04234  3.87622  3.87622  1.46634  0.26236  1.23280  0.34457
   3051   1.48712  1.52493  1.04111  1.59317   9091 g G - >
          1.38629  1.38629  1.38629  1.38629
          0.04234  3.87622  3.87622  1.46634  0.26236  1.23280  0.34457
   3052   1.18667  1.81756  1.06158  1.67969   9092 g a - >
          1.38629  1.38629  1.38629  1.38629
          0.04234  3.87622  3.87622  1.46634  0.26236  1.23280  0.34457
   3053   1.47522  1.94732  1.32077  1.01697   9093 u g - >
          1.38629  1.38629  1.38629  1.38629
          0.04234  3.87622  3.87622  1.46634  0.26236  1.23280  0.34457
   3054   2.64758  1.90614  2.32277  0.38196   9094 U u - >
          1.38629  1.38629  1.38629  1.38629
          0.05314  3.87622  3.47302  1.46634  0.26236  1.23280  0.34457
   3055   2.15561  0.76776  1.91974  1.29655   9095 c C - <
          1.38629  1.38629  1.38629  1.38629
          0.04279  3.86587  3.86587  1.46634  0.26236  0.96479  0.47975
   3056   1.05020  2.10040  0.94909  1.96162   9096 g g - <
          1.38629  1.38629  1.38629  1.38629
          0.04234  3.87622  3.87622  1.46634  0.26236  1.23280  0.34457
   3057   1.63700  1.96697  0.64213  1.97048   9097 G C - <
          1.38629  1.38629  1.38629  1.38629
          0.04234  3.87622  3.87622  1.46634  0.26236  1.23280  0.34457
   3058   0.66841  2.26626  1.28008  2.24657   9098 A a - <
          1.38629  1.38629  1.38629  1.38629
          0.04234  3.87622  3.87622  1.46634  0.26236  1.23280  0.34457
   3059   2.09975  1.18479  1.92089  0.85513   9099 u C - <
          1.38629  1.38629  1.38629  1.38629
          0.04234  3.87622  3.87622  1.46634  0.26236  1.23280  0.34457
   3060   0.37658  2.21743  2.42259  2.15233   9100 A A - -
          1.38629  1.38629  1.38629  1.38629
          0.04234  3.87622  3.87622  1.46634  0.26236  1.23280  0.34457
   3061   0.82348  1.64155  2.07713  1.41829   9101 a A - -
          1.38629  1.38629  1.38629  1.38629
          0.04234  3.87622  3.87622  1.46634  0.26236  1.23280  0.34457
   3062   1.92453  2.13083  2.56617  0.41781   9102 U U - -
          1.38629  1.38629  1.38629  1.38629
          0.04234  3.87622  3.87622  1.46634  0.26236  0.87455  0.53965
   3063   2.79905  1.71248  2.56305  0.38325   9103 U u - <
          1.38629  1.38629  1.38629  1.38629
          0.04196  3.88511  3.88511  1.46634  0.26236  1.09861  0.40547
   3064   1.42437  2.51076  0.54564  2.31604   9104 G g - <
          1.38629  1.38629  1.38629  1.38629
          0.04196  3.88511  3.88511  1.46634  0.26236  1.09861  0.40547
   3065   1.83560  2.23473  0.49897  2.06907   9105 G G - <
          1.38629  1.38629  1.38629  1.38629
          0.08748  3.88511  2.76121  1.46634  0.26236  1.09861  0.40547
   3066   2.31951  2.22764  2.82913  0.30811   9106 U U - -
          1.38629  1.38629  1.38629  1.38629
          0.04387  3.84150  3.84150  1.46634  0.26236  0.65164  0.73646
   3067   1.16056  1.71128  1.94173  1.01446   9107 u C - -
          1.38629  1.38629  1.38629  1.38629
          0.04234  3.87622  3.87622  1.46634  0.26236  1.23280  0.34457
   3068   1.25378  1.62100  2.14481  0.91683   9108 u A - -
          1.38629  1.38629  1.38629  1.38629
          0.16848  3.87622  2.00752  1.46634  0.26236  1.23280  0.34457
   3069   1.28098  1.79588  2.12576  0.82802   9109 u U - -
          1.38629  1.38629  1.38629  1.38629
          0.04790  3.75564  3.75564  1.46634  0.26236  0.31855  1.29902
   3070   1.64399  1.43877  1.60561  0.99749   9110 u C - <
          1.38629  1.38629  1.38629  1.38629
          0.04234  3.87622  3.87622  1.46634  0.26236  1.23280  0.34457
   3071   1.54918  2.18311  0.60592  2.04549   9111 G G - <
          1.38629  1.38629  1.38629  1.38629
          0.04234  3.87622  3.87622  1.46634  0.26236  1.23280  0.34457
   3072   2.01318  0.90411  1.79752  1.21798   9112 c C - <
          1.38629  1.38629  1.38629  1.38629
          0.04234  3.87622  3.87622  1.46634  0.26236  1.23280  0.34457
   3073   1.38132  2.01740  0.77184  1.87345   9113 g G - <
          1.38629  1.38629  1.38629  1.38629
          0.04234  3.87622  3.87622  1.46634  0.26236  1.23280  0.34457
   3074   1.74503  1.54424  0.83914  1.71588   9114 g C - <
          1.38629  1.38629  1.38629  1.38629
          0.04234  3.87622  3.87622  1.46634  0.26236  1.23280  0.34457
   3075   1.71789  1.29493  1.65909  1.03191   9115 u c - <
          1.38629  1.38629  1.38629  1.38629
          0.04234  3.87622  3.87622  1.46634  0.26236  1.23280  0.34457
   3076   1.98683  1.30725  1.82911  0.83991   9116 u u - <
          1.38629  1.38629  1.38629  1.38629
          0.04234  3.87622  3.87622  1.46634  0.26236  1.23280  0.34457
   3077   1.57929  2.53234  0.47188  2.40152   9117 G G - <
          1.38629  1.38629  1.38629  1.38629
          0.04234  3.87622  3.87622  1.46634  0.26236  1.23280  0.34457
   3078   1.78718  1.45073  1.28483  1.13485   9118 u G - <
          1.38629  1.38629  1.38629  1.38629
          0.04234  3.87622  3.87622  1.46634  0.26236  1.23280  0.34457
   3079   2.17887  0.95571  2.01284  0.99782   9119 c c - <
          1.38629  1.38629  1.38629  1.38629
          0.04234  3.87622  3.87622  1.46634  0.26236  1.23280  0.34457
   3080   1.91194  1.25004  1.62048  0.99992   9120 u u - <
          1.38629  1.38629  1.38629  1.38629
          0.04234  3.87622  3.87622  1.46634  0.26236  1.23280  0.34457
   3081   1.86322  2.94362  0.33809  2.53800   9121 G G - _
          1.38629  1.38629  1.38629  1.38629
          0.04234  3.87622  3.87622  1.46634  0.26236  1.23280  0.34457
   3082   0.16504  3.18119  2.91099  2.87910   9122 A A - _
          1.38629  1.38629  1.38629  1.38629
          0.04234  3.87622  3.87622  1.46634  0.26236  1.23280  0.34457
   3083   1.21809  1.35863  1.76758  1.28574   9123 a A - _
          1.38629  1.38629  1.38629  1.38629
          0.04234  3.87622  3.87622  1.46634  0.26236  1.23280  0.34457
   3084   1.17237  1.17234  2.12796  1.34077   9124 c A - _
          1.38629  1.38629  1.38629  1.38629
          0.04234  3.87622  3.87622  1.46634  0.26236  1.23280  0.34457
   3085   1.15848  1.75527  1.10052  1.71214   9125 g a - >
          1.38629  1.38629  1.38629  1.38629
          0.04234  3.87622  3.87622  1.46634  0.26236  1.23280  0.34457
   3086   1.47870  2.18365  0.65349  1.97177   9126 G g - >
          1.38629  1.38629  1.38629  1.38629
          0.04234  3.87622  3.87622  1.46634  0.26236  1.23280  0.34457
   3087   1.46980  1.41145  1.13637  1.58348   9127 g C - >
          1.38629  1.38629  1.38629  1.38629
          0.04234  3.87622  3.87622  1.46634  0.26236  1.23280  0.34457
   3088   2.64297  0.57406  2.34936  1.30865   9128 C C - >
          1.38629  1.38629  1.38629  1.38629
          0.04234  3.87622  3.87622  1.46634  0.26236  1.23280  0.34457
   3089   0.94876  1.99873  1.16081  1.80764   9129 a a - >
          1.38629  1.38629  1.38629  1.38629
          0.05046  3.87622  3.55875  1.46634  0.26236  1.23280  0.34457
   3090   1.31629  1.81670  1.06057  1.50035   9130 g g - >
          1.38629  1.38629  1.38629  1.38629
          0.04268  3.86844  3.86844  1.46634  0.26236  1.01871  0.44795
   3091   2.43361  2.35743  2.94604  0.26779   9131 U U - -
          1.38629  1.38629  1.38629  1.38629
          0.04234  3.87622  3.87622  1.46634  0.26236  1.23280  0.34457
   3092   1.71236  2.83797  0.39565  2.43295   9132 G G - -
          1.38629  1.38629  1.38629  1.38629
          0.04234  3.87622  3.87622  1.46634  0.26236  1.23280  0.34457
   3093   1.97099  0.93827  1.39576  1.50629   9133 c G - >
          1.38629  1.38629  1.38629  1.38629
          0.05314  3.87622  3.47302  1.46634  0.26236  1.23280  0.34457
   3094   2.14256  0.89355  1.83006  1.16143   9134 c C - >
          1.38629  1.38629  1.38629  1.38629
          0.04279  3.86587  3.86587  1.46634  0.26236  0.96479  0.47975
   3095   1.41794  1.97102  0.78798  1.80968   9135 g G - >
          1.38629  1.38629  1.38629  1.38629
          0.04234  3.87622  3.87622  1.46634  0.26236  1.23280  0.34457
   3096   2.29298  0.71220  2.00856  1.29357   9136 c C - >
          1.38629  1.38629  1.38629  1.38629
          0.04234  3.87622  3.87622  1.46634  0.26236  1.23280  0.34457
   3097   1.39992  1.78427  0.99259  1.53782   9137 g G - >
          1.38629  1.38629  1.38629  1.38629
          0.04234  3.87622  3.87622  1.46634  0.26236  1.23280  0.34457
   3098   0.18833  3.08283  2.74921  2.78305   9138 A A - -
          1.38629  1.38629  1.38629  1.38629
          0.04234  3.87622  3.87622  1.46634  0.26236  1.23280  0.34457
   3099   0.63657  1.92551  2.03622  1.63695   9139 A A - -
          1.38629  1.38629  1.38629  1.38629
          0.04583  3.87622  3.72682  1.46634  0.26236  1.23280  0.34457
   3100   1.96124  2.92089  0.32723  2.47082   9140 G G - -
          1.38629  1.38629  1.38629  1.38629
          0.05691  3.46968  3.72156  1.03809  0.43716  0.81373  0.58555
   3101   2.33131  0.57810  1.97684  1.59276   9142 C C - >
          1.38629  1.38629  1.38629  1.38629
          0.04210  3.88175  3.88175  1.46634  0.26236  1.00032  0.45849
   3102   2.57752  1.53101  2.31934  0.49531   9143 U c - >
          1.38629  1.38629  1.38629  1.38629
          0.04196  3.88511  3.88511  1.46634  0.26236  1.09861  0.40547
   3103   0.43141  2.75072  1.55520  2.58523   9144 A a - >
          1.38629  1.38629  1.38629  1.38629
          0.18414  3.49515  1.98168  1.04982  0.43078  1.09861  0.40547
   3104   1.88905  0.70389  2.46590  1.31232   9146 c C - -
          1.38629  1.38629  1.38629  1.38629
          0.04767  3.76035  3.76035  1.46634  0.26236  0.32728  1.27611
   3105   1.86348  0.67950  2.51103  1.35940   9147 C C - -
          1.38629  1.38629  1.38629  1.38629
          0.04234  3.87622  3.87622  1.46634  0.26236  1.23280  0.34457
   3106   0.93037  2.09163  1.11727  1.86476   9148 a G - >
          1.38629  1.38629  1.38629  1.38629
          0.04234  3.87622  3.87622  1.46634  0.26236  1.23280  0.34457
   3107   2.47632  1.46537  2.09232  0.57704   9149 U u - >
          1.38629  1.38629  1.38629  1.38629
          0.05314  3.87622  3.47302  1.46634  0.26236  1.23280  0.34457
   3108   2.19878  0.72566  1.80077  1.42759   9150 c G - >
          1.38629  1.38629  1.38629  1.38629
          0.04279  3.86587  3.86587  1.46634  0.26236  1.36798  0.29386
   3109   2.22388  1.06123  1.89045  0.92943   9151 u c - >
          1.38629  1.38629  1.38629  1.38629
          0.04279  3.86587  3.86587  1.46634  0.26236  1.36798  0.29386
   3110   1.47799  2.08794  0.69827  1.89368   9152 g G - >
          1.38629  1.38629  1.38629  1.38629
          0.04279  3.86587  3.86587  1.46634  0.26236  0.71180  0.67484
   3111   1.68459  1.20230  2.24294  0.89690   9153 u C - ,
          1.38629  1.38629  1.38629  1.38629
          0.04196  3.88511  3.88511  1.46634  0.26236  1.09861  0.40547
   3112   1.67121  1.44973  1.49641  1.04012   9154 u c - <
          1.38629  1.38629  1.38629  1.38629
          0.04548  3.73335  3.88511  1.28598  0.32349  1.09861  0.40547
   3113   1.57780  2.04744  0.64227  1.97756   9156 G G - <
          1.38629  1.38629  1.38629  1.38629
          0.04196  3.88511  3.88511  1.46634  0.26236  1.09861  0.40547
   3114   1.82186  2.47944  0.41974  2.33028   9157 G G - <
          1.38629  1.38629  1.38629  1.38629
          0.04196  3.88511  3.88511  1.46634  0.26236  1.09861  0.40547
   3115   0.55471  2.28100  1.81634  1.82660   9158 A A - -
          1.38629  1.38629  1.38629  1.38629
          0.04196  3.88511  3.88511  1.46634  0.26236  1.09861  0.40547
   3116   2.05705  2.17394  2.33995  0.41233   9159 U U - -
          1.38629  1.38629  1.38629  1.38629
          0.05000  3.56764  3.88511  1.23486  0.34373  1.09861  0.40547
   3117   1.10389  1.96690  2.16684  0.88191   9162 u U - -
          1.38629  1.38629  1.38629  1.38629
          0.04904  3.60042  3.88511  1.35088  0.29977  1.09861  0.40547
   3118   0.16183  3.19926  2.92728  2.89901   9166 A A - -
          1.38629  1.38629  1.38629  1.38629
          0.04196  3.88511  3.88511  1.46634  0.26236  1.09861  0.40547
   3119   1.74456  1.46603  1.62190  0.92403   9167 u u - <
          1.38629  1.38629  1.38629  1.38629
          0.04196  3.88511  3.88511  1.46634  0.26236  1.09861  0.40547
   3120   1.64390  2.26332  0.54663  2.08851   9168 G G - <
          1.38629  1.38629  1.38629  1.38629
          0.04196  3.88511  3.88511  1.46634  0.26236  1.09861  0.40547
   3121   1.29817  1.99719  0.78437  2.00362   9169 g a - <
          1.38629  1.38629  1.38629  1.38629
          0.04196  3.88511  3.88511  1.46634  0.26236  1.09861  0.40547
   3122   2.43756  0.52153  2.27092  1.53342   9170 C C - <
          1.38629  1.38629  1.38629  1.38629
          0.04196  3.88511  3.88511  1.46634  0.26236  1.09861  0.40547
   3123   2.92433  1.86985  2.66988  0.32449   9171 U u - <
          1.38629  1.38629  1.38629  1.38629
          0.04196  3.88511  3.88511  1.46634  0.26236  1.09861  0.40547
   3124   1.58699  2.76262  0.44982  2.35818   9172 G G - _
          1.38629  1.38629  1.38629  1.38629
          0.04196  3.88511  3.88511  1.46634  0.26236  1.09861  0.40547
   3125   0.16183  3.19926  2.92728  2.89901   9173 A A - _
          1.38629  1.38629  1.38629  1.38629
          0.04196  3.88511  3.88511  1.46634  0.26236  1.09861  0.40547
   3126   0.31427  2.49118  2.43339  2.31133   9174 A A - _
          1.38629  1.38629  1.38629  1.38629
          0.04196  3.88511  3.88511  1.46634  0.26236  1.09861  0.40547
   3127   1.49047  1.03011  2.07504  1.23027   9175 c C - _
          1.38629  1.38629  1.38629  1.38629
          0.04196  3.88511  3.88511  1.46634  0.26236  1.09861  0.40547
   3128   2.02904  3.07198  0.28417  2.66544   9176 G G - _
          1.38629  1.38629  1.38629  1.38629
          0.04196  3.88511  3.88511  1.46634  0.26236  1.09861  0.40547
   3129   2.36810  0.33630  2.98881  1.95486   9177 C C - _
          1.38629  1.38629  1.38629  1.38629
          0.04196  3.88511  3.88511  1.46634  0.26236  1.09861  0.40547
   3130   2.30166  0.38195  2.80724  1.85145   9178 C C - _
          1.38629  1.38629  1.38629  1.38629
          0.04196  3.88511  3.88511  1.46634  0.26236  1.09861  0.40547
   3131   2.57250  2.54286  3.08835  0.22385   9179 U U - _
          1.38629  1.38629  1.38629  1.38629
          0.04196  3.88511  3.88511  1.46634  0.26236  1.09861  0.40547
   3132   2.48128  0.32804  3.06025  1.90277   9180 C C - _
          1.38629  1.38629  1.38629  1.38629
          0.06504  3.16004  3.88511  0.78904  0.60565  1.09861  0.40547
   3133   2.57250  2.54286  3.08835  0.22385   9182 U U - _
          1.38629  1.38629  1.38629  1.38629
          0.09482  2.66037  3.88511  0.51039  0.91695  1.09861  0.40547
   3134   0.16183  3.19926  2.92728  2.89901   9184 A A - _
          1.38629  1.38629  1.38629  1.38629
          0.04196  3.88511  3.88511  1.46634  0.26236  1.09861  0.40547
   3135   0.36822  2.85354  1.70679  2.67443   9185 A a - >
          1.38629  1.38629  1.38629  1.38629
          0.04196  3.88511  3.88511  1.46634  0.26236  1.09861  0.40547
   3136   1.61985  2.43956  0.49953  2.22509   9186 G G - >
          1.38629  1.38629  1.38629  1.38629
          0.04196  3.88511  3.88511  1.46634  0.26236  1.09861  0.40547
   3137   2.23980  1.13197  1.83062  0.88963   9187 u u - >
          1.38629  1.38629  1.38629  1.38629
          0.04196  3.88511  3.88511  1.46634  0.26236  1.09861  0.40547
   3138   2.35984  0.63683  2.07708  1.38111   9188 C C - >
          1.38629  1.38629  1.38629  1.38629
          0.04548  3.73335  3.88511  1.28598  0.32349  1.09861  0.40547
   3139   1.06840  1.71212  1.29334  1.60143   9190 a a - >
          1.38629  1.38629  1.38629  1.38629
          0.04196  3.88511  3.88511  1.46634  0.26236  1.09861  0.40547
   3140   2.12638  3.14379  0.25778  2.73568   9191 G G - -
          1.38629  1.38629  1.38629  1.38629
          0.04196  3.88511  3.88511  1.46634  0.26236  1.09861  0.40547
   3141   0.34067  2.57432  2.36805  2.12997   9192 A A - -
          1.38629  1.38629  1.38629  1.38629
          0.04196  3.88511  3.88511  1.46634  0.26236  1.09861  0.40547
   3142   0.16183  3.19926  2.92728  2.89901   9193 A A - -
          1.38629  1.38629  1.38629  1.38629
          0.04196  3.88511  3.88511  1.46634  0.26236  1.09861  0.40547
   3143   1.56312  1.74943  2.21334  0.67863   9194 U U - -
          1.38629  1.38629  1.38629  1.38629
          0.04196  3.88511  3.88511  1.46634  0.26236  1.09861  0.40547
   3144   2.59695  0.47685  2.29390  1.59017   9195 C C - >
          1.38629  1.38629  1.38629  1.38629
          0.04196  3.88511  3.88511  1.46634  0.26236  1.09861  0.40547
   3145   2.23968  0.74449  1.85925  1.33658   9196 c C - >
          1.38629  1.38629  1.38629  1.38629
          0.04196  3.88511  3.88511  1.46634  0.26236  1.09861  0.40547
   3146   1.27282  1.71668  1.17180  1.46755   9197 g g - >
          1.38629  1.38629  1.38629  1.38629
          0.04196  3.88511  3.88511  1.46634  0.26236  1.09861  0.40547
   3147   1.75233  2.03047  2.05724  0.56642   9198 U a - ,
          1.38629  1.38629  1.38629  1.38629
          0.04196  3.88511  3.88511  1.46634  0.26236  1.09861  0.40547
   3148   1.38343  1.72058  1.05289  1.50782   9199 g g - )
          1.38629  1.38629  1.38629  1.38629
          0.05123  3.88511  3.52686  1.46634  0.26236  1.09861  0.40547
   3149   3.03850  0.30506  2.76408  1.88401   9200 C C - )
          1.38629  1.38629  1.38629  1.38629
          0.04234  3.87622  3.87622  1.46634  0.26236  0.87455  0.53965
   3150   2.26146  1.06138  1.99862  0.88117   9201 u u - )
          1.38629  1.38629  1.38629  1.38629
          0.04196  3.88511  3.88511  1.46634  0.26236  1.09861  0.40547
   3151   1.12801  2.00847  0.94472  1.87509   9202 g a - )
          1.38629  1.38629  1.38629  1.38629
          0.12460  2.99295  2.70287  0.68320  0.70320  1.09861  0.40547
   3152   1.49391  2.27181  0.66276  1.85180   9204 G G - -
          1.38629  1.38629  1.38629  1.38629
          0.24279  3.83753  1.63981  1.46634  0.26236  1.66045  0.21079
   3153   0.77763  1.90698  1.95589  1.38415   9205 a c - -
          1.38629  1.38629  1.38629  1.38629
          0.09029  2.80846  3.64822  0.71488  0.67187  0.20667  1.67820
   3154   0.38340  2.28578  2.34389  2.11353   9207 A A - -
          1.38629  1.38629  1.38629  1.38629
          0.04238  3.87526  3.87526  1.46634  0.26236  0.85619  0.55300
   3155   0.96288  1.76249  1.85049  1.23984   9208 a A - -
          1.38629  1.38629  1.38629  1.38629
          0.06813  3.09401  3.88511  1.02075  0.44680  1.09861  0.40547
   3156   1.33946  1.81321  0.95102  1.66848   9211 g G - )
          1.38629  1.38629  1.38629  1.38629
          0.04196  3.88511  3.88511  1.46634  0.26236  1.09861  0.40547
   3157   2.12005  0.79136  1.80743  1.33686   9212 c C - )
          1.38629  1.38629  1.38629  1.38629
          0.04196  3.88511  3.88511  1.46634  0.26236  1.09861  0.40547
   3158   1.04078  2.19185  0.91433  2.00749   9213 g G - )
          1.38629  1.38629  1.38629  1.38629
          0.04196  3.88511  3.88511  1.46634  0.26236  1.09861  0.40547
   3159   1.17441  1.82227  1.06986  1.68048   9214 g g - )
          1.38629  1.38629  1.38629  1.38629
          0.04196  3.88511  3.88511  1.46634  0.26236  1.09861  0.40547
   3160   1.72426  1.20703  1.48880  1.21414   9215 c C - )
          1.38629  1.38629  1.38629  1.38629
          0.04196  3.88511  3.88511  1.46634  0.26236  1.09861  0.40547
   3161   1.28889  1.88605  0.94509  1.69223   9216 g g - )
          1.38629  1.38629  1.38629  1.38629
          0.04196  3.88511  3.88511  1.46634  0.26236  1.09861  0.40547
   3162   1.33029  1.42156  1.34056  1.45860   9217 a C - )
          1.38629  1.38629  1.38629  1.38629
          0.05356  3.88511  3.45450  1.46634  0.26236  1.09861  0.40547
   3163   1.57825  1.48968  1.38518  1.14588   9218 u g - )
          1.38629  1.38629  1.38629  1.38629
          0.23885  1.68418  3.61675  0.76153  0.62915  0.83301  0.57047
   3164   1.20524  1.81551  1.54281  1.12750   9222 u U - ,
          1.38629  1.38629  1.38629  1.38629
          0.04222  3.87907  3.87907  1.46634  0.26236  1.19191  0.36189
   3165   1.47162  1.33946  1.93174  1.01180   9223 u G - ,
          1.38629  1.38629  1.38629  1.38629
          0.06752  3.87907  3.10952  1.46634  0.26236  1.07335  0.41834
   3166   1.29973  1.43244  1.92562  1.07037   9224 u C - ,
          1.38629  1.38629  1.38629  1.38629
          0.04316  3.85748  3.85748  1.46634  0.26236  1.46471  0.26285
   3167   1.37853  1.74237  1.33346  1.17318   9225 u G - ,
          1.38629  1.38629  1.38629  1.38629
          0.08723  3.85748  2.77398  1.46634  0.26236  1.46471  0.26285
   3168   1.57983  1.08697  2.08593  1.10093   9226 c c - ,
          1.38629  1.38629  1.38629  1.38629
          0.09713  3.81532  2.65168  1.46634  0.26236  0.38332  1.14443
   3169   1.70143  1.25110  1.46241  1.20493   9227 u C - (
          1.38629  1.38629  1.38629  1.38629
          0.04399  3.83882  3.83882  1.46634  0.26236  1.64895  0.21350
   3170   1.74289  1.13751  1.58443  1.20630   9228 c C - (
          1.38629  1.38629  1.38629  1.38629
          0.07811  3.83882  2.92591  1.46634  0.26236  1.53680  0.24216
   3171   1.77117  1.30195  1.31813  1.23708   9229 u G - (
          1.38629  1.38629  1.38629  1.38629
          0.07262  3.03929  3.80884  0.75947  0.63095  1.88319  0.16500
   3172   1.59564  1.51714  1.12086  1.37878   9231 g c - (
          1.38629  1.38629  1.38629  1.38629
          0.04536  3.80884  3.80884  1.46634  0.26236  1.04083  0.43566
   3173   1.69496  1.20841  1.54720  1.18785   9232 u C - (
          1.38629  1.38629  1.38629  1.38629
          0.04404  3.83773  3.83773  1.46634  0.26236  1.65872  0.21119
   3174   1.57632  1.42003  1.16876  1.42376   9233 g G - (
          1.38629  1.38629  1.38629  1.38629
          0.05484  3.83773  3.44777  1.46634  0.26236  0.74902  0.64024
   3175   1.49887  1.48409  1.39436  1.19760   9234 u C - (
          1.38629  1.38629  1.38629  1.38629
          0.16477  3.30611  2.16059  1.04859  0.43145  1.44596  0.26856
   3176   1.15028  1.67182  1.81887  1.09860   9237 u C - ,
          1.38629  1.38629  1.38629  1.38629
          0.04767  3.76027  3.76027  1.46634  0.26236  0.99356  0.46245
   3177   1.35615  1.70967  1.90534  0.88515   9238 u C - ,
          1.38629  1.38629  1.38629  1.38629
          0.04527  3.81079  3.81079  1.46634  0.26236  1.17630  0.36877
   3178   1.29270  1.76473  1.73034  0.97547   9239 u G - ,
          1.38629  1.38629  1.38629  1.38629
          0.05157  3.55408  3.83269  1.35283  0.29909  1.70218  0.20124
   3179   1.12197  1.85798  1.57642  1.16583   9243 a a - ,
          1.38629  1.38629  1.38629  1.38629
          0.04427  3.83269  3.83269  1.46634  0.26236  1.58005  0.23063
   3180   1.61083  1.67594  2.22031  0.68404   9244 U u - ,
          1.38629  1.38629  1.38629  1.38629
          0.07895  3.83550  2.91273  1.46634  0.26236  1.67822  0.20666
   3181   0.87084  1.93174  1.49532  1.54963   9245 a u - ,
          1.38629  1.38629  1.38629  1.38629
          0.05123  3.58933  3.80221  1.30078  0.31789  1.92749  0.15725
   3182   1.30722  1.85216  1.17929  1.32790   9248 g g - ,
          1.38629  1.38629  1.38629  1.38629
          0.04567  3.80221  3.80221  1.46634  0.26236  1.56386  0.23487
   3183   1.13944  1.53951  1.96832  1.12140   9249 u C - ,
          1.38629  1.38629  1.38629  1.38629
          0.04522  3.81195  3.81195  1.46634  0.26236  1.86155  0.16893
   3184   1.49210  1.45377  2.02390  0.89337   9250 u C - ,
          1.38629  1.38629  1.38629  1.38629
          0.04522  3.81195  3.81195  1.46634  0.26236  1.86155  0.16893
   3185   1.29757  2.31642  0.76474  1.81572   9251 g G - ,
          1.38629  1.38629  1.38629  1.38629
          0.04522  3.81195  3.81195  1.46634  0.26236  1.05175  0.42975
   3186   1.09346  1.82630  1.48087  1.28557   9252 a A - ,
          1.38629  1.38629  1.38629  1.38629
          0.04398  3.83915  3.83915  1.46634  0.26236  1.64601  0.21421
   3187   0.92880  1.54456  1.83551  1.46088   9253 a C - ,
          1.38629  1.38629  1.38629  1.38629
          0.04398  3.83915  3.83915  1.46634  0.26236  1.44258  0.26960
   3188   1.33207  1.58998  1.76620  1.01843   9254 u C - ,
          1.38629  1.38629  1.38629  1.38629
          0.04376  3.84400  3.84400  1.46634  0.26236  1.60154  0.22513
   3189   0.63774  2.03777  1.86044  1.68421   9255 A C - ,
          1.38629  1.38629  1.38629  1.38629
          0.04376  3.84400  3.84400  1.46634  0.26236  1.60154  0.22513
   3190   1.11435  1.53737  1.79571  1.23472   9256 a a - ,
          1.38629  1.38629  1.38629  1.38629
          0.04376  3.84400  3.84400  1.46634  0.26236  1.60154  0.22513
   3191   1.12167  1.86437  1.22202  1.49328   9257 a C - ,
          1.38629  1.38629  1.38629  1.38629
          0.04376  3.84400  3.84400  1.46634  0.26236  1.60154  0.22513
   3192   0.68779  2.00532  1.66723  1.74911   9258 A a - ,
          1.38629  1.38629  1.38629  1.38629
          0.04376  3.84400  3.84400  1.46634  0.26236  1.60154  0.22513
   3193   0.79351  1.77432  1.92064  1.46260   9259 a u - ,
          1.38629  1.38629  1.38629  1.38629
          0.04376  3.84400  3.84400  1.46634  0.26236  1.60154  0.22513
   3194   1.54988  1.82274  2.15441  0.67301   9260 U U - ,
          1.38629  1.38629  1.38629  1.38629
          0.07612  3.84400  2.95863  1.46634  0.26236  1.60154  0.22513
   3195   0.42959  2.30930  2.27326  1.91787   9261 A A - ,
          1.38629  1.38629  1.38629  1.38629
          0.29212  3.81304  1.46431  1.46634  0.26236  1.85387  0.17035
   3196   1.32733  1.85658  1.31701  1.16901   9262 u g - ,
          1.38629  1.38629  1.38629  1.38629
          0.25104  3.57838  1.63945  1.46634  0.26236  0.28217  1.40302
   3197   1.55290  1.69055  0.93098  1.56168   9263 g G - <
          1.38629  1.38629  1.38629  1.38629
          0.05023  3.70923  3.70923  1.46634  0.26236  2.38415  0.09670
   3198   1.55134  1.45384  1.18734  1.38896   9264 g g - <
          1.38629  1.38629  1.38629  1.38629
          0.05383  3.70923  3.57885  1.46634  0.26236  2.38415  0.09670
   3199   1.58303  1.44237  1.31737  1.23634   9265 u G - <
          1.38629  1.38629  1.38629  1.38629
          0.05041  3.70582  3.70582  1.46634  0.26236  2.39690  0.09541
   3200   1.60163  1.28876  1.49999  1.20502   9266 u c - <
          1.38629  1.38629  1.38629  1.38629
          0.05041  3.70582  3.70582  1.46634  0.26236  2.09304  0.13160
   3201   1.48348  1.69945  1.95307  0.80178   9267 u u - _
          1.38629  1.38629  1.38629  1.38629
          0.05342  3.71451  3.58793  1.46634  0.26236  2.36406  0.09876
   3202   1.19275  1.40512  1.77806  1.26474   9268 a u - _
          1.38629  1.38629  1.38629  1.38629
          0.06240  3.71121  3.32310  1.46634  0.26236  2.37667  0.09746
   3203   1.34887  1.34759  1.77015  1.17024   9269 u A - _
          1.38629  1.38629  1.38629  1.38629
          0.12830  3.69955  2.34676  1.46634  0.26236  2.41976  0.09315
   3204   1.22889  1.58084  1.49187  1.28508   9270 a G - _
          1.38629  1.38629  1.38629  1.38629
          0.14444  3.62597  2.22686  1.46634  0.26236  2.64698  0.07350
   3205   1.35411  1.53427  1.43724  1.24262   9271 u A - _
          1.38629  1.38629  1.38629  1.38629
          0.12158  2.58745  3.23737  1.54431  0.24011  0.80567  0.59201
   3206   1.44568  1.64827  1.13871  1.37911   9283 g g - >
          1.38629  1.38629  1.38629  1.38629
          0.05023  3.70923  3.70923  1.46634  0.26236  2.38415  0.09670
   3207   1.49750  1.42253  1.24181  1.40101   9284 g C - >
          1.38629  1.38629  1.38629  1.38629
          0.05023  3.70923  3.70923  1.46634  0.26236  2.38415  0.09670
   3208   1.57551  1.31506  1.30075  1.37710   9285 g c - >
          1.38629  1.38629  1.38629  1.38629
          0.05023  3.70923  3.70923  1.46634  0.26236  2.38415  0.09670
   3209   1.78011  1.07943  1.49603  1.31836   9286 c C - >
          1.38629  1.38629  1.38629  1.38629
          0.20575  2.86126  2.04977  0.70983  0.67674  0.48162  0.96177
   3210   1.35028  1.48286  1.66905  1.12264   9288 u C - ,
          1.38629  1.38629  1.38629  1.38629
          0.04847  3.74405  3.74405  1.46634  0.26236  2.24108  0.11243
   3211   1.05454  1.76929  1.63706  1.24951   9289 a A - ,
          1.38629  1.38629  1.38629  1.38629
          0.04847  3.74405  3.74405  1.46634  0.26236  2.12892  0.12666
   3212   1.07413  1.83029  1.38922  1.39123   9290 a A - ,
          1.38629  1.38629  1.38629  1.38629
          0.04833  3.74685  3.74685  1.46634  0.26236  1.77738  0.18522
   3213   1.05750  1.76707  1.48892  1.36169   9291 a a - ,
          1.38629  1.38629  1.38629  1.38629
          0.04768  3.76021  3.76021  1.46634  0.26236  2.01564  0.14299
   3214   1.25316  1.64257  1.48500  1.22277   9292 u G - ,
          1.38629  1.38629  1.38629  1.38629
          0.04749  3.76395  3.76395  1.46634  0.26236  1.52677  0.24492
   3215   1.35006  1.32612  1.75556  1.19580   9293 u G - ,
          1.38629  1.38629  1.38629  1.38629
          0.04655  3.78366  3.78366  1.46634  0.26236  1.54094  0.24103
   3216   1.20921  1.40898  1.86352  1.19716   9294 u C - ,
          1.38629  1.38629  1.38629  1.38629
          0.04585  3.79829  3.79829  1.46634  0.26236  1.95265  0.15303
   3217   1.16441  1.57151  1.64603  1.24706   9295 a a - ,
          1.38629  1.38629  1.38629  1.38629
          0.04585  3.79829  3.79829  1.46634  0.26236  1.53232  0.24339
   3218   1.17056  1.65840  1.74614  1.12418   9296 u C - ,
          1.38629  1.38629  1.38629  1.38629
          0.04531  3.80993  3.80993  1.46634  0.26236  1.03327  0.43981
   3219   1.01122  1.75372  1.56950  1.36670   9297 a G - ,
          1.38629  1.38629  1.38629  1.38629
          0.04399  3.83879  3.83879  1.46634  0.26236  1.64925  0.21343
   3220   1.25036  1.61715  1.83674  1.03338   9298 u U - ,
          1.38629  1.38629  1.38629  1.38629
          0.04399  3.83879  3.83879  1.46634  0.26236  1.64925  0.21343
   3221   1.25613  1.57864  1.61973  1.16783   9299 u G - ,
          1.38629  1.38629  1.38629  1.38629
          0.04399  3.83879  3.83879  1.46634  0.26236  1.64925  0.21343
   3222   1.31510  1.55336  1.57721  1.16007   9300 u u - ,
          1.38629  1.38629  1.38629  1.38629
          0.04939  3.83879  3.62430  1.46634  0.26236  1.64925  0.21343
   3223   1.26630  1.55734  1.59558  1.18863   9301 u C - ,
          1.38629  1.38629  1.38629  1.38629
          0.05049  3.58979  3.83363  1.58075  0.23044  1.69420  0.20303
   3224   1.19096  1.66920  1.43631  1.30982   9308 a a - ,
          1.38629  1.38629  1.38629  1.38629
          0.04423  3.83363  3.83363  1.46634  0.26236  1.69420  0.20303
   3225   1.41689  1.37127  1.76097  1.10301   9309 u u - ,
          1.38629  1.38629  1.38629  1.38629
          0.04423  3.83363  3.83363  1.46634  0.26236  1.69420  0.20303
   3226   1.06021  1.74841  1.76311  1.17748   9310 a u - ,
          1.38629  1.38629  1.38629  1.38629
          0.04423  3.83363  3.83363  1.46634  0.26236  1.56227  0.23529
   3227   1.14022  1.84436  1.22676  1.47454   9311 a G - ,
          1.38629  1.38629  1.38629  1.38629
          0.04893  3.83668  3.64243  1.46634  0.26236  1.66795  0.20904
   3228   1.38844  1.64132  1.35033  1.21181   9312 u G - ,
          1.38629  1.38629  1.38629  1.38629
          0.04430  3.83204  3.83204  1.46634  0.26236  1.70759  0.20004
   3229   1.15341  1.65591  1.40558  1.39312   9313 a C - ,
          1.38629  1.38629  1.38629  1.38629
          0.04430  3.83204  3.83204  1.46634  0.26236  1.70759  0.20004
   3230   1.23267  1.66730  1.57188  1.16450   9314 u u - ,
          1.38629  1.38629  1.38629  1.38629
          0.07830  3.83204  2.92523  1.46634  0.26236  1.70759  0.20004
   3231   1.08977  1.50195  1.72371  1.33709   9315 a A - ,
          1.38629  1.38629  1.38629  1.38629
          0.04580  3.79953  3.79953  1.46634  0.26236  1.94478  0.15434
   3232   1.18523  1.61343  1.70281  1.16172   9316 u A - ,
          1.38629  1.38629  1.38629  1.38629
          0.07332  3.02999  3.79953  1.02819  0.44263  1.66008  0.21087
   3233   1.59911  1.50567  1.21907  1.27100   9319 g G - <
          1.38629  1.38629  1.38629  1.38629
          0.04545  3.80688  3.80688  1.46634  0.26236  1.89653  0.16262
   3234   1.72887  1.20277  1.39539  1.29310   9320 c c - <
          1.38629  1.38629  1.38629  1.38629
          0.04545  3.80688  3.80688  1.46634  0.26236  1.89653  0.16262
   3235   1.62931  1.30762  1.50318  1.16780   9321 u C - <
          1.38629  1.38629  1.38629  1.38629
          0.26287  3.61523  1.58844  1.24282  0.34048  1.89653  0.16262
   3236   1.28653  1.41926  1.84439  1.12776   9323 u c - -
          1.38629  1.38629  1.38629  1.38629
          0.06664  3.28848  3.60595  1.11649  0.39664  0.60392  0.79112
   3237   1.52007  1.43858  1.37168  1.23664   9325 u g - <
          1.38629  1.38629  1.38629  1.38629
          0.04659  3.78277  3.78277  1.46634  0.26236  1.83372  0.17414
   3238   1.54819  1.41860  1.33628  1.26411   9326 u G - <
          1.38629  1.38629  1.38629  1.38629
          0.09182  3.78813  2.73199  1.46634  0.26236  1.88300  0.16503
   3239   1.23270  1.59862  1.54966  1.22417   9327 u u - -
          1.38629  1.38629  1.38629  1.38629
          0.05277  3.74808  3.58149  1.46634  0.26236  1.12855  0.39083
   3240   1.33162  1.76878  1.45820  1.10035   9328 u u - -
          1.38629  1.38629  1.38629  1.38629
          0.04626  3.78974  3.78974  1.46634  0.26236  2.00517  0.14461
   3241   1.44479  1.39451  1.55234  1.18909   9329 u C - -
          1.38629  1.38629  1.38629  1.38629
          0.04931  3.78974  3.66849  1.46634  0.26236  2.00517  0.14461
   3242   1.08382  1.75544  1.56340  1.27494   9330 a G - -
          1.38629  1.38629  1.38629  1.38629
          0.13414  3.78682  2.27430  1.46634  0.26236  0.65508  0.73272
   3243   1.53454  1.62115  1.00819  1.50555   9331 g g - <
          1.38629  1.38629  1.38629  1.38629
          0.04706  3.77282  3.77282  1.46634  0.26236  1.95104  0.15330
   3244   1.65814  1.25232  1.45809  1.23448   9332 u C - <
          1.38629  1.38629  1.38629  1.38629
          0.04689  3.77652  3.77652  1.46634  0.26236  0.88376  0.53312
   3245   1.16908  1.78530  1.28808  1.40323   9333 a g - _
          1.38629  1.38629  1.38629  1.38629
          0.04448  3.82806  3.82806  1.46634  0.26236  1.74033  0.19293
   3246   1.25489  1.78236  1.34003  1.25592   9334 a G - _
          1.38629  1.38629  1.38629  1.38629
          0.05329  3.82806  3.50171  1.46634  0.26236  1.74033  0.19293
   3247   0.72749  1.84434  1.93559  1.53986   9335 a A - _
          1.38629  1.38629  1.38629  1.38629
          0.05685  3.50414  3.68119  1.11837  0.39573  1.80585  0.17953
   3248   0.72634  2.05634  1.66206  1.61620   9337 a a - _
          1.38629  1.38629  1.38629  1.38629
          0.07900  2.97401  3.69424  0.71328  0.67341  1.82995  0.17485
   3249   0.81698  1.72504  1.69338  1.62876   9339 a g - _
          1.38629  1.38629  1.38629  1.38629
          0.05521  3.54507  3.69495  1.16404  0.37429  0.71175  0.67489
   3250   0.98663  1.91983  1.55786  1.30951   9341 a g - _
          1.38629  1.38629  1.38629  1.38629
          0.15789  2.08009  3.85664  4.11626  0.01644  0.89161  0.52762
   3251   1.45853  1.67730  1.05888  1.45372   9449 g G - >
          1.38629  1.38629  1.38629  1.38629
          0.14745  3.87320  2.15158  1.46634  0.26236  1.27428  0.32799
   3252   1.71364  1.16716  1.43485  1.30789   9450 c c - >
          1.38629  1.38629  1.38629  1.38629
          0.05802  3.77282  3.39965  1.46634  0.26236  2.10044  0.13057
   3253   1.37684  1.49816  1.98518  0.95003   9451 u C - -
          1.38629  1.38629  1.38629  1.38629
          0.07843  3.76237  2.95257  1.46634  0.26236  2.15432  0.12328
   3254   1.43690  1.45883  1.46996  1.20432   9452 u G - -
          1.38629  1.38629  1.38629  1.38629
          0.08367  3.73296  2.87637  1.46634  0.26236  2.13196  0.12625
   3255   1.43322  1.38761  1.58777  1.17958   9453 u u - -
          1.38629  1.38629  1.38629  1.38629
          0.06313  3.70422  3.30872  1.46634  0.26236  2.40280  0.09482
   3256   1.17109  1.56019  1.59463  1.28413   9454 a u - -
          1.38629  1.38629  1.38629  1.38629
          0.15884  3.69220  2.10412  1.46634  0.26236  2.44575  0.09065
   3257   1.13126  1.60151  1.72653  1.21106   9455 a g - -
          1.38629  1.38629  1.38629  1.38629
          0.06461  3.59013  3.35315  1.46634  0.26236  0.33296  1.26159
   3258   1.52540  1.49492  1.17161  1.39300   9456 g C - >
          1.38629  1.38629  1.38629  1.38629
          0.04980  3.82938  3.61739  1.46634  0.26236  1.72958  0.19524
   3259   1.46555  1.53449  1.24878  1.32190   9457 g c - >
          1.38629  1.38629  1.38629  1.38629
          0.12191  3.63259  2.42671  1.24282  0.34048  0.58983  0.80838
   3260   1.49864  1.70299  1.08501  1.36050   9459 g G - >
          1.38629  1.38629  1.38629  1.38629
          0.04545  3.80688  3.80688  1.46634  0.26236  1.89653  0.16262
   3261   1.51028  1.55512  1.05240  1.51920   9460 g g - >
          1.38629  1.38629  1.38629  1.38629
          0.04545  3.80688  3.80688  1.46634  0.26236  1.89653  0.16262
   3262   1.58377  1.40782  1.29028  1.29124   9461 g C - >
          1.38629  1.38629  1.38629  1.38629
          0.13758  3.80688  2.24133  1.46634  0.26236  0.35693  1.20338
   3263   1.25251  1.34979  2.06409  1.11479   9462 u C - ,
          1.38629  1.38629  1.38629  1.38629
          0.04558  3.80415  3.80415  1.46634  0.26236  1.91476  0.15944
   3264   1.19014  1.58122  1.72334  1.16594   9463 u G - ,
          1.38629  1.38629  1.38629  1.38629
          0.04558  3.80415  3.80415  1.46634  0.26236  1.59927  0.22570
   3265   1.28530  1.61757  1.51333  1.18785   9464 u C - ,
          1.38629  1.38629  1.38629  1.38629
          0.04520  3.81238  3.81238  1.46634  0.26236  1.01427  0.45046
   3266   1.37389  1.34904  1.91505  1.07864   9465 u C - ,
          1.38629  1.38629  1.38629  1.38629
          0.05186  3.53809  3.84126  1.13014  0.39006  1.62690  0.21882
   3267   1.47097  1.36591  1.82445  1.03890   9467 u U - ,
          1.38629  1.38629  1.38629  1.38629
          0.04388  3.84126  3.84126  1.46634  0.26236  1.62690  0.21882
   3268   1.33284  1.67488  1.42757  1.17425   9468 u U - ,
          1.38629  1.38629  1.38629  1.38629
          0.08736  3.84126  2.77762  1.46634  0.26236  1.47881  0.25865
   3269   1.33178  1.55495  1.56296  1.15430   9469 u c - ,
          1.38629  1.38629  1.38629  1.38629
          0.04562  3.80326  3.80326  1.46634  0.26236  0.90725  0.51690
   3270   1.31037  1.54100  1.43461  1.28048   9470 u G - ,
          1.38629  1.38629  1.38629  1.38629
          0.04386  3.84164  3.84164  1.46634  0.26236  1.62343  0.21968
   3271   1.12945  1.80250  1.60957  1.16498   9471 a A - ,
          1.38629  1.38629  1.38629  1.38629
          0.04386  3.84164  3.84164  1.46634  0.26236  1.62343  0.21968
   3272   0.64782  2.07767  1.87163  1.62090   9472 A A - ,
          1.38629  1.38629  1.38629  1.38629
          0.04386  3.84164  3.84164  1.46634  0.26236  1.62343  0.21968
   3273   1.13042  1.87144  1.87410  0.99504   9473 u u - ,
          1.38629  1.38629  1.38629  1.38629
          0.04386  3.84164  3.84164  1.46634  0.26236  1.62343  0.21968
   3274   1.48680  1.62694  2.13655  0.77802   9474 u u - ,
          1.38629  1.38629  1.38629  1.38629
          0.04386  3.84164  3.84164  1.46634  0.26236  1.33874  0.30405
   3275   1.19273  1.78177  1.62417  1.10506   9475 u a - ,
          1.38629  1.38629  1.38629  1.38629
          0.04355  3.84868  3.84868  1.46634  0.26236  1.55627  0.23689
   3276   1.24742  1.58942  1.76249  1.08739   9476 u u - ,
          1.38629  1.38629  1.38629  1.38629
          0.04355  3.84868  3.84868  1.46634  0.26236  1.55627  0.23689
   3277   1.00259  1.76787  2.06664  1.09135   9477 a a - ,
          1.38629  1.38629  1.38629  1.38629
          0.04355  3.84868  3.84868  1.46634  0.26236  1.55627  0.23689
   3278   0.77151  1.84287  1.86457  1.49451   9478 a a - ,
          1.38629  1.38629  1.38629  1.38629
          0.04355  3.84868  3.84868  1.46634  0.26236  1.55627  0.23689
   3279   1.21634  1.86657  2.02665  0.87405   9479 u U - ,
          1.38629  1.38629  1.38629  1.38629
          0.04355  3.84868  3.84868  1.46634  0.26236  1.55627  0.23689
   3280   1.77271  1.92493  2.04911  0.58808   9480 U U - ,
          1.38629  1.38629  1.38629  1.38629
          0.04355  3.84868  3.84868  1.46634  0.26236  1.55627  0.23689
   3281   1.46344  1.52665  1.81821  0.94422   9481 u a - ,
          1.38629  1.38629  1.38629  1.38629
          0.04355  3.84868  3.84868  1.46634  0.26236  1.55627  0.23689
   3282   1.38935  1.40255  1.89244  1.03820   9482 u C - ,
          1.38629  1.38629  1.38629  1.38629
          0.05190  3.84868  3.53121  1.46634  0.26236  1.55627  0.23689
   3283   0.98608  1.63446  1.80542  1.31863   9483 a C - ,
          1.38629  1.38629  1.38629  1.38629
          0.04391  3.84069  3.84069  1.46634  0.26236  1.63213  0.21755
   3284   0.80557  1.76206  1.77507  1.55115   9484 a A - ,
          1.38629  1.38629  1.38629  1.38629
          0.04745  3.84069  3.69455  1.46634  0.26236  1.63213  0.21755
   3285   1.02330  1.48620  1.98352  1.28454   9485 a a - ,
          1.38629  1.38629  1.38629  1.38629
          0.04741  3.83731  3.69886  1.46634  0.26236  1.66243  0.21032
   3286   1.22675  1.53068  1.87419  1.08800   9486 u C - ,
          1.38629  1.38629  1.38629  1.38629
          0.11021  3.83410  2.49211  1.46634  0.26236  1.69020  0.20393
   3287   1.17923  1.73954  1.63414  1.13394   9487 u G - ,
          1.38629  1.38629  1.38629  1.38629
          0.10408  3.77104  2.57936  1.46634  0.26236  2.10988  0.12926
   3288   1.11373  1.70266  1.61161  1.23821   9488 a a - ,
          1.38629  1.38629  1.38629  1.38629
          0.11889  3.71680  2.43293  1.46634  0.26236  0.25516  1.49073
   3289   1.46725  1.54871  1.22875  1.33082   9489 g G - )
          1.38629  1.38629  1.38629  1.38629
          0.04476  3.82184  3.82184  1.46634  0.26236  1.24006  0.34160
   3290   1.64919  1.25676  1.25231  1.43812   9490 g C - )
          1.38629  1.38629  1.38629  1.38629
          0.04404  3.83773  3.83773  1.46634  0.26236  1.65872  0.21119
   3291   1.38386  1.74284  1.03293  1.52140   9491 g G - )
          1.38629  1.38629  1.38629  1.38629
          0.04404  3.83773  3.83773  1.46634  0.26236  1.65872  0.21119
   3292   1.57365  1.31263  1.34180  1.33854   9492 c g - )
          1.38629  1.38629  1.38629  1.38629
          0.07425  3.83773  2.99537  1.46634  0.26236  1.65872  0.21119
   3293   1.48608  1.45693  1.11062  1.55383   9493 g C - )
          1.38629  1.38629  1.38629  1.38629
          0.04536  3.80884  3.80884  1.46634  0.26236  0.97027  0.47639
   3294   1.44754  1.77394  0.97878  1.51677   9494 g G - )
          1.38629  1.38629  1.38629  1.38629
          0.04654  3.84138  3.72922  1.46634  0.26236  1.62587  0.21908
   3295   1.42207  1.69679  1.06740  1.46269   9495 g G - )
          1.38629  1.38629  1.38629  1.38629
          0.08096  3.70038  2.93647  1.35337  0.29890  0.48532  0.95581
   3296   1.37966  1.76252  0.97838  1.60542   9498 g G - ,
          1.38629  1.38629  1.38629  1.38629
          0.07121  3.85454  3.04606  1.46634  0.26236  1.27825  0.32646
   3297   1.21145  1.84714  1.57467  1.08628   9499 u u - ,
          1.38629  1.38629  1.38629  1.38629
          0.04425  3.83311  3.83311  1.46634  0.26236  1.15330  0.37920
   3298   1.45704  1.61342  1.98393  0.84317   9500 u a - ,
          1.38629  1.38629  1.38629  1.38629
          0.04355  3.84868  3.84868  1.46634  0.26236  0.54791  0.86312
   3299   1.18203  1.85489  1.04552  1.68544   9501 g G - (
          1.38629  1.38629  1.38629  1.38629
          0.04196  3.88511  3.88511  1.46634  0.26236  1.09861  0.40547
   3300   1.20800  1.75923  1.00961  1.80382   9502 g a - (
          1.38629  1.38629  1.38629  1.38629
          0.04196  3.88511  3.88511  1.46634  0.26236  1.09861  0.40547
   3301   0.37246  2.73629  1.77483  2.56869   9503 A a - (
          1.38629  1.38629  1.38629  1.38629
          0.04196  3.88511  3.88511  1.46634  0.26236  1.09861  0.40547
   3302   2.49996  1.25886  2.25680  0.63630   9504 U u - (
          1.38629  1.38629  1.38629  1.38629
          0.04196  3.88511  3.88511  1.46634  0.26236  1.09861  0.40547
   3303   1.74591  1.00969  1.68944  1.28533   9505 c C - (
          1.38629  1.38629  1.38629  1.38629
          0.04196  3.88511  3.88511  1.46634  0.26236  1.09861  0.40547
   3304   1.58019  1.20350  1.59933  1.23138   9506 c c - <
          1.38629  1.38629  1.38629  1.38629
          0.04196  3.88511  3.88511  1.46634  0.26236  1.09861  0.40547
   3305   1.74474  1.27651  1.71682  1.00331   9507 u u - <
          1.38629  1.38629  1.38629  1.38629
          0.04196  3.88511  3.88511  1.46634  0.26236  1.09861  0.40547
   3306   1.66358  1.36437  1.53849  1.07795   9508 u c - <
          1.38629  1.38629  1.38629  1.38629
          0.04196  3.88511  3.88511  1.46634  0.26236  1.09861  0.40547
   3307   1.67454  1.55769  1.47322  0.98671   9509 u c - <
          1.38629  1.38629  1.38629  1.38629
          0.04196  3.88511  3.88511  1.46634  0.26236  1.09861  0.40547
   3308   1.65883  2.40745  0.48429  2.26858   9510 G G - <
          1.38629  1.38629  1.38629  1.38629
          0.04196  3.88511  3.88511  1.46634  0.26236  1.09861  0.40547
   3309   1.80954  1.13098  2.38905  0.86314   9511 u C - _
          1.38629  1.38629  1.38629  1.38629
          0.04196  3.88511  3.88511  1.46634  0.26236  1.09861  0.40547
   3310   0.18640  3.06953  2.84225  2.72838   9512 A A - _
          1.38629  1.38629  1.38629  1.38629
          0.04196  3.88511  3.88511  1.46634  0.26236  1.09861  0.40547
   3311   1.41675  2.29963  0.70834  1.80338   9513 g G - _
          1.38629  1.38629  1.38629  1.38629
          0.04196  3.88511  3.88511  1.46634  0.26236  1.09861  0.40547
   3312   0.16183  3.19926  2.92728  2.89901   9514 A A - _
          1.38629  1.38629  1.38629  1.38629
          0.04196  3.88511  3.88511  1.46634  0.26236  1.09861  0.40547
   3313   1.95005  0.65492  2.50124  1.36154   9515 C C - _
          1.38629  1.38629  1.38629  1.38629
          0.04783  3.88511  3.64361  1.46634  0.26236  1.09861  0.40547
   3314   1.58406  2.46143  0.57692  1.91107   9516 G G - _
          1.38629  1.38629  1.38629  1.38629
          0.04220  3.87948  3.87948  1.46634  0.26236  1.18576  0.36458
   3315   0.16386  3.18782  2.91697  2.88640   9517 A A - _
          1.38629  1.38629  1.38629  1.38629
          0.05253  3.48952  3.87948  1.19392  0.36101  0.94425  0.49261
   3316   2.48686  0.54418  2.21855  1.47954   9520 C C - >
          1.38629  1.38629  1.38629  1.38629
          0.04196  3.88511  3.88511  1.46634  0.26236  1.09861  0.40547
   3317   1.54124  1.57679  1.37010  1.12343   9521 u g - >
          1.38629  1.38629  1.38629  1.38629
          0.04196  3.88511  3.88511  1.46634  0.26236  1.09861  0.40547
   3318   1.57209  1.70516  1.22390  1.15023   9522 u g - >
          1.38629  1.38629  1.38629  1.38629
          0.04196  3.88511  3.88511  1.46634  0.26236  1.09861  0.40547
   3319   1.18038  1.88483  1.12516  1.53070   9523 g a - >
          1.38629  1.38629  1.38629  1.38629
          0.04196  3.88511  3.88511  1.46634  0.26236  1.09861  0.40547
   3320   1.29210  1.77682  1.16078  1.41515   9524 g g - >
          1.38629  1.38629  1.38629  1.38629
          0.04859  3.88511  3.61627  1.46634  0.26236  1.09861  0.40547
   3321   1.06565  1.41900  2.06495  1.24926   9525 a A - ,
          1.38629  1.38629  1.38629  1.38629
          0.04223  3.87875  3.87875  1.46634  0.26236  0.92764  0.50333
   3322   1.67139  2.01717  2.29048  0.54859   9526 U U - ,
          1.38629  1.38629  1.38629  1.38629
          0.23561  3.88511  1.66408  1.46634  0.26236  1.09861  0.40547
   3323   0.70181  2.20599  1.49258  1.77560   9527 a A - ,
          1.38629  1.38629  1.38629  1.38629
          0.08130  2.93066  3.70020  1.23978  0.34171  2.01999  0.14232
   3324   1.11165  1.59833  1.95439  1.11750   9531 a C - ,
          1.38629  1.38629  1.38629  1.38629
          0.08826  2.90371  3.51795  1.01487  0.45012  0.20630  1.67979
   3325   1.47543  1.55660  1.19262  1.35850   9534 g G - <
          1.38629  1.38629  1.38629  1.38629
          0.04215  3.88070  3.88070  1.46634  0.26236  1.16764  0.37266
   3326   1.71774  1.33371  1.23088  1.32805   9535 g C - <
          1.38629  1.38629  1.38629  1.38629
          0.04215  3.88070  3.88070  1.46634  0.26236  0.97339  0.47449
   3327   1.38432  1.90594  0.83547  1.78885   9536 g G - <
          1.38629  1.38629  1.38629  1.38629
          0.06960  3.88511  3.06429  1.46634  0.26236  1.09861  0.40547
   3328   1.27252  1.53296  1.42884  1.33032   9537 a a - <
          1.38629  1.38629  1.38629  1.38629
          0.05367  3.85862  3.46866  1.46634  0.26236  0.63135  0.75902
   3329   1.57840  1.20610  1.39748  1.39791   9538 c C - <
          1.38629  1.38629  1.38629  1.38629
          0.04580  3.87526  3.72877  1.46634  0.26236  0.85619  0.55300
   3330   1.45104  1.44886  1.31301  1.34007   9539 g g - <
          1.38629  1.38629  1.38629  1.38629
          0.04799  3.88186  3.64036  1.46634  0.26236  1.00337  0.45672
   3331   1.56847  1.84472  0.82439  1.63443   9540 g g - <
          1.38629  1.38629  1.38629  1.38629
          0.04220  3.87948  3.87948  1.46634  0.26236  1.18576  0.36458
   3332   1.58845  2.06690  0.64512  1.93390   9541 G G - <
          1.38629  1.38629  1.38629  1.38629
          0.04220  3.87948  3.87948  1.46634  0.26236  1.18576  0.36458
   3333   2.05181  2.60711  0.32840  2.55525   9542 G G - <
          1.38629  1.38629  1.38629  1.38629
          0.04220  3.87948  3.87948  1.46634  0.26236  1.18576  0.36458
   3334   1.79397  2.05820  2.19178  0.52037   9543 U u - -
          1.38629  1.38629  1.38629  1.38629
          0.04220  3.87948  3.87948  1.46634  0.26236  0.94425  0.49261
   3335   1.46622  1.46073  1.20736  1.43485   9544 g a - <
          1.38629  1.38629  1.38629  1.38629
          0.04196  3.88511  3.88511  1.46634  0.26236  1.09861  0.40547
   3336   1.86516  1.14030  1.68137  1.08091   9545 u u - <
          1.38629  1.38629  1.38629  1.38629
          0.04196  3.88511  3.88511  1.46634  0.26236  1.09861  0.40547
   3337   2.21277  2.16752  2.74809  0.33955   9546 U U - -
          1.38629  1.38629  1.38629  1.38629
          0.04196  3.88511  3.88511  1.46634  0.26236  1.09861  0.40547
   3338   1.65599  2.80825  0.41790  2.40399   9547 G G - -
          1.38629  1.38629  1.38629  1.38629
          0.04196  3.88511  3.88511  1.46634  0.26236  1.09861  0.40547
   3339   1.73882  1.48750  1.57748  0.93690   9548 u c - <
          1.38629  1.38629  1.38629  1.38629
          0.05278  3.88511  3.47796  1.46634  0.26236  1.09861  0.40547
   3340   0.26704  2.83346  2.35481  2.51776   9549 A A - -
          1.38629  1.38629  1.38629  1.38629
          0.04241  3.87473  3.87473  1.46634  0.26236  1.04698  0.43231
   3341   0.44249  2.15347  2.24993  1.99452   9550 A A - -
          1.38629  1.38629  1.38629  1.38629
          0.04220  3.87948  3.87948  1.46634  0.26236  0.94425  0.49261
   3342   1.63189  2.03311  0.64319  1.91123   9551 G G - <
          1.38629  1.38629  1.38629  1.38629
          0.04196  3.88511  3.88511  1.46634  0.26236  1.09861  0.40547
   3343   1.93381  1.03169  1.72269  1.13814   9552 c u - <
          1.38629  1.38629  1.38629  1.38629
          0.04196  3.88511  3.88511  1.46634  0.26236  1.09861  0.40547
   3344   1.26757  1.87865  0.97981  1.65913   9553 g G - <
          1.38629  1.38629  1.38629  1.38629
          0.04196  3.88511  3.88511  1.46634  0.26236  1.09861  0.40547
   3345   1.58935  1.63257  1.05092  1.38270   9554 g G - <
          1.38629  1.38629  1.38629  1.38629
          0.04196  3.88511  3.88511  1.46634  0.26236  1.09861  0.40547
   3346   1.64091  1.79108  1.56886  0.84133   9555 u C - -
          1.38629  1.38629  1.38629  1.38629
          0.06703  3.11702  3.88511  0.76042  0.63011  1.09861  0.40547
   3347   1.04865  1.61272  1.41001  1.57938   9557 a a - <
          1.38629  1.38629  1.38629  1.38629
          0.04196  3.88511  3.88511  1.46634  0.26236  1.09861  0.40547
   3348   1.58229  1.55438  1.08759  1.40182   9558 g g - <
          1.38629  1.38629  1.38629  1.38629
          0.04196  3.88511  3.88511  1.46634  0.26236  1.09861  0.40547
   3349   0.84843  1.75586  1.60752  1.61560   9559 a c - <
          1.38629  1.38629  1.38629  1.38629
          0.04196  3.88511  3.88511  1.46634  0.26236  1.09861  0.40547
   3350   1.78845  2.38246  0.45548  2.24136   9560 G G - <
          1.38629  1.38629  1.38629  1.38629
          0.04689  3.88511  3.67861  1.46634  0.26236  1.09861  0.40547
   3351   1.98032  1.29796  1.83289  0.84645   9561 u u - <
          1.38629  1.38629  1.38629  1.38629
          0.04216  3.88039  3.88039  1.46634  0.26236  1.17229  0.37057
   3352   0.98880  2.11706  1.00469  1.95592   9562 a G - <
          1.38629  1.38629  1.38629  1.38629
          0.04216  3.88039  3.88039  1.46634  0.26236  1.17229  0.37057
   3353   1.62197  1.94554  0.68993  1.84537   9563 G G - <
          1.38629  1.38629  1.38629  1.38629
          0.07846  3.88039  2.90380  1.46634  0.26236  1.17229  0.37057
   3354   1.69843  1.13643  1.60359  1.22114   9564 c C - <
          1.38629  1.38629  1.38629  1.38629
          0.04369  3.84562  3.84562  1.46634  0.26236  1.04033  0.43593
   3355   1.67236  0.79385  2.14818  1.41305   9565 c C - _
          1.38629  1.38629  1.38629  1.38629
          0.07073  3.86102  3.05253  1.46634  0.26236  1.42522  0.27504
   3356   1.98565  2.04855  2.55856  0.42103   9566 U U - _
          1.38629  1.38629  1.38629  1.38629
          0.06377  3.21461  3.83447  0.86335  0.54774  0.91746  0.51005
   3357   1.44134  1.92935  2.21994  0.67427   9568 U U - _
          1.38629  1.38629  1.38629  1.38629
          0.07612  3.85921  2.95240  1.46634  0.26236  1.44562  0.26866
   3358   1.26567  1.78704  1.29483  1.28537   9569 a G - _
          1.38629  1.38629  1.38629  1.38629
          0.09013  3.82759  2.74222  1.46634  0.26236  1.74413  0.19213
   3359   1.50150  1.77065  1.66428  0.87310   9570 u C - _
          1.38629  1.38629  1.38629  1.38629
          0.06772  3.78398  3.15256  1.46634  0.26236  2.03880  0.13947
   3360   2.09790  1.96347  2.60352  0.41113   9571 U U - _
          1.38629  1.38629  1.38629  1.38629
          0.08185  3.55727  2.99423  2.02285  0.14188  0.26605  1.45415
   3361   1.38229  1.80470  1.01976  1.49704   9589 g G - >
          1.38629  1.38629  1.38629  1.38629
          0.04806  3.86102  3.65451  1.46634  0.26236  0.65568  0.73207
   3362   2.14055  0.92519  1.72326  1.17937   9590 c C - >
          1.38629  1.38629  1.38629  1.38629
          0.04216  3.88039  3.88039  1.46634  0.26236  1.17229  0.37057
   3363   2.19625  1.19479  1.91565  0.82379   9591 u C - >
          1.38629  1.38629  1.38629  1.38629
          0.04216  3.88039  3.88039  1.46634  0.26236  1.17229  0.37057
   3364   1.00709  1.99949  1.09707  1.79898   9592 a a - >
          1.38629  1.38629  1.38629  1.38629
          0.04216  3.88039  3.88039  1.46634  0.26236  0.96578  0.47914
   3365   2.43854  0.58757  2.19283  1.40472   9593 C C - >
          1.38629  1.38629  1.38629  1.38629
          0.04196  3.88511  3.88511  1.46634  0.26236  1.09861  0.40547
   3366   1.59536  1.80635  0.85535  1.57130   9594 g g - >
          1.38629  1.38629  1.38629  1.38629
          0.04196  3.88511  3.88511  1.46634  0.26236  1.09861  0.40547
   3367   1.05219  1.74955  1.36335  1.50881   9595 a c - >
          1.38629  1.38629  1.38629  1.38629
          0.04196  3.88511  3.88511  1.46634  0.26236  1.09861  0.40547
   3368   1.78812  1.54579  1.44703  0.95630   9596 u u - >
          1.38629  1.38629  1.38629  1.38629
          0.04196  3.88511  3.88511  1.46634  0.26236  1.09861  0.40547
   3369   1.70430  1.13021  1.47010  1.32715   9597 c C - >
          1.38629  1.38629  1.38629  1.38629
          0.04196  3.88511  3.88511  1.46634  0.26236  1.09861  0.40547
   3370   1.94537  1.08285  1.67670  1.10429   9598 c C - >
          1.38629  1.38629  1.38629  1.38629
          0.04196  3.88511  3.88511  1.46634  0.26236  1.09861  0.40547
   3371   1.36698  1.91214  0.89586  1.66547   9599 g a - >
          1.38629  1.38629  1.38629  1.38629
          0.04196  3.88511  3.88511  1.46634  0.26236  1.09861  0.40547
   3372   2.16589  0.76578  1.87321  1.32144   9600 c C - >
          1.38629  1.38629  1.38629  1.38629
          0.04783  3.64361  3.88511  1.36512  0.29484  1.09861  0.40547
   3373   1.64568  1.78750  1.33113  0.97933   9604 u g - >
          1.38629  1.38629  1.38629  1.38629
          0.04196  3.88511  3.88511  1.46634  0.26236  1.09861  0.40547
   3374   1.44449  2.12160  0.69849  1.91762   9605 g G - -
          1.38629  1.38629  1.38629  1.38629
          0.04196  3.88511  3.88511  1.46634  0.26236  1.09861  0.40547
   3375   0.18986  3.01005  2.81807  2.75021   9606 A A - -
          1.38629  1.38629  1.38629  1.38629
          0.04196  3.88511  3.88511  1.46634  0.26236  1.09861  0.40547
   3376   2.14565  3.07585  0.26875  2.62389   9607 G G - -
          1.38629  1.38629  1.38629  1.38629
          0.04196  3.88511  3.88511  1.46634  0.26236  1.09861  0.40547
   3377   1.26796  1.83741  0.98696  1.67849   9608 g a - >
          1.38629  1.38629  1.38629  1.38629
          0.04196  3.88511  3.88511  1.46634  0.26236  1.09861  0.40547
   3378   1.70510  1.34085  1.25005  1.30884   9609 g u - >
          1.38629  1.38629  1.38629  1.38629
          0.04196  3.88511  3.88511  1.46634  0.26236  1.09861  0.40547
   3379   2.02763  2.00480  2.59504  0.41700   9610 U u - -
          1.38629  1.38629  1.38629  1.38629
          0.04196  3.88511  3.88511  1.46634  0.26236  1.09861  0.40547
   3380   1.11486  1.34732  2.12616  1.22823   9611 a C - -
          1.38629  1.38629  1.38629  1.38629
          0.08492  3.88511  2.79900  1.46634  0.26236  1.09861  0.40547
   3381   0.28630  2.70311  2.50619  2.29868   9612 A A - -
          1.38629  1.38629  1.38629  1.38629
          0.04376  3.84395  3.84395  1.46634  0.26236  1.60196  0.22502
   3382   1.43669  1.98910  0.97471  1.39366   9613 g G - -
          1.38629  1.38629  1.38629  1.38629
          0.47217  3.84395  1.03580  1.46634  0.26236  1.60196  0.22502
   3383   1.64399  0.93678  2.15812  1.20610   9614 c u - -
          1.38629  1.38629  1.38629  1.38629
          0.28893  3.43819  1.51953  1.46634  0.26236  3.02247  0.04991
   3384   1.44519  1.06530  1.93340  1.29092   9615 c c - -
          1.38629  1.38629  1.38629  1.38629
          0.09407  3.23154  2.99004  1.46634  0.26236  0.07893  2.57846
   3385   2.78635  0.40751  2.43691  1.68407   9616 C C - >
          1.38629  1.38629  1.38629  1.38629
          0.04220  3.87948  3.87948  1.46634  0.26236  1.18576  0.36458
   3386   2.16575  0.75460  1.79336  1.39135   9617 c C - >
          1.38629  1.38629  1.38629  1.38629
          0.04220  3.87948  3.87948  1.46634  0.26236  0.94425  0.49261
   3387   1.77588  1.03903  1.63815  1.26399   9618 c c - >
          1.38629  1.38629  1.38629  1.38629
          0.04870  3.72676  3.75218  1.27873  0.32627  1.09861  0.40547
   3388   1.52803  1.62541  1.61876  0.94659   9620 u u - -
          1.38629  1.38629  1.38629  1.38629
          0.08559  2.78989  3.88219  0.61880  0.77347  1.01198  0.45177
   3389   1.58294  1.56413  1.32028  1.14477   9623 u c - >
          1.38629  1.38629  1.38629  1.38629
          0.04196  3.88511  3.88511  1.46634  0.26236  1.09861  0.40547
   3390   1.59917  1.50227  1.08382  1.43964   9624 g G - >
          1.38629  1.38629  1.38629  1.38629
          0.06960  3.88511  3.06429  1.46634  0.26236  1.09861  0.40547
   3391   1.57127  1.56528  1.35368  1.12423   9625 u u - >
          1.38629  1.38629  1.38629  1.38629
          0.04818  3.85862  3.65212  1.46634  0.26236  0.63135  0.75902
   3392   2.01391  0.97619  1.73324  1.16130   9626 c C - >
          1.38629  1.38629  1.38629  1.38629
          0.05428  3.88039  3.43600  1.46634  0.26236  0.96578  0.47914
   3393   1.55462  1.38293  1.16102  1.49289   9627 g G - >
          1.38629  1.38629  1.38629  1.38629
          0.14795  3.87355  2.14778  1.46634  0.26236  1.26963  0.32980
   3394   1.58130  1.34291  1.30238  1.34200   9628 g C - >
          1.38629  1.38629  1.38629  1.38629
          0.04707  3.77267  3.77267  1.46634  0.26236  0.28052  1.40810
   3395   1.42416  1.27729  1.87751  1.11619   9629 u a - ,
          1.38629  1.38629  1.38629  1.38629
          0.04196  3.88511  3.88511  1.46634  0.26236  1.09861  0.40547
   3396   1.30536  1.77862  1.92154  0.88268   9630 u a - ,
          1.38629  1.38629  1.38629  1.38629
          0.05044  3.88511  3.55268  1.46634  0.26236  1.09861  0.40547
   3397   0.98282  1.58435  2.01108  1.24890   9631 a a - ,
          1.38629  1.38629  1.38629  1.38629
          0.04231  3.87698  3.87698  1.46634  0.26236  0.88968  0.52896
   3398   1.41184  1.85753  0.92374  1.59349   9632 g G - )
          1.38629  1.38629  1.38629  1.38629
          0.04196  3.88511  3.88511  1.46634  0.26236  1.09861  0.40547
   3399   0.72391  2.42026  1.13060  2.26906   9633 a a - )
          1.38629  1.38629  1.38629  1.38629
          0.04196  3.88511  3.88511  1.46634  0.26236  1.09861  0.40547
   3400   2.82476  2.01248  2.54399  0.31681   9634 U u - )
          1.38629  1.38629  1.38629  1.38629
          0.04196  3.88511  3.88511  1.46634  0.26236  1.09861  0.40547
   3401   2.04612  1.25681  1.60022  0.95619   9635 u u - )
          1.38629  1.38629  1.38629  1.38629
          0.04196  3.88511  3.88511  1.46634  0.26236  1.09861  0.40547
   3402   1.89265  1.26385  1.60120  1.00756   9636 u C - )
          1.38629  1.38629  1.38629  1.38629
          0.04196  3.88511  3.88511  1.46634  0.26236  1.09861  0.40547
   3403   1.47982  1.59674  1.07751  1.47263   9637 g G - :
          1.38629  1.38629  1.38629  1.38629
          0.04196  3.88511  3.88511  1.46634  0.26236  1.09861  0.40547
   3404   1.73611  1.47725  2.35352  0.69215   9638 U a - :
          1.38629  1.38629  1.38629  1.38629
          0.02120  3.86435        *  1.46634  0.26236  0.00000        *
//
```
