## supplemental_material for "RNA structure prediction using positive and negative evolutionary information": itest1-cmalign-mapali.pl

```
#! /usr/bin/perl

# Test the cmalign --mapali option.
# 
# Usage:    ./itest1-cmalign-mapali.pl  <cmalign binary>     <esl-reformat binary>        <testsuitedir> <tmpfile prefix>
# Example:  ./itest1-cmalign-mapali.pl  ../src/cmalign    ../easel/miniapps/esl-reformat     .               foo
#
# EPN, Thu Apr 26 14:47:10 2012
# Based on HMMER3's i6-hmmalign-mapali [SRE, Mon May 25 09:52:48 2009]

$cmalign      = shift;
$eslreformat  = shift;
$testsuitedir = shift;
$tmppfx       = shift;

if (! -x "$cmalign")                 { print "FAIL: didn't find cmalign binary $cmalign\n";               exit 1; }  
if (! -x "$eslreformat")             { print "FAIL: didn't find esl-reformat binary $eslreformat\n";      exit 1; } 
if (! -r "$testsuitedir/Vault.c.cm") { print "FAIL: didn't find $testsuitedir/Vault.c.cm\n";     exit 1; }
if (! -r "$testsuitedir/Vault.sto")  { print "FAIL: didn't find $testsuitedir/Vault.sto\n"; exit 1; }

system("$eslreformat -u --rename foo fasta $testsuitedir/Vault.sto > $tmppfx.fa");
if ($? != 0)   { print "FAIL: esl-reformat failed unexpectedly\n"; exit 1; }

system("$cmalign -o $tmppfx.sto --mapali $testsuitedir/Vault.sto $testsuitedir/Vault.c.cm $tmppfx.fa");
if ($? != 0)   { print "FAIL: cmalign failed unexpectedly\n"; exit 1; }

system("$eslreformat -u fasta $tmppfx.sto > $tmppfx.2.fa");
if ($? != 0)   { print "FAIL: esl-reformat failed unexpectedly\n"; exit 1; }

system("$eslreformat -u fasta $testsuitedir/Vault.sto > $tmppfx.3.fa");
if ($? != 0)   { print "FAIL: esl-reformat failed unexpectedly\n"; exit 1; }

system("cat $tmppfx.fa >> $tmppfx.3.fa");
if ($? != 0)   { print "FAIL: cat failed unexpectedly\n"; exit 1; }

system("diff $tmppfx.2.fa $tmppfx.3.fa");
if ($? != 0)   { print "FAIL: --mapali doesn't produce expected sequences\n"; exit 1; }

print "ok\n"; 
unlink "$tmppfx.fa";
unlink "$tmppfx.sto";
unlink "$tmppfx.2.fa";
unlink "$tmppfx.3.fa";
exit 0;
```
