## supplemental_material for "RNA structure prediction using positive and negative evolutionary information": itest6-sensitivity.pl

```
#! /usr/bin/perl

# Tests of cmsearch sensitivity using examples collected
# in 2002 by Sean. 
# 
# 00README from infernal/testsuite/ in Infernal versions
# 0.55->1.0.2. (Updated to remove 'mito-celegans' files which I can't
# find, and replace with 'mito-ascaris.fa'.)
# ~~~~~~~~~~~~~~~~~~~~~~~~~~~~~~~
# Test cases for INFERNAL search sensitivity
# SRE, Fri May 17 12:00:03 2002
#
#
# tRNA1415G.sto         - tRNA alignment. 1415 sequences.
# mito-ascaris.fa       - Ascaris suum mito. 14284 bp. [FASTA]
#                         Two tRNAs found by tRNAscan-SE v1.23, with -O
#                         4169..4230 and 2125..2049, with low bit scores 
#                         (< 17 bits). Second one is not real. Infernal
#                         finds others.
# mito-ascaris.gb       - Ascaris suum mito. 14284 bp. [Genbank]
#                         Includes other tRNAs - this script currently
#                         doesn't use this file, but we could to 
#                         test if Infernal's other hits are real.
#
# srp-euk.sto           - SRP RNA alignment. 37 sequences.
# ffs-frag.fa           - 20kb fragment of E. coli m54, GB:U00096. [FASTA]
#                         ffs is annotated at 15648..15785;
#                         is really at 15672..15784 by BLASTN to [Larsen93] seq
# ffs-ecoli.fa          - 113 nt 4.5S ffs RNA from E. coli [Larsen93]
#
#
# rnaseP-eubact.sto     - Jim Brown's a_bacterial_rnas.gb. xref ~/db/RNaseP.
#	                  340 sequences. 
# rnaseP-frag.fa        - 20 kb fragment of B. subtilis, GB:AL009126 [FASTA]
# 	                  frag is from 2320001..2340000
#  		 	  in this frag, RNaseP is 10962..10562 (rev strand)
# rnaseP-bsu.fa         - 401 nt P RNA from B. subtilis [JW Brown's db]
#
# ~~~~~~~~~~~~~~~~~~~~~~~~~~~~~~~
#
# Each stockholm alignment (.sto suffixed) file was used to build
# a CM using default v1.1 cmbuild. Those models were then calibrated
# using default v1.1 cmcalibrate. These 3 models are used in this
# test script.
#
# Usage:   ./itest6-sensitivity.pl <builddir> <srcdir> <tmpfile prefix>
# Example: ./itest6-sensitivity.pl ..         ..       tmpfoo
#
# EPN, Tue May  1 08:15:38 2012
# SVN $URL$
# SVN $Id$

BEGIN {
    $builddir  = shift;
    $srcdir    = shift;
    $tmppfx    = shift;
}
use lib "$srcdir/testsuite";  # The BEGIN is necessary to make this work: sets $srcdir at compile-time
use i1;

$verbose = 1;

# The test makes use of the following files:
#
# tRNA1415G.c.cm         <cm>  calibrated tRNA model, built from tRNA1415G.sto
# srp-euk.c.cm           <cm>  calibrated Euk SRP model, built from srp-euk.sto
# rnasep-eubact.c.cm     <cm>  calibrated type A bacterial Rnase P model, built 
#                              from rnasep-eubact.sto
# 5 sequence files: all .fa files listed in header above, which was
# excised from Sean's 2002 00README.
#
# It creates the following files:
# $tmppfx.cm1           <cm>      copy of tRNA1415G.c.cm
# $tmppfx.cm2           <cm>      copy of srp-euk.c.cm
# $tmppfx.cm3           <cm>      copy of rnasep-eubact.c.cm

# All models assumed to be in testsuite subdirectory.
$model1   = "tRNA1415G";
$model2   = "srp-euk";
$model3   = "rnaseP-eubact";

@i1progs  =  ("cmpress", "cmsearch", "cmscan");
@seqfiles =  ("tRNA1415G.sto", "mito-ascaris.fa", "srp-euk.sto", "ffs-frag.fa", "ffs-ecoli.fa", "rnaseP-eubact.sto", "rnaseP-frag.fa", "rnaseP-bsu.fa");
# Verify that we have all the executables and datafiles we need for the test.
foreach $i1prog  (@i1progs)  { if (! -x "$builddir/src/$i1prog")       { die "FAIL: didn't find $i1prog executable in $builddir/src\n";              } }
foreach $seqfile (@seqfiles) { if (! -e "$srcdir/testsuite/$seqfile")  { die "FAIL: didn't find $seqfile in $srcdir/testsuite/\n";  } }

if (! -r "$srcdir/testsuite/$model1.c.cm")  { die "FAIL: can't read profile $model1.c.cm in $srcdir/testsuite\n"; }
if (! -r "$srcdir/testsuite/$model2.c.cm")  { die "FAIL: can't read profile $model2.c.cm in $srcdir/testsuite\n"; }
if (! -r "$srcdir/testsuite/$model3.c.cm")  { die "FAIL: can't read profile $model3.c.cm in $srcdir/testsuite\n"; }

# Create the test CM files
`cat $srcdir/testsuite/$model1.c.cm > $tmppfx.cm1`;  if ($?) { die "FAIL: cat\n"; }
`cat $srcdir/testsuite/$model2.c.cm > $tmppfx.cm2`;  if ($?) { die "FAIL: cat\n"; }
`cat $srcdir/testsuite/$model3.c.cm > $tmppfx.cm3`;  if ($?) { die "FAIL: cat\n"; }


######################
# tRNA
#
# tRNAscan-SE only detects two tRNAs when run in organellar mode,
# and one doesn't look real. cmsearch finds more. We check that
# the top hit is the same promising one from tRNAscan-SE.
######################
`cat $srcdir/testsuite/mito-ascaris.fa > $tmppfx.fa`;  if ($?) { die "FAIL: cat\n"; }

# cmsearch
$output = `$builddir/src/cmsearch -E 1E-3 --tblout $tmppfx.tbl $tmppfx.cm1 $tmppfx.fa 2>&1`;
if ($? != 0) { die "FAIL: cmsearch failed\n"; }
# first hit should be the best (and only real) tRNAscan-SE hit, 4169..4230
&i1::ParseTblFormat1("$tmppfx.tbl");
if ($i1::ntbl     < 1)       { die "FAIL: cmsearch tRNA, no hits found\n"; } 
if ($i1::sfrom[0] ne "4169") { die "FAIL: cmsearch tRNA hit 1, start position\n"; } 
if ($i1::sto[0]   ne "4230") { die "FAIL: cmsearch tRNA hit 1, stop  position\n"; }

# cmscan
# press the model first
if(-e "$tmppfx.cm1.i1m") { unlink "$tmppfx.cm1.i1m"; }
if(-e "$tmppfx.cm1.i1p") { unlink "$tmppfx.cm1.i1p"; }
if(-e "$tmppfx.cm1.i1f") { unlink "$tmppfx.cm1.i1f"; }
if(-e "$tmppfx.cm1.i1i") { unlink "$tmppfx.cm1.i1i"; }
if(-e "$tmppfx.cm1.ssi") { unlink "$tmppfx.cm1.ssi"; }
`$builddir/src/cmpress $tmppfx.cm1`;  if ($?) { die "FAIL: cmpress\n"; }
$output = `$builddir/src/cmscan -E 1E-3 --tblout $tmppfx.tbl $tmppfx.cm1 $tmppfx.fa 2>&1`;
if ($? != 0) { die "FAIL: cmscan failed\n"; }
# first hit should be the best (and only real) tRNAscan-SE hit, 4169..4230
&i1::ParseTblFormat1("$tmppfx.tbl");
if ($i1::ntbl     < 1)       { die "FAIL: cmscan tRNA, no hits found\n"; } 
if ($i1::sfrom[0] ne "4169") { die "FAIL: cmscan tRNA hit 1, start position\n"; } 
if ($i1::sto[0]   ne "4230") { die "FAIL: cmscan tRNA hit 1, stop  position\n"; }

######################
# srp-euk
#
# Default cmsearch can't detect the homology between the euk model and
# the E coli sequence. We need to omit the HMM filters with --nohmm to
# get any hits to the correct region and even then our best hit is a
# 26 nt segment with a bit score of only 14.9 (as of v1.1). We tighten 
# QDB beta values to make the search a little faster, and we only
# do cmsearch on the larger subseq to save time.
######################
`cat $srcdir/testsuite/ffs-frag.fa  > $tmppfx.fa`;   if ($?) { die "FAIL: cat\n"; }
`cat $srcdir/testsuite/ffs-ecoli.fa > $tmppfx.fa2`;  if ($?) { die "FAIL: cat\n"; }

# cmsearch
# larger subseq
$output = `$builddir/src/cmsearch -E 0.01 --nohmm --fbeta 1E-2 --beta 1E-4 --tblout $tmppfx.tbl $tmppfx.cm2 $tmppfx.fa 2>&1`;
if ($? != 0) { die "FAIL: cmsearch failed\n"; }
&i1::ParseTblFormat1("$tmppfx.tbl");
if ($i1::ntbl     < 1)        { die "FAIL: cmsearch long SRP, no hits found\n"; } 
if ($i1::sfrom[0] ne "15714") { die "FAIL: cmsearch long SRP hit 1, start position\n"; } 
if ($i1::sto[0]   ne "15739") { die "FAIL: cmsearch long SRP hit 1, stop  position\n"; }

# shorter subseq
$output = `$builddir/src/cmsearch -E 0.01 --nohmm --fbeta 1E-2 --beta 1E-4 --tblout $tmppfx.tbl $tmppfx.cm2 $tmppfx.fa2 2>&1`;
if ($? != 0) { die "FAIL: cmsearch failed\n"; }
&i1::ParseTblFormat1("$tmppfx.tbl");
if ($i1::ntbl     < 1)     { die "FAIL: cmsearch short SRP, no hits found\n"; } 
if ($i1::sfrom[0] ne "43") { die "FAIL: cmsearch short SRP hit 1, start position\n"; } 
if ($i1::sto[0]   ne "68") { die "FAIL: cmsearch short SRP hit 1, stop  position\n"; }

# cmscan
# press the model first
if(-e "$tmppfx.cm2.i1m") { unlink "$tmppfx.cm2.i1m"; }
if(-e "$tmppfx.cm2.i1p") { unlink "$tmppfx.cm2.i1p"; }
if(-e "$tmppfx.cm2.i1f") { unlink "$tmppfx.cm2.i1f"; }
if(-e "$tmppfx.cm2.i1i") { unlink "$tmppfx.cm2.i1i"; }
if(-e "$tmppfx.cm2.ssi") { unlink "$tmppfx.cm2.ssi"; }
`$builddir/src/cmpress $tmppfx.cm2`;  if ($?) { die "FAIL: cmpress\n"; }

# shorter subseq (we don't search longer subseq)
$output = `$builddir/src/cmscan -E 0.01 --nohmm --fbeta 1E-2 --beta 1E-4 --tblout $tmppfx.tbl $tmppfx.cm2 $tmppfx.fa2 2>&1`;

if ($? != 0) { die "FAIL: cmscan failed\n"; }
&i1::ParseTblFormat1("$tmppfx.tbl");
if ($i1::ntbl     < 1)     { die "FAIL: cmscan short SRP, no hits found\n"; } 
if ($i1::sfrom[0] ne "43") { die "FAIL: cmscan short SRP hit 1, start position\n"; } 
if ($i1::sto[0]   ne "68") { die "FAIL: cmscan short SRP hit 1, stop  position\n"; }


######################
# rnasep-eubact
#
# The model doesn't seem to be full length, but cmsearch does 
# find P with default settings.
######################
`cat $srcdir/testsuite/rnaseP-frag.fa > $tmppfx.fa`;   if ($?) { die "FAIL: cat\n"; }
`cat $srcdir/testsuite/rnaseP-bsu.fa  > $tmppfx.fa2`;  if ($?) { die "FAIL: cat\n"; }

# cmsearch
# longer subseq
$output = `$builddir/src/cmsearch -E 0.1 --tblout $tmppfx.tbl $tmppfx.cm3 $tmppfx.fa 2>&1`;
if ($? != 0) { die "FAIL: cmsearch failed\n"; }

&i1::ParseTblFormat1("$tmppfx.tbl");
if ($i1::ntbl     <  1)        { die "FAIL: cmsearch long Rnase P, no hits found\n"; }
if ($i1::sfrom[0] ne "10920")  { die "FAIL: cmsearch long Rnase P hit 1, start position\n"; }
if ($i1::sto[0]   ne "10580")  { die "FAIL: cmsearch long Rnase P hit 1, stop  position\n"; }

# shorter subseq
$output = `$builddir/src/cmsearch -E 0.1 --tblout $tmppfx.tbl $tmppfx.cm3 $tmppfx.fa2 2>&1`;
if ($? != 0) { die "FAIL: cmsearch failed\n"; }

&i1::ParseTblFormat1("$tmppfx.tbl");
if ($i1::ntbl     <  1)      { die "FAIL: cmsearch short Rnase P, no hits found\n"; }
if ($i1::sfrom[0] ne "43")   { die "FAIL: cmsearch short Rnase P hit 1, start position\n"; }
if ($i1::sto[0]   ne "383")  { die "FAIL: cmsearch short Rnase P hit 1, stop  position\n"; }

# cmscan
# press the model first
if(-e "$tmppfx.cm3.i1m") { unlink "$tmppfx.cm3.i1m"; }
if(-e "$tmppfx.cm3.i1p") { unlink "$tmppfx.cm3.i1p"; }
if(-e "$tmppfx.cm3.i1f") { unlink "$tmppfx.cm3.i1f"; }
if(-e "$tmppfx.cm3.i1i") { unlink "$tmppfx.cm3.i1i"; }
if(-e "$tmppfx.cm3.ssi") { unlink "$tmppfx.cm3.ssi"; }
`$builddir/src/cmpress $tmppfx.cm3`;  if ($?) { die "FAIL: cmpress\n"; }

# shorter subseq (we don't search longer subseq)
$output = `$builddir/src/cmscan -E 0.1 --tblout $tmppfx.tbl $tmppfx.cm3 $tmppfx.fa2 2>&1`;
if ($? != 0) { die "FAIL: cmscan failed\n"; }

&i1::ParseTblFormat1("$tmppfx.tbl");
if ($i1::ntbl     < 1)      { die "FAIL: cmscan short Rnase P, no hits found\n"; } 
if ($i1::sfrom[0] ne "43")  { die "FAIL: cmscan short Rnase P hit 1, start position\n"; } 
if ($i1::sto[0]   ne "383") { die "FAIL: cmscan short Rnase P hit 1, stop  position\n"; }

print "ok.\n";
unlink <$tmppfx.cm1*>;
unlink <$tmppfx.cm2*>;
unlink <$tmppfx.cm3*>;
unlink "$tmppfx.tbl";
unlink "$tmppfx.fa";
unlink "$tmppfx.fa2";

exit 0;
```
