## supplemental_material for "RNA structure prediction using positive and negative evolutionary information": Plant_SRP.1p0.cm

```
INFERNAL-1 [1.0.2]
NAME     Plant_SRP
GA       95.00
TC       95.05
NC       94.99
STATES   939
NODES    200
ALPHABET 1
ELSELF   -0.08926734
WBETA    1e-07
NSEQ     64
EFFNSEQ  1.639
CLEN     305
BCOM     cmbuild-1.0.2 -F Plant_SRP.1p0.cm Plant_SRP.msa
BDATE    Mon Feb 27 07:34:06 2012
NULL     0.000  0.000  0.000  0.000 
MODEL:
				[ ROOT    0 ]
     S     0    -1 0     1     3  -5.015  -5.176  -0.087                         
    IL     1     1 2     1     3  -0.610  -4.491  -1.736                          0.000  0.000  0.000  0.000 
    IR     2     2 3     2     2  -1.913  -0.445                                  0.000  0.000  0.000  0.000 
				[ BIF     1 ]
     B     3     2 3     4   131                                                 
				[ BEGL    2 ]
     S     4     3 1     5     4  -0.148  -6.772  -3.819  -5.812                 
				[ MATP    3 ]
    MP     5     4 1     9     6  -8.988  -8.928  -0.023  -7.704  -7.984  -8.379 -4.038 -2.684 -4.475  0.833 -4.294 -3.234 -0.348 -4.195 -3.798  3.453 -3.608 -0.788 -0.293 -3.015 -2.030 -3.466 
    ML     6     4 1     9     6  -6.250  -6.596  -1.310  -1.005  -6.446  -3.975  0.660 -0.612 -0.293 -0.076 
    MR     7     4 1     9     6  -7.551  -6.280  -2.004  -6.258  -0.568  -4.471  0.240  0.297 -0.665 -0.059 
     D     8     4 1     9     6  -9.199  -7.897  -3.694  -4.376  -4.394  -0.284 
    IL     9     9 5     9     6  -2.579  -2.842  -0.760  -4.497  -5.274  -4.934  0.000  0.000  0.000  0.000 
    IR    10    10 6    10     5  -2.408  -0.496  -5.920  -4.087  -5.193          0.000  0.000  0.000  0.000 
				[ MATP    4 ]
    MP    11    10 6    15     6  -8.994  -8.934  -0.023  -7.710  -7.990  -8.385 -2.947 -3.248 -3.011  0.664 -2.144 -3.675  2.841 -3.286 -3.221  0.642 -3.345 -1.139  1.677 -3.124 -0.399 -2.381 
    ML    12    10 6    15     6  -6.250  -6.596  -1.310  -1.005  -6.446  -3.975  0.660 -0.612 -0.293 -0.076 
    MR    13    10 6    15     6  -7.507  -6.236  -2.145  -6.214  -0.525  -4.428  0.321 -0.917  0.511 -0.329 
     D    14    10 6    15     6  -9.199  -7.897  -3.694  -4.376  -4.394  -0.284 
    IL    15    15 5    15     6  -2.579  -2.842  -0.760  -4.497  -5.274  -4.934  0.000  0.000  0.000  0.000 
    IR    16    16 6    16     5  -2.408  -0.496  -5.920  -4.087  -5.193          0.000  0.000  0.000  0.000 
				[ MATP    5 ]
    MP    17    16 6    21     3  -4.720 -15.189  -0.056                         -4.277 -4.290 -3.921  0.256 -3.153 -4.513  3.252 -4.140 -4.810  0.387 -4.016 -1.465  1.057 -4.525 -0.132 -3.401 
    ML    18    16 6    21     3  -1.585  -1.585  -1.585                          0.660 -0.612 -0.293 -0.076 
    MR    19    16 6    21     3  -1.735  -1.742  -1.319                          0.497 -0.898  0.318 -0.312 
     D    20    16 6    21     3  -1.613  -1.613  -1.530                         
    IL    21    21 5    21     3  -0.615  -4.497  -1.724                          0.000  0.000  0.000  0.000 
    IR    22    22 6    22     2  -1.823  -0.479                                  0.000  0.000  0.000  0.000 
				[ BIF     6 ]
     B    23    22 6    24    86                                                 
				[ BEGL    7 ]
     S    24    23 1    25     4  -0.118  -6.772  -4.382  -5.540                 
				[ MATP    8 ]
    MP    25    24 1    29     6  -9.010  -8.949  -0.023  -7.726  -8.006  -8.401 -3.825 -3.154 -4.140  0.859 -3.634 -4.598  0.634 -3.688 -3.796  1.396 -3.798  2.834  0.618 -3.744 -0.857 -2.971 
    ML    26    24 1    29     6  -6.250  -6.596  -1.310  -1.005  -6.446  -3.975  0.660 -0.612 -0.293 -0.076 
    MR    27    24 1    29     6  -7.350  -6.079  -1.712  -6.057  -0.804  -3.537  0.371 -0.649 -0.501  0.446 
     D    28    24 1    29     6  -9.257  -7.955  -3.752  -4.434  -4.452  -0.272 
    IL    29    29 5    29     6  -2.579  -2.842  -0.760  -4.497  -5.274  -4.934  0.000  0.000  0.000  0.000 
    IR    30    30 6    30     5  -2.408  -0.496  -5.920  -4.087  -5.193          0.000  0.000  0.000  0.000 
				[ MATP    9 ]
    MP    31    30 6    35     6  -9.019  -8.958  -0.022  -7.735  -8.015  -8.410 -3.156 -1.985 -3.703  2.663 -3.592 -3.769  0.555 -3.269 -3.393  2.091 -3.439 -0.174  0.538 -3.260 -1.189 -2.572 
    ML    32    30 6    35     6  -6.250  -6.596  -1.310  -1.005  -6.446  -3.975  0.660 -0.612 -0.293 -0.076 
    MR    33    30 6    35     6  -7.218  -5.947  -1.856  -5.925  -0.672  -4.139  0.489 -0.466 -0.434  0.179 
     D    34    30 6    35     6  -9.335  -8.034  -3.831  -4.513  -4.530  -0.256 
    IL    35    35 5    35     6  -2.579  -2.842  -0.760  -4.497  -5.274  -4.934  0.000  0.000  0.000  0.000 
    IR    36    36 6    36     5  -2.408  -0.496  -5.920  -4.087  -5.193          0.000  0.000  0.000  0.000 
				[ MATP   10 ]
    MP    37    36 6    41     6  -9.019  -8.958  -0.022  -7.735  -8.015  -8.410 -3.890 -2.538 -4.373  1.010 -4.196 -3.503 -0.008 -4.089 -3.736  3.358 -3.549 -0.667 -0.069 -3.041 -1.826 -3.304 
    ML    38    36 6    41     6  -6.250  -6.596  -1.310  -1.005  -6.446  -3.975  0.660 -0.612 -0.293 -0.076 
    MR    39    36 6    41     6  -7.218  -5.947  -1.856  -5.925  -0.672  -4.139  0.500 -0.165 -0.462 -0.047 
     D    40    36 6    41     6  -9.335  -8.034  -3.831  -4.513  -4.530  -0.256 
    IL    41    41 5    41     6  -2.579  -2.842  -0.760  -4.497  -5.274  -4.934  0.000  0.000  0.000  0.000 
    IR    42    42 6    42     5  -2.408  -0.496  -5.920  -4.087  -5.193          0.000  0.000  0.000  0.000 
				[ MATP   11 ]
    MP    43    42 6    47     6  -9.019  -8.958  -0.022  -7.735  -8.015  -8.410 -3.811 -3.952 -3.611  0.372 -2.843 -4.161  3.174 -3.369 -4.322  0.391 -3.736 -1.496  1.319 -4.005 -0.503 -3.074 
    ML    44    42 6    47     6  -6.250  -6.596  -1.310  -1.005  -6.446  -3.975  0.660 -0.612 -0.293 -0.076 
    MR    45    42 6    47     6  -7.218  -5.947  -1.856  -5.925  -0.672  -4.139  0.504 -0.757  0.150 -0.183 
     D    46    42 6    47     6  -9.335  -8.034  -3.831  -4.513  -4.530  -0.256 
    IL    47    47 5    47     6  -2.579  -2.842  -0.760  -4.497  -5.274  -4.934  0.000  0.000  0.000  0.000 
    IR    48    48 6    48     5  -2.408  -0.496  -5.920  -4.087  -5.193          0.000  0.000  0.000  0.000 
				[ MATP   12 ]
    MP    49    48 6    53     6  -9.019  -8.958  -0.045  -7.735  -6.124  -7.007 -2.589 -2.751 -2.978  1.164 -2.082 -3.457  1.786 -2.995 -2.755  1.347 -3.158 -0.658  2.097 -2.712  0.384 -2.053 
    ML    50    48 6    53     6  -6.250  -6.596  -1.310  -1.005  -6.446  -3.975  0.660 -0.612 -0.293 -0.076 
    MR    51    48 6    53     6  -7.218  -5.947  -1.515  -5.925  -0.942  -3.471  0.780 -0.776 -0.257 -0.214 
     D    52    48 6    53     6  -9.335  -8.034  -3.831  -4.513  -4.530  -0.256 
    IL    53    53 5    53     6  -2.579  -2.842  -0.760  -4.497  -5.274  -4.934  0.000  0.000  0.000  0.000 
    IR    54    54 6    54     5  -2.408  -0.496  -5.920  -4.087  -5.193          0.000  0.000  0.000  0.000 
				[ MATP   13 ]
    MP    55    54 6    59     6  -9.008  -8.948  -0.023  -7.724  -8.004  -8.399 -2.672 -2.574 -2.424  1.259 -2.244 -3.180  2.235 -2.783 -2.947  1.371 -2.942 -0.466  1.498 -2.617  0.129 -1.884 
    ML    56    54 6    59     6  -6.250  -6.596  -1.310  -1.005  -6.446  -3.975  0.660 -0.612 -0.293 -0.076 
    MR    57    54 6    59     6  -7.204  -5.933  -1.258  -5.911  -1.045  -4.124  0.515 -0.749  0.126 -0.176 
     D    58    54 6    59     6  -9.486  -8.184  -3.981  -4.663  -4.681  -0.229 
    IL    59    59 5    59     6  -2.579  -2.842  -0.760  -4.497  -5.274  -4.934  0.000  0.000  0.000  0.000 
    IR    60    60 6    60     5  -2.408  -0.496  -5.920  -4.087  -5.193          0.000  0.000  0.000  0.000 
				[ MATP   14 ]
    MP    61    60 6    65     6  -9.030  -8.969  -0.029  -7.746  -6.906  -8.420 -0.605 -0.895 -1.327  2.218 -1.518 -1.897  0.586 -1.499 -1.549  1.281 -1.876 -0.089  0.705 -1.353 -0.296 -1.122 
    ML    62    60 6    65     6  -6.250  -6.596  -1.310  -1.005  -6.446  -3.975  0.660 -0.612 -0.293 -0.076 
    MR    63    60 6    65     6  -6.988  -5.717  -1.625  -5.695  -0.829  -3.908  0.660 -0.612 -0.293 -0.076 
     D    64    60 6    65     6  -9.486  -8.184  -3.981  -4.663  -4.681  -0.229 
    IL    65    65 5    65     6  -2.579  -2.842  -0.760  -4.497  -5.274  -4.934  0.000  0.000  0.000  0.000 
    IR    66    66 6    66     5  -2.408  -0.496  -5.920  -4.087  -5.193          0.000  0.000  0.000  0.000 
				[ MATP   15 ]
    MP    67    66 6    71     4  -6.716  -6.923  -0.063  -5.337                 -1.235 -1.369 -1.548  1.028 -1.203 -1.851  0.739 -1.472 -0.834  1.304  1.043 -0.005  1.112 -1.227 -0.110 -1.108 
    ML    68    66 6    71     4  -3.758  -3.940  -0.507  -2.670                  0.660 -0.612 -0.293 -0.076 
    MR    69    66 6    71     4  -4.889  -3.918  -1.785  -0.713                  0.618 -0.662 -0.143 -0.108 
     D    70    66 6    71     4  -4.981  -4.662  -2.678  -0.372                 
    IL    71    71 5    71     4  -1.686  -2.369  -1.117  -4.855                  0.000  0.000  0.000  0.000 
    IR    72    72 6    72     3  -1.442  -0.798  -4.142                          0.000  0.000  0.000  0.000 
				[ MATL   16 ]
    ML    73    72 6    75     3  -7.750  -0.024  -6.405                         -0.378 -0.546 -1.217  1.081 
     D    74    72 6    75     3  -6.821  -1.946  -0.451                         
    IL    75    75 3    75     3  -1.442  -0.798  -4.142                          0.000  0.000  0.000  0.000 
				[ MATL   17 ]
    ML    76    75 3    78     3  -7.768  -0.024  -6.422                          1.289 -1.037 -1.312 -0.586 
     D    77    75 3    78     3  -6.730  -2.243  -0.360                         
    IL    78    78 3    78     3  -1.442  -0.798  -4.142                          0.000  0.000  0.000  0.000 
				[ MATL   18 ]
    ML    79    78 3    81     3  -7.768  -0.024  -6.422                          1.100 -1.312 -0.223 -0.743 
     D    80    78 3    81     3  -6.730  -2.243  -0.360                         
    IL    81    81 3    81     3  -1.442  -0.798  -4.142                          0.000  0.000  0.000  0.000 
				[ MATL   19 ]
    ML    82    81 3    84     2       *   0.000                                 -0.622  1.198 -1.469 -0.526 
     D    83    81 3    84     2       *   0.000                                 
    IL    84    84 3    84     2  -1.823  -0.479                                  0.000  0.000  0.000  0.000 
				[ END    20 ]
     E    85    84 3    -1     0                                                 
				[ BEGR   21 ]
     S    86    23 1    87     3  -7.849  -0.058  -4.832                         
    IL    87    87 2    87     3  -1.442  -0.798  -4.142                          0.000  0.000  0.000  0.000 
				[ MATL   22 ]
    ML    88    87 2    90     3  -7.814  -0.023  -6.468                         -1.031 -2.047  1.535 -1.429 
     D    89    87 2    90     3  -6.444  -1.957  -0.452                         
    IL    90    90 3    90     3  -1.442  -0.798  -4.142                          0.000  0.000  0.000  0.000 
				[ MATL   23 ]
    ML    91    90 3    93     3  -7.814  -0.023  -6.468                         -0.700 -1.241 -1.387  1.367 
     D    92    90 3    93     3  -6.444  -1.957  -0.452                         
    IL    93    93 3    93     3  -1.442  -0.798  -4.142                          0.000  0.000  0.000  0.000 
				[ MATL   24 ]
    ML    94    93 3    96     3  -7.814  -0.023  -6.468                          1.102 -0.796 -0.702 -0.595 
     D    95    93 3    96     3  -6.444  -1.817  -0.505                         
    IL    96    96 3    96     3  -1.442  -0.798  -4.142                          0.000  0.000  0.000  0.000 
				[ MATL   25 ]
    ML    97    96 3    99     5  -6.968  -0.058  -6.784  -5.767  -7.887          1.632 -2.001 -1.811 -1.449 
     D    98    96 3    99     5  -5.094  -0.938  -4.356  -2.597  -2.091         
    IL    99    99 3    99     5  -2.408  -0.496  -4.087  -5.920  -5.193          0.000  0.000  0.000  0.000 
				[ MATP   26 ]
    MP   100    99 3   104     6  -9.043  -8.982  -0.022  -7.759  -8.039  -8.434 -4.571 -4.568 -4.046  0.051 -3.302 -4.671  3.357 -4.314 -5.150  0.163 -4.126 -1.633  1.060 -4.857 -0.621 -3.615 
    ML   101    99 3   104     6  -6.250  -6.596  -1.310  -1.005  -6.446  -3.975  0.660 -0.612 -0.293 -0.076 
    MR   102    99 3   104     6  -7.081  -5.810  -1.502  -5.788  -0.885  -4.002  0.602 -0.678 -0.095 -0.120 
     D   103    99 3   104     6  -9.199  -7.897  -3.694  -4.376  -4.394  -0.284 
    IL   104   104 5   104     6  -2.579  -2.842  -0.760  -4.497  -5.274  -4.934  0.000  0.000  0.000  0.000 
    IR   105   105 6   105     5  -2.408  -0.496  -5.920  -4.087  -5.193          0.000  0.000  0.000  0.000 
				[ MATP   27 ]
    MP   106   105 6   110     6  -9.050  -8.989  -0.022  -7.766  -8.045  -8.440 -4.707 -4.657 -4.082 -0.048 -3.380 -4.715  3.417 -4.364 -5.289  0.059 -4.140 -1.699  0.898 -4.999 -0.672 -3.717 
    ML   107   105 6   110     6  -6.250  -6.596  -1.310  -1.005  -6.446  -3.975  0.660 -0.612 -0.293 -0.076 
    MR   108   105 6   110     6  -7.008  -5.737  -1.583  -5.716  -0.850  -3.929  0.648 -0.629 -0.245 -0.086 
     D   109   105 6   110     6  -9.199  -7.897  -3.694  -4.376  -4.394  -0.284 
    IL   110   110 5   110     6  -2.579  -2.842  -0.760  -4.497  -5.274  -4.934  0.000  0.000  0.000  0.000 
    IR   111   111 6   111     5  -2.408  -0.496  -5.920  -4.087  -5.193          0.000  0.000  0.000  0.000 
				[ MATP   28 ]
    MP   112   111 6   116     6  -9.052  -8.991  -0.022  -7.767  -8.047  -8.442 -4.579 -4.636 -4.007 -0.002 -3.280 -4.620  3.372 -4.318 -5.212  0.107 -4.103 -1.721  0.976 -4.881 -0.386 -3.644 
    ML   113   111 6   116     6  -6.250  -6.596  -1.310  -1.005  -6.446  -3.975  0.660 -0.612 -0.293 -0.076 
    MR   114   111 6   116     6  -6.988  -5.717  -1.625  -5.695  -0.829  -3.908  0.660 -0.612 -0.293 -0.076 
     D   115   111 6   116     6  -9.199  -7.897  -3.694  -4.376  -4.394  -0.284 
    IL   116   116 5   116     6  -2.579  -2.842  -0.760  -4.497  -5.274  -4.934  0.000  0.000  0.000  0.000 
    IR   117   117 6   117     5  -2.408  -0.496  -5.920  -4.087  -5.193          0.000  0.000  0.000  0.000 
				[ MATP   29 ]
    MP   118   117 6   122     4  -6.797  -5.725  -0.076  -5.418                 -3.169 -1.810 -3.727  2.664 -3.710 -3.764  0.380 -3.277 -3.393  2.157 -3.423 -0.057  0.420 -3.263 -1.264 -2.596 
    ML   119   117 6   122     4  -3.758  -3.940  -0.507  -2.670                  0.660 -0.612 -0.293 -0.076 
    MR   120   117 6   122     4  -4.809  -3.838  -1.706  -0.766                  0.660 -0.612 -0.293 -0.076 
     D   121   117 6   122     4  -4.709  -4.390  -2.406  -0.463                 
    IL   122   122 5   122     4  -1.686  -2.369  -1.117  -4.855                  0.000  0.000  0.000  0.000 
    IR   123   123 6   123     3  -1.473  -0.775  -4.173                          0.000  0.000  0.000  0.000 
				[ MATL   30 ]
    ML   124   123 6   126     3  -7.825  -0.038  -5.542                          1.300 -1.338 -1.355 -0.412 
     D   125   123 6   126     3  -6.370  -1.883  -0.480                         
    IL   126   126 3   126     3  -1.442  -0.798  -4.142                          0.000  0.000  0.000  0.000 
				[ MATL   31 ]
    ML   127   126 3   129     2       *   0.000                                 -0.754 -1.876  1.442 -1.257 
     D   128   126 3   129     2       *   0.000                                 
    IL   129   129 3   129     2  -1.823  -0.479                                  0.000  0.000  0.000  0.000 
				[ END    32 ]
     E   130   129 3    -1     0                                                 
				[ BEGR   33 ]
     S   131     3 1   132     3  -7.849  -0.091  -4.143                         
    IL   132   132 2   132     3  -1.442  -0.798  -4.142                          0.000  0.000  0.000  0.000 
				[ MATL   34 ]
    ML   133   132 2   135     3  -7.782  -0.023  -6.436                          1.602 -1.914 -1.693 -1.361 
     D   134   132 2   135     3  -6.649  -2.162  -0.384                         
    IL   135   135 3   135     3  -1.442  -0.798  -4.142                          0.000  0.000  0.000  0.000 
				[ MATL   35 ]
    ML   136   135 3   138     5  -4.199  -0.247  -3.461  -6.963  -7.855          0.277 -0.506 -1.010  0.667 
     D   137   135 3   138     5  -5.245  -1.089  -4.507  -2.748  -1.686         
    IL   138   138 3   138     5  -2.567  -0.489  -3.657  -6.078  -5.352          0.000  0.000  0.000  0.000 
				[ MATP   36 ]
    MP   139   138 3   143     6  -8.974  -8.914  -0.030  -7.690  -6.830  -8.365 -1.423 -1.339 -1.566  1.711 -1.331 -1.615  0.958 -0.658 -1.609  1.169 -1.778  0.038  1.026 -1.250 -0.206  0.138 
    ML   140   138 3   143     6  -6.858  -7.204  -1.251  -0.957  -7.054  -4.583  0.437 -0.391 -0.458  0.209 
    MR   141   138 3   143     6  -7.008  -5.737  -1.646  -5.716  -0.813  -3.929  0.624 -0.604 -0.299 -0.018 
     D   142   138 3   143     6  -9.396  -8.094  -3.891  -2.425  -4.590  -0.515 
    IL   143   143 5   143     6  -2.579  -2.842  -0.760  -4.497  -5.274  -4.934  0.000  0.000  0.000  0.000 
    IR   144   144 6   144     5  -2.408  -0.496  -5.920  -4.087  -5.193          0.000  0.000  0.000  0.000 
				[ MATP   37 ]
    MP   145   144 6   149     6  -8.995  -8.935  -0.023  -7.711  -7.991  -8.386 -3.054 -2.544 -3.579  2.824 -3.236 -3.788  0.716 -3.179 -3.358  1.634 -3.537 -0.420  0.721 -3.238 -1.022 -1.603 
    ML   146   144 6   149     6  -6.767  -7.113  -1.314  -0.919  -6.963  -4.492  0.793 -0.514 -0.578 -0.157 
    MR   147   144 6   149     6  -7.079  -5.808  -1.507  -5.786  -0.883  -3.999  0.569 -0.610 -0.345  0.102 
     D   148   144 6   149     6  -9.171  -7.869  -3.666  -4.348  -4.366  -0.290 
    IL   149   149 5   149     6  -2.579  -2.842  -0.760  -4.497  -5.274  -4.934  0.000  0.000  0.000  0.000 
    IR   150   150 6   150     5  -2.408  -0.496  -5.920  -4.087  -5.193          0.000  0.000  0.000  0.000 
				[ MATP   38 ]
    MP   151   150 6   155     6  -9.022  -8.961  -0.022  -7.738  -8.018  -8.413 -3.521 -2.797 -4.073  2.806 -3.801 -4.222  0.727 -3.558 -3.749  1.778 -3.811  0.020  0.634 -3.675 -1.026 -2.814 
    ML   152   150 6   155     6  -6.582  -6.928  -1.642  -0.734  -6.778  -4.307  0.861 -0.824 -0.347 -0.263 
    MR   153   150 6   155     6  -7.008  -5.737  -1.646  -5.716  -0.813  -3.929  0.624 -0.604 -0.299 -0.018 
     D   154   150 6   155     6  -9.171  -7.869  -3.666  -4.348  -4.366  -0.290 
    IL   155   155 5   155     6  -2.579  -2.842  -0.760  -4.497  -5.274  -4.934  0.000  0.000  0.000  0.000 
    IR   156   156 6   156     5  -2.408  -0.496  -5.920  -4.087  -5.193          0.000  0.000  0.000  0.000 
				[ MATP   39 ]
    MP   157   156 6   161     6  -9.022  -8.961  -0.022  -7.738  -8.018  -8.413 -2.789 -2.091 -3.184  1.886 -3.007 -3.277  0.682 -2.939 -2.793  2.473 -2.920  0.394  0.794 -2.712 -0.928 -1.745 
    ML   158   156 6   161     6  -6.582  -6.928  -1.489  -0.822  -6.778  -4.307  0.541 -0.789  0.141 -0.212 
    MR   159   156 6   161     6  -7.008  -5.737  -1.646  -5.716  -0.813  -3.929  0.647 -0.558 -0.316 -0.071 
     D   160   156 6   161     6  -9.171  -7.869  -3.666  -4.348  -4.366  -0.290 
    IL   161   161 5   161     6  -2.579  -2.842  -0.760  -4.497  -5.274  -4.934  0.000  0.000  0.000  0.000 
    IR   162   162 6   162     5  -2.408  -0.496  -5.920  -4.087  -5.193          0.000  0.000  0.000  0.000 
				[ MATP   40 ]
    MP   163   162 6   167     6  -9.027  -8.967  -0.022  -7.743  -8.023  -8.418 -3.227 -2.572 -3.718  1.816 -3.488 -3.735  0.797 -3.424 -3.374  2.567 -3.275  0.502  0.822 -3.178 -0.957 -2.325 
    ML   164   162 6   167     6  -6.529  -6.875  -1.359  -0.919  -6.725  -4.254  0.494 -0.704 -0.017 -0.015 
    MR   165   162 6   167     6  -7.008  -5.737  -1.646  -5.716  -0.813  -3.929  0.647 -0.558 -0.316 -0.071 
     D   166   162 6   167     6  -9.171  -7.869  -3.666  -4.348  -4.366  -0.290 
    IL   167   167 5   167     6  -2.579  -2.842  -0.760  -4.497  -5.274  -4.934  0.000  0.000  0.000  0.000 
    IR   168   168 6   168     5  -2.408  -0.496  -5.920  -4.087  -5.193          0.000  0.000  0.000  0.000 
				[ MATP   41 ]
    MP   169   168 6   173     6  -9.035  -8.975  -0.022  -7.751  -8.031  -8.426 -2.282 -2.580 -2.650  1.120 -1.493 -3.149  1.704 -2.685 -1.942  0.979 -2.947 -0.693  2.339 -2.166 -0.213 -1.805 
    ML   170   168 6   173     6  -6.443  -6.790  -1.285  -0.990  -6.639  -4.169  0.653 -0.699 -0.195 -0.092 
    MR   171   168 6   173     6  -7.008  -5.737  -1.646  -5.716  -0.813  -3.929  0.688 -0.632 -0.313 -0.092 
     D   172   168 6   173     6  -9.171  -7.869  -3.666  -4.348  -4.366  -0.290 
    IL   173   173 5   173     6  -2.579  -2.842  -0.760  -4.497  -5.274  -4.934  0.000  0.000  0.000  0.000 
    IR   174   174 6   174     5  -2.408  -0.496  -5.920  -4.087  -5.193          0.000  0.000  0.000  0.000 
				[ MATP   42 ]
    MP   175   174 6   179     6  -9.043  -8.982  -0.022  -7.759  -8.039  -8.434 -4.067 -2.601 -4.681  1.094 -4.587 -3.876 -0.221 -4.343 -3.528  3.383 -3.650 -0.726 -0.092 -3.552 -1.899 -3.442 
    ML   176   174 6   179     6  -6.357  -6.704  -1.418  -0.904  -6.553  -4.083  0.725 -0.688 -0.292 -0.137 
    MR   177   174 6   179     6  -7.008  -5.737  -1.646  -5.716  -0.813  -3.929  0.647 -0.558 -0.316 -0.071 
     D   178   174 6   179     6  -9.171  -7.869  -3.666  -4.348  -4.366  -0.290 
    IL   179   179 5   179     6  -2.579  -2.842  -0.760  -4.497  -5.274  -4.934  0.000  0.000  0.000  0.000 
    IR   180   180 6   180     5  -2.408  -0.496  -5.920  -4.087  -5.193          0.000  0.000  0.000  0.000 
				[ MATP   43 ]
    MP   181   180 6   185     6  -9.043  -8.982  -0.022  -7.759  -8.039  -8.434 -3.413 -2.628 -3.954  1.763 -3.817 -3.743  0.386 -3.640 -3.483  2.921 -3.347 -0.170  0.497 -2.783 -1.324 -2.742 
    ML   182   180 6   185     6  -6.357  -6.704  -1.418  -0.904  -6.553  -4.083  0.772 -0.693 -0.375 -0.148 
    MR   183   180 6   185     6  -7.008  -5.737  -1.646  -5.716  -0.813  -3.929  0.647 -0.558 -0.316 -0.071 
     D   184   180 6   185     6  -9.171  -7.869  -3.666  -4.348  -4.366  -0.290 
    IL   185   185 5   185     6  -2.579  -2.842  -0.760  -4.497  -5.274  -4.934  0.000  0.000  0.000  0.000 
    IR   186   186 6   186     5  -2.408  -0.496  -5.920  -4.087  -5.193          0.000  0.000  0.000  0.000 
				[ MATP   44 ]
    MP   187   186 6   191     6  -9.043  -8.982  -0.022  -7.759  -8.039  -8.434 -1.346 -2.217 -2.267  0.922 -1.163 -2.703  1.576 -2.268 -1.901  0.836 -2.572 -0.461  2.312 -1.549 -0.138 -1.573 
    ML   188   186 6   191     6  -6.357  -6.704  -1.418  -0.904  -6.553  -4.083  0.567 -0.610 -0.346  0.106 
    MR   189   186 6   191     6  -7.008  -5.737  -1.646  -5.716  -0.813  -3.929  0.688 -0.632 -0.313 -0.092 
     D   190   186 6   191     6  -9.171  -7.869  -3.666  -4.348  -4.366  -0.290 
    IL   191   191 5   191     6  -2.579  -2.842  -0.760  -4.497  -5.274  -4.934  0.000  0.000  0.000  0.000 
    IR   192   192 6   192     5  -2.408  -0.496  -5.920  -4.087  -5.193          0.000  0.000  0.000  0.000 
				[ MATP   45 ]
    MP   193   192 6   197     6  -7.233  -8.982  -0.029  -7.759  -8.039  -8.434 -2.006 -1.851 -2.204  1.439 -1.637 -2.442  1.077 -2.071 -2.122  2.086 -2.312 -0.113  1.302 -1.129 -0.430 -1.235 
    ML   194   192 6   197     6  -6.357  -6.704  -1.418  -0.904  -6.553  -4.083  0.602 -0.678 -0.095 -0.120 
    MR   195   192 6   197     6  -7.008  -5.737  -1.646  -5.716  -0.813  -3.929  0.688 -0.632 -0.313 -0.092 
     D   196   192 6   197     6  -9.171  -7.869  -3.666  -4.348  -4.366  -0.290 
    IL   197   197 5   197     6  -2.642  -2.905  -0.718  -4.560  -5.337  -4.997  0.000  0.000  0.000  0.000 
    IR   198   198 6   198     5  -2.408  -0.496  -5.920  -4.087  -5.193          0.000  0.000  0.000  0.000 
				[ MATP   46 ]
    MP   199   198 6   203     4  -3.171  -6.979  -0.222  -5.393                 -3.325 -2.641 -3.596  0.783 -3.392 -2.921 -0.256 -3.402 -2.592  3.363 -3.194 -0.782 -0.151 -1.789 -1.689 -2.906 
    ML   200   198 6   203     4  -3.839  -4.021  -0.474  -2.751                  0.725 -0.688 -0.292 -0.137 
    MR   201   198 6   203     4  -4.834  -3.862  -1.730  -0.750                  0.647 -0.558 -0.316 -0.071 
     D   202   198 6   203     4  -4.683  -4.364  -2.380  -0.473                 
    IL   203   203 5   203     4  -1.758  -2.991  -0.846  -5.476                  0.000  0.000  0.000  0.000 
    IR   204   204 6   204     3  -1.442  -0.798  -4.142                          0.000  0.000  0.000  0.000 
				[ MATL   47 ]
    ML   205   204 6   207     3  -8.225  -0.078  -4.343                          0.592 -1.283  0.553 -0.701 
     D   206   204 6   207     3  -5.742  -0.698  -1.455                         
    IL   207   207 3   207     3  -1.925  -0.554  -4.164                          0.000  0.000  0.000  0.000 
				[ MATR   48 ]
    MR   208   207 3   210     5  -6.937  -0.062  -6.753  -5.639  -7.856          1.625 -1.912 -1.874 -1.410 
     D   209   207 3   210     5  -5.590  -0.721  -2.644  -4.647  -2.534         
    IR   210   210 3   210     5  -2.408  -0.496  -5.920  -4.087  -5.193          0.000  0.000  0.000  0.000 
				[ MATP   49 ]
    MP   211   210 3   215     6  -9.043  -8.982  -0.022  -7.759  -8.039  -8.434  0.926 -1.374  0.925  0.705 -0.970 -1.810  0.771 -1.412 -1.426  0.607 -1.741 -0.282  1.209 -1.139  0.034 -0.993 
    ML   212   210 3   215     6  -6.357  -6.704  -1.418  -0.904  -6.553  -4.083  0.772 -0.693 -0.375 -0.148 
    MR   213   210 3   215     6  -7.070  -5.799  -1.708  -5.777  -0.768  -3.991  0.760 -0.684 -0.366 -0.139 
     D   214   210 3   215     6  -9.082  -7.781  -3.578  -4.260  -4.277  -0.311 
    IL   215   215 5   215     6  -2.579  -2.842  -0.760  -4.497  -5.274  -4.934  0.000  0.000  0.000  0.000 
    IR   216   216 6   216     5  -2.408  -0.496  -5.920  -4.087  -5.193          0.000  0.000  0.000  0.000 
				[ MATP   50 ]
    MP   217   216 6   221     6  -9.043  -8.982  -0.022  -7.759  -8.039  -8.434 -3.116 -3.320 -3.279  0.770 -1.989 -3.797  2.582 -3.358 -3.530  0.868 -3.504 -1.016  1.981 -3.205 -0.366 -2.042 
    ML   218   216 6   221     6  -6.357  -6.704  -1.418  -0.904  -6.553  -4.083  0.597 -0.405 -0.375 -0.058 
    MR   219   216 6   221     6  -7.070  -5.799  -1.523  -5.777  -0.874  -3.991  0.760 -0.684 -0.366 -0.139 
     D   220   216 6   221     6  -9.082  -7.781  -3.578  -4.260  -4.277  -0.311 
    IL   221   221 5   221     6  -2.579  -2.842  -0.760  -4.497  -5.274  -4.934  0.000  0.000  0.000  0.000 
    IR   222   222 6   222     5  -2.408  -0.496  -5.920  -4.087  -5.193          0.000  0.000  0.000  0.000 
				[ MATP   51 ]
    MP   223   222 6   227     4  -2.617  -7.964  -0.448  -3.323                 -2.393 -1.973 -3.009  2.157 -2.858 -2.919  0.659 -2.750 -2.836  2.267 -2.851  0.223  0.799 -2.199 -0.909 -2.178 
    ML   224   222 6   227     4  -2.303  -4.751  -1.512  -1.288                  0.621 -0.626 -0.349  0.042 
    MR   225   222 6   227     4  -4.148 -12.575  -0.437  -2.289                  0.624 -0.604 -0.299 -0.018 
     D   226   222 6   227     4 -12.887 -14.157  -2.186  -0.358                 
    IL   227   227 5   227     4  -3.403  -4.905  -0.587  -2.277                  0.000  0.000  0.000  0.000 
    IR   228   228 6   228     3  -1.925  -0.554  -4.164                          0.000  0.000  0.000  0.000 
				[ MATR   52 ]
    MR   229   228 6   231     5  -4.639  -0.128  -6.653  -5.739  -5.964          0.384 -0.499 -0.464  0.337 
     D   230   228 6   231     5  -2.779  -0.867  -2.972  -4.613  -2.861         
    IR   231   231 3   231     5  -2.648  -0.408  -6.159  -4.327  -5.433          0.000  0.000  0.000  0.000 
				[ MATP   53 ]
    MP   232   231 3   236     6  -9.036  -8.975  -0.032  -6.439  -8.031  -8.426 -2.491 -2.630 -1.966  1.105 -1.962 -3.233  1.858 -2.788 -2.661  1.209 -3.005 -0.553  2.182 -2.531 -0.196 -1.936 
    ML   233   231 3   236     6  -6.357  -6.704  -1.418  -0.904  -6.553  -4.083  0.575 -0.625 -0.272  0.047 
    MR   234   231 3   236     6  -7.073  -5.802  -1.518  -5.780  -0.877  -3.994  0.763 -0.686 -0.368 -0.141 
     D   235   231 3   236     6  -9.186  -7.884  -2.764  -4.363  -4.381  -0.415 
    IL   236   236 5   236     6  -2.579  -2.842  -0.760  -4.497  -5.274  -4.934  0.000  0.000  0.000  0.000 
    IR   237   237 6   237     5  -2.408  -0.496  -5.920  -4.087  -5.193          0.000  0.000  0.000  0.000 
				[ MATP   54 ]
    MP   238   237 6   242     6  -9.039  -8.978  -0.031  -7.755  -6.673  -8.429 -1.953 -1.942 -1.601  1.186 -1.633 -2.431  1.511 -1.802 -1.944  1.241 -2.334 -0.273  1.972 -1.643 -0.138 -1.218 
    ML   239   237 6   242     6  -6.470  -6.816  -1.248  -1.017  -6.666  -4.195  0.558 -0.644 -0.334  0.131 
    MR   240   237 6   242     6  -7.008  -5.737  -1.646  -5.716  -0.813  -3.929  0.688 -0.632 -0.313 -0.092 
     D   241   237 6   242     6  -9.082  -7.781  -3.578  -4.260  -4.277  -0.311 
    IL   242   242 5   242     6  -2.579  -2.842  -0.760  -4.497  -5.274  -4.934  0.000  0.000  0.000  0.000 
    IR   243   243 6   243     5  -2.408  -0.496  -5.920  -4.087  -5.193          0.000  0.000  0.000  0.000 
				[ MATP   55 ]
    MP   244   243 6   248     4  -3.118  -7.942  -0.338  -3.482                 -1.375 -1.255 -1.303  1.378 -1.291 -1.573  0.988 -1.099 -1.298  1.479 -1.668  0.470  1.097 -0.894 -0.179 -0.883 
    ML   245   243 6   248     4  -2.627  -4.751  -1.512  -1.151                  0.606 -0.594 -0.182 -0.097 
    MR   246   243 6   248     4  -4.340 -12.767  -0.324  -2.723                  0.560 -0.564 -0.362  0.100 
     D   247   243 6   248     4 -12.887 -14.157  -2.186  -0.358                 
    IL   248   248 5   248     4  -2.236  -4.912  -0.667  -3.004                  0.000  0.000  0.000  0.000 
    IR   249   249 6   249     3  -1.925  -0.554  -4.164                          0.000  0.000  0.000  0.000 
				[ MATR   56 ]
    MR   250   249 6   252     5  -3.832  -0.162  -6.719  -6.473  -6.057          0.167  0.336 -0.994  0.154 
     D   251   249 6   252     5  -4.260  -0.724  -2.767  -4.770  -2.656         
    IR   252   252 3   252     5  -2.642  -0.410  -6.153  -4.321  -5.427          0.000  0.000  0.000  0.000 
				[ MATP   57 ]
    MP   253   252 3   257     6  -9.042  -8.981  -0.022  -7.758  -8.038  -8.433 -1.977 -1.846 -1.908  1.572 -1.619 -2.385  1.422 -1.770 -2.175  1.494 -2.290  0.243  1.434 -1.811 -0.162 -1.209 
    ML   254   252 3   257     6  -6.357  -6.704  -1.418  -0.904  -6.553  -4.083  0.584 -0.649 -0.165 -0.041 
    MR   255   252 3   257     6  -7.008  -5.737  -1.646  -5.716  -0.813  -3.929  0.624 -0.604 -0.299 -0.018 
     D   256   252 3   257     6  -9.183  -7.881  -2.779  -4.361  -4.378  -0.412 
    IL   257   257 5   257     6  -2.579  -2.842  -0.760  -4.497  -5.274  -4.934  0.000  0.000  0.000  0.000 
    IR   258   258 6   258     5  -2.408  -0.496  -5.920  -4.087  -5.193          0.000  0.000  0.000  0.000 
				[ MATP   58 ]
    MP   259   258 6   263     6  -9.049  -8.988  -0.022  -7.765  -8.044  -8.439 -1.960 -1.989 -2.397  1.605 -2.032 -2.646  1.237 -1.981 -2.281  1.852 -2.476 -0.118  1.456 -1.985 -0.210 -1.103 
    ML   260   258 6   263     6  -6.357  -6.704  -1.418  -0.904  -6.553  -4.083  0.602 -0.678 -0.095 -0.120 
    MR   261   258 6   263     6  -7.008  -5.737  -1.646  -5.716  -0.813  -3.929  0.647 -0.558 -0.316 -0.071 
     D   262   258 6   263     6  -9.082  -7.781  -3.578  -4.260  -4.277  -0.311 
    IL   263   263 5   263     6  -2.579  -2.842  -0.760  -4.497  -5.274  -4.934  0.000  0.000  0.000  0.000 
    IR   264   264 6   264     5  -2.408  -0.496  -5.920  -4.087  -5.193          0.000  0.000  0.000  0.000 
				[ MATP   59 ]
    MP   265   264 6   269     6  -9.049  -8.988  -0.058  -5.391  -6.800  -8.439 -1.981 -1.982 -2.129  1.289 -1.245 -2.439  1.762 -2.038 -2.211  0.997 -2.359 -0.352  1.768 -1.295  0.056 -0.895 
    ML   266   264 6   269     6  -6.357  -6.704  -1.418  -0.904  -6.553  -4.083  0.580 -0.460 -0.362 -0.000 
    MR   267   264 6   269     6  -7.008  -5.737  -1.646  -5.716  -0.813  -3.929  0.648 -0.629 -0.245 -0.086 
     D   268   264 6   269     6  -9.082  -7.781  -3.578  -4.260  -4.277  -0.311 
    IL   269   269 5   269     6  -2.579  -2.842  -0.760  -4.497  -5.274  -4.934  0.000  0.000  0.000  0.000 
    IR   270   270 6   270     5  -2.408  -0.496  -5.920  -4.087  -5.193          0.000  0.000  0.000  0.000 
				[ MATP   60 ]
    MP   271   270 6   275     6  -9.013  -8.952  -0.023  -7.729  -8.009  -8.404 -1.233 -0.983 -1.327  1.397 -1.167 -0.768  0.948 -1.055 -1.387  1.433 -1.527  0.016  0.902 -0.549 -0.127 -0.548 
    ML   272   270 6   275     6  -6.654  -7.000  -1.028  -1.201  -6.850  -4.379  0.426 -0.287 -0.449  0.143 
    MR   273   270 6   275     6  -7.088  -5.817  -1.490  -5.795  -0.892  -4.009  0.577 -0.432 -0.368 -0.011 
     D   274   270 6   275     6  -9.082  -7.781  -3.578  -4.260  -4.277  -0.311 
    IL   275   275 5   275     6  -2.579  -2.842  -0.760  -4.497  -5.274  -4.934  0.000  0.000  0.000  0.000 
    IR   276   276 6   276     5  -2.408  -0.496  -5.920  -4.087  -5.193          0.000  0.000  0.000  0.000 
				[ MATP   61 ]
    MP   277   276 6   281     6  -9.049  -8.988  -0.086  -4.612  -8.044  -6.715 -1.961 -1.531 -2.044  1.808 -1.993 -2.089  0.730 -1.756 -2.123  2.178 -2.209  0.020  0.812 -1.181 -0.561 -1.499 
    ML   278   276 6   281     6  -6.357  -6.704  -1.418  -0.962  -6.553  -3.647  0.642 -0.652 -0.259 -0.048 
    MR   279   276 6   281     6  -7.008  -5.737  -1.646  -5.716  -0.813  -3.929  0.624 -0.604 -0.299 -0.018 
     D   280   276 6   281     6  -9.082  -7.781  -3.578  -4.260  -4.277  -0.311 
    IL   281   281 5   281     6  -2.579  -2.842  -0.760  -4.497  -5.274  -4.934  0.000  0.000  0.000  0.000 
    IR   282   282 6   282     5  -2.408  -0.496  -5.920  -4.087  -5.193          0.000  0.000  0.000  0.000 
				[ MATP   62 ]
    MP   283   282 6   287     4  -6.603  -3.663  -0.220  -4.260                 -1.207 -0.951 -1.047  1.275 -1.134 -1.298  0.938 -1.161 -0.928  1.379 -1.346  0.264  0.969 -0.974  0.172 -0.719 
    ML   284   282 6   287     4  -4.229  -2.109  -0.804  -2.816                  0.505 -0.336 -0.399  0.043 
    MR   285   282 6   287     4  -4.834  -3.862  -1.730  -0.750                  0.648 -0.629 -0.245 -0.086 
     D   286   282 6   287     4  -4.769  -2.905  -2.466  -0.624                 
    IL   287   287 5   287     4  -1.686  -2.369  -1.117  -4.855                  0.000  0.000  0.000  0.000 
    IR   288   288 6   288     3  -1.794  -0.747  -3.110                          0.000  0.000  0.000  0.000 
				[ MATL   63 ]
    ML   289   288 6   291     5  -4.311  -0.234  -5.660  -5.361  -4.176          0.097 -0.104 -0.441  0.337 
     D   290   288 6   291     5  -5.461  -0.758  -3.520  -2.964  -2.550         
    IL   291   291 3   291     5  -2.253  -0.512  -4.296  -6.128  -5.402          0.000  0.000  0.000  0.000 
				[ MATP   64 ]
    MP   292   291 3   296     6  -8.995  -8.935  -0.023  -7.711  -7.991  -8.386 -2.199 -2.231 -2.363  1.198 -1.261 -2.549  2.012 -2.295 -2.239  1.003 -2.371 -0.463  1.849 -2.090 -0.103 -1.515 
    ML   293   291 3   296     6  -6.424  -6.770  -1.313  -0.971  -6.620  -4.149  0.556 -0.298 -0.414 -0.051 
    MR   294   291 3   296     6  -7.112  -5.841  -1.652  -5.819  -0.790  -4.032  0.560 -0.639 -0.227  0.042 
     D   295   291 3   296     6  -9.573  -8.271  -2.181  -4.751  -4.768  -0.512 
    IL   296   296 5   296     6  -2.579  -2.842  -0.760  -4.497  -5.274  -4.934  0.000  0.000  0.000  0.000 
    IR   297   297 6   297     5  -2.408  -0.496  -5.920  -4.087  -5.193          0.000  0.000  0.000  0.000 
				[ MATP   65 ]
    MP   298   297 6   302     6  -9.025  -8.965  -0.022  -7.741  -8.021  -8.416 -2.708 -2.865 -1.958  0.325 -1.843 -3.127  2.923 -2.792 -3.045  0.249 -2.512 -1.190  1.400 -2.685  0.200 -2.238 
    ML   299   297 6   302     6  -6.357  -6.704  -1.234  -1.049  -6.553  -4.083  0.580 -0.460 -0.362 -0.000 
    MR   300   297 6   302     6  -7.081  -5.810  -1.502  -5.788  -0.885  -4.002  0.602 -0.678 -0.095 -0.120 
     D   301   297 6   302     6  -9.320  -8.018  -3.815  -4.497  -2.353  -0.549 
    IL   302   302 5   302     6  -2.579  -2.842  -0.760  -4.497  -5.274  -4.934  0.000  0.000  0.000  0.000 
    IR   303   303 6   303     5  -2.408  -0.496  -5.920  -4.087  -5.193          0.000  0.000  0.000  0.000 
				[ MATP   66 ]
    MP   304   303 6   308     6  -9.039  -8.978  -0.022  -7.754  -8.034  -8.429 -2.082 -1.941 -2.282  2.245 -1.716 -2.550  1.146 -1.287 -2.317  1.127 -2.499 -0.276  1.390 -1.983 -0.496 -1.033 
    ML   305   303 6   308     6  -6.282  -6.628  -1.342  -0.973  -6.478  -4.007  0.617 -0.604 -0.304 -0.003 
    MR   306   303 6   308     6  -7.176  -5.905  -1.814  -5.883  -0.698  -4.097  0.521 -0.276 -0.427 -0.007 
     D   307   303 6   308     6  -9.082  -7.781  -3.578  -4.260  -4.277  -0.311 
    IL   308   308 5   308     6  -2.579  -2.842  -0.760  -4.497  -5.274  -4.934  0.000  0.000  0.000  0.000 
    IR   309   309 6   309     5  -2.408  -0.496  -5.920  -4.087  -5.193          0.000  0.000  0.000  0.000 
				[ MATP   67 ]
    MP   310   309 6   314     6  -9.039  -8.978  -0.022  -7.754  -8.034  -8.429 -1.093 -0.900 -0.873  1.030 -1.010 -1.189  1.032 -1.044 -0.358  1.200 -1.169  0.067  1.044 -0.738  0.209 -0.847 
    ML   311   309 6   314     6  -6.282  -6.628  -1.342  -0.973  -6.478  -4.007  0.697 -0.638 -0.319 -0.097 
    MR   312   309 6   314     6  -7.176  -5.905  -1.814  -5.883  -0.698  -4.097  0.569 -0.290 -0.435 -0.060 
     D   313   309 6   314     6  -9.082  -7.781  -3.578  -4.260  -4.277  -0.311 
    IL   314   314 5   314     6  -2.579  -2.842  -0.760  -4.497  -5.274  -4.934  0.000  0.000  0.000  0.000 
    IR   315   315 6   315     5  -2.408  -0.496  -5.920  -4.087  -5.193          0.000  0.000  0.000  0.000 
				[ MATP   68 ]
    MP   316   315 6   320     6  -9.039  -8.978  -0.060  -6.201  -5.980  -7.027 -0.793 -0.987 -0.323  0.769 -0.417 -1.187  1.017 -1.002 -1.127  0.897 -1.265  0.051  1.264 -0.492  0.313 -0.796 
    ML   317   315 6   320     6  -6.282  -6.628  -1.342  -0.973  -6.478  -4.007  0.697 -0.638 -0.319 -0.097 
    MR   318   315 6   320     6  -7.176  -5.905  -1.814  -5.883  -0.698  -4.097  0.539 -0.629 -0.400  0.192 
     D   319   315 6   320     6  -9.082  -7.781  -3.578  -4.260  -4.277  -0.311 
    IL   320   320 5   320     6  -2.579  -2.842  -0.760  -4.497  -5.274  -4.934  0.000  0.000  0.000  0.000 
    IR   321   321 6   321     5  -2.408  -0.496  -5.920  -4.087  -5.193          0.000  0.000  0.000  0.000 
				[ MATP   69 ]
    MP   322   321 6   326     6  -4.440  -6.439  -0.104  -7.717  -7.997  -8.392 -1.522 -1.312 -1.649  1.796 -1.454 -1.877  0.908 -1.077 -1.591  1.437 -1.833  0.065  1.020 -0.913 -0.283 -0.466 
    ML   323   321 6   326     6  -2.929  -6.780  -1.494  -1.189  -6.630  -4.159  0.564 -0.639 -0.054 -0.126 
    MR   324   321 6   326     6  -7.335  -3.746  -1.330  -6.042  -1.139  -4.256  0.453 -0.520 -0.125  0.024 
     D   325   321 6   326     6  -9.187  -7.885  -2.758  -4.364  -4.382  -0.416 
    IL   326   326 5   326     6  -3.167  -2.741  -0.600  -4.627  -5.861  -5.521  0.000  0.000  0.000  0.000 
    IR   327   327 6   327     5  -2.602  -0.492  -6.113  -3.546  -5.386          0.000  0.000  0.000  0.000 
				[ MATP   70 ]
    MP   328   327 6   332     6  -9.045  -8.984  -0.028  -6.880  -8.041  -8.436 -3.913 -2.908 -4.484  1.097 -4.310 -3.839  0.051 -4.181 -3.792  3.317 -3.584 -0.517  0.034 -3.059 -1.551 -3.295 
    ML   329   327 6   332     6  -6.282  -6.628  -1.342  -0.973  -6.478  -4.007  0.644 -0.634 -0.229 -0.089 
    MR   330   327 6   332     6  -7.112  -5.841  -1.447  -5.820  -0.917  -4.033  0.576 -0.347 -0.396 -0.054 
     D   331   327 6   332     6  -9.082  -7.781  -3.578  -4.260  -4.277  -0.311 
    IL   332   332 5   332     6  -2.579  -2.842  -0.760  -4.497  -5.274  -4.934  0.000  0.000  0.000  0.000 
    IR   333   333 6   333     5  -2.408  -0.496  -5.920  -4.087  -5.193          0.000  0.000  0.000  0.000 
				[ MATP   71 ]
    MP   334   333 6   338     6  -9.049  -8.989  -0.028  -6.866  -8.045  -8.440 -2.120 -1.777 -2.700  1.823 -2.520 -2.539  0.882 -2.171 -2.584  2.354 -2.606 -0.049  0.866 -2.302 -0.595 -1.850 
    ML   335   333 6   338     6  -6.350  -6.696  -1.244  -1.042  -6.546  -4.076  0.718 -0.683 -0.286 -0.132 
    MR   336   333 6   338     6  -7.008  -5.737  -1.646  -5.716  -0.813  -3.929  0.647 -0.558 -0.316 -0.071 
     D   337   333 6   338     6  -9.082  -7.781  -3.578  -4.260  -4.277  -0.311 
    IL   338   338 5   338     6  -2.579  -2.842  -0.760  -4.497  -5.274  -4.934  0.000  0.000  0.000  0.000 
    IR   339   339 6   339     5  -2.408  -0.496  -5.920  -4.087  -5.193          0.000  0.000  0.000  0.000 
				[ MATP   72 ]
    MP   340   339 6   344     6  -9.049  -8.988  -0.029  -7.765  -6.850  -8.440 -2.438 -2.728 -2.678  0.690 -1.585 -3.162  2.466 -2.687 -2.808  0.596 -2.958 -0.897  1.718 -2.267  0.743 -1.836 
    ML   341   339 6   344     6  -6.352  -6.698  -1.241  -1.043  -6.548  -4.077  0.583 -0.469 -0.358 -0.000 
    MR   342   339 6   344     6  -7.008  -5.737  -1.646  -5.716  -0.813  -3.929  0.648 -0.629 -0.245 -0.086 
     D   343   339 6   344     6  -9.082  -7.781  -3.578  -4.260  -4.277  -0.311 
    IL   344   344 5   344     6  -2.579  -2.842  -0.760  -4.497  -5.274  -4.934  0.000  0.000  0.000  0.000 
    IR   345   345 6   345     5  -2.408  -0.496  -5.920  -4.087  -5.193          0.000  0.000  0.000  0.000 
				[ MATP   73 ]
    MP   346   345 6   350     4  -2.813  -7.962  -0.310  -4.415                 -2.060 -1.812 -2.259  1.105 -1.700 -2.594  1.930 -2.191 -2.313  1.083 -2.470 -0.469  1.736 -1.086  0.171 -1.118 
    ML   347   345 6   350     4  -2.475  -4.599  -1.360  -1.361                  0.617 -0.604 -0.304 -0.003 
    MR   348   345 6   350     4  -4.308 -12.735  -0.332  -2.691                  0.736 -0.627 -0.377 -0.126 
     D   349   345 6   350     4 -12.887 -14.157  -2.186  -0.358                 
    IL   350   350 5   350     4  -3.323  -4.826  -0.403  -3.204                  0.000  0.000  0.000  0.000 
    IR   351   351 6   351     3  -1.925  -0.554  -4.164                          0.000  0.000  0.000  0.000 
				[ MATR   74 ]
    MR   352   351 6   354     3  -8.237  -0.131  -3.585                          0.619 -0.786 -0.458  0.209 
     D   353   351 6   354     3  -6.471  -1.649  -0.578                         
    IR   354   354 3   354     3  -1.925  -0.554  -4.164                          0.000  0.000  0.000  0.000 
				[ MATR   75 ]
    MR   355   354 3   357     3  -2.537  -0.293  -6.446                          0.972 -0.590 -0.956 -0.221 
     D   356   354 3   357     3  -2.896  -1.162  -1.256                         
    IR   357   357 3   357     3  -2.559  -0.332  -4.797                          0.000  0.000  0.000  0.000 
				[ MATR   76 ]
    MR   358   357 3   360     3  -8.243  -0.020  -6.560                          0.147 -0.024 -1.023  0.502 
     D   359   357 3   360     3  -6.427  -1.605  -0.600                         
    IR   360   360 3   360     3  -1.925  -0.554  -4.164                          0.000  0.000  0.000  0.000 
				[ MATR   77 ]
    MR   361   360 3   363     3  -8.243  -0.034  -5.664                          0.387  0.175 -0.728 -0.060 
     D   362   360 3   363     3  -6.427  -1.605  -0.600                         
    IR   363   363 3   363     3  -1.925  -0.554  -4.164                          0.000  0.000  0.000  0.000 
				[ MATR   78 ]
    MR   364   363 3   366     5  -6.977  -0.076  -6.792  -5.041  -7.896          1.245 -1.193 -0.778 -0.714 
     D   365   363 3   366     5  -5.428  -0.693  -3.054  -4.485  -2.372         
    IR   366   366 3   366     5  -2.408  -0.496  -5.920  -4.087  -5.193          0.000  0.000  0.000  0.000 
				[ MATP   79 ]
    MP   367   366 3   371     6  -9.045  -8.984  -0.022  -7.760  -8.040  -8.435 -4.313 -3.088 -4.927  0.814 -4.770 -3.915 -0.415 -4.584 -3.168  3.485 -3.766 -0.799 -0.337 -3.638 -2.084 -3.668 
    ML   368   366 3   371     6  -6.250  -6.596  -1.310  -1.005  -6.446  -3.975  0.660 -0.612 -0.293 -0.076 
    MR   369   366 3   371     6  -7.142  -5.871  -1.397  -5.850  -0.947  -4.063  0.555 -0.294 -0.415 -0.051 
     D   370   366 3   371     6  -9.082  -7.781  -3.578  -4.260  -4.277  -0.311 
    IL   371   371 5   371     6  -2.579  -2.842  -0.760  -4.497  -5.274  -4.934  0.000  0.000  0.000  0.000 
    IR   372   372 6   372     5  -2.408  -0.496  -5.920  -4.087  -5.193          0.000  0.000  0.000  0.000 
				[ MATP   80 ]
    MP   373   372 6   377     6  -9.057  -7.135  -0.029  -7.773  -8.053  -8.448 -4.420 -3.116 -4.999  0.759 -4.892 -3.426 -0.433 -4.652 -4.062  3.495 -3.788 -0.558 -0.421 -3.646 -2.189 -3.762 
    ML   374   372 6   377     6  -6.250  -6.596  -1.310  -1.005  -6.446  -3.975  0.660 -0.612 -0.293 -0.076 
    MR   375   372 6   377     6  -7.008  -5.737  -1.646  -5.716  -0.813  -3.929  0.624 -0.604 -0.299 -0.018 
     D   376   372 6   377     6  -9.082  -7.781  -3.578  -4.260  -4.277  -0.311 
    IL   377   377 5   377     6  -2.579  -2.842  -0.760  -4.497  -5.274  -4.934  0.000  0.000  0.000  0.000 
    IR   378   378 6   378     5  -2.451  -0.479  -5.962  -4.130  -5.235          0.000  0.000  0.000  0.000 
				[ MATP   81 ]
    MP   379   378 6   383     6  -9.057  -8.997  -0.052  -7.773  -5.373  -8.448 -1.521 -1.081 -1.447  1.487 -1.474 -1.513  0.839 -1.490 -1.676  1.720 -1.569  0.436  1.023 -1.177 -0.136 -1.087 
    ML   380   378 6   383     6  -6.250  -6.596  -1.310  -1.005  -6.446  -3.975  0.660 -0.612 -0.293 -0.076 
    MR   381   378 6   383     6  -7.008  -5.737  -1.646  -5.716  -0.813  -3.929  0.624 -0.604 -0.299 -0.018 
     D   382   378 6   383     6  -9.082  -7.781  -3.578  -4.260  -4.277  -0.311 
    IL   383   383 5   383     6  -2.579  -2.842  -0.760  -4.497  -5.274  -4.934  0.000  0.000  0.000  0.000 
    IR   384   384 6   384     5  -2.408  -0.496  -5.920  -4.087  -5.193          0.000  0.000  0.000  0.000 
				[ MATP   82 ]
    MP   385   384 6   389     6  -9.028  -8.967  -0.022  -7.744  -8.023  -8.418 -3.345 -3.512 -3.202  0.368 -2.539 -3.768  3.064 -3.465 -3.788  0.433 -2.878 -1.403  1.407 -3.455 -0.204 -2.588 
    ML   386   384 6   389     6  -6.250  -6.596  -1.310  -1.005  -6.446  -3.975  0.660 -0.612 -0.293 -0.076 
    MR   387   384 6   389     6  -7.300  -6.029  -1.171  -6.007  -1.104  -4.221  0.436 -0.804  0.285 -0.225 
     D   388   384 6   389     6  -9.082  -7.781  -3.578  -4.260  -4.277  -0.311 
    IL   389   389 5   389     6  -2.579  -2.842  -0.760  -4.497  -5.274  -4.934  0.000  0.000  0.000  0.000 
    IR   390   390 6   390     5  -2.408  -0.496  -5.920  -4.087  -5.193          0.000  0.000  0.000  0.000 
				[ MATP   83 ]
    MP   391   390 6   395     6  -9.057  -8.997  -0.022  -7.773  -8.053  -8.448 -2.519 -2.700 -2.672  0.689 -0.948 -3.101  2.408 -2.698 -2.848  0.654 -2.568 -0.746  1.896 -2.499  0.239 -1.983 
    ML   392   390 6   395     6  -6.250  -6.596  -1.310  -1.005  -6.446  -3.975  0.660 -0.612 -0.293 -0.076 
    MR   393   390 6   395     6  -7.008  -5.737  -1.646  -5.716  -0.813  -3.929  0.688 -0.632 -0.313 -0.092 
     D   394   390 6   395     6  -9.082  -7.781  -3.578  -4.260  -4.277  -0.311 
    IL   395   395 5   395     6  -2.579  -2.842  -0.760  -4.497  -5.274  -4.934  0.000  0.000  0.000  0.000 
    IR   396   396 6   396     5  -2.408  -0.496  -5.920  -4.087  -5.193          0.000  0.000  0.000  0.000 
				[ MATP   84 ]
    MP   397   396 6   401     6  -7.116  -8.997  -0.030  -7.773  -8.053  -8.448 -1.904 -1.872 -2.035  1.074 -1.589 -2.017  1.723 -1.735 -2.115  1.086 -2.245 -0.220  1.833 -1.158  0.030 -1.075 
    ML   398   396 6   401     6  -6.250  -6.596  -1.310  -1.005  -6.446  -3.975  0.660 -0.612 -0.293 -0.076 
    MR   399   396 6   401     6  -7.008  -5.737  -1.646  -5.716  -0.813  -3.929  0.688 -0.632 -0.313 -0.092 
     D   400   396 6   401     6  -9.082  -7.781  -3.578  -4.260  -4.277  -0.311 
    IL   401   401 5   401     6  -2.651  -2.913  -0.713  -4.569  -5.345  -5.005  0.000  0.000  0.000  0.000 
    IR   402   402 6   402     5  -2.408  -0.496  -5.920  -4.087  -5.193          0.000  0.000  0.000  0.000 
				[ MATP   85 ]
    MP   403   402 6   407     6  -9.057  -8.997  -0.038  -7.773  -6.106  -8.448 -2.987 -2.391 -3.429  1.864 -3.266 -3.460  0.610 -3.163 -3.132  2.617 -3.065  0.254  0.715 -2.534 -1.042 -1.963 
    ML   404   402 6   407     6  -6.250  -6.596  -1.310  -1.005  -6.446  -3.975  0.660 -0.612 -0.293 -0.076 
    MR   405   402 6   407     6  -7.008  -5.737  -1.646  -5.716  -0.813  -3.929  0.647 -0.558 -0.316 -0.071 
     D   406   402 6   407     6  -9.082  -7.781  -3.578  -4.260  -4.277  -0.311 
    IL   407   407 5   407     6  -2.579  -2.842  -0.760  -4.497  -5.274  -4.934  0.000  0.000  0.000  0.000 
    IR   408   408 6   408     5  -2.408  -0.496  -5.920  -4.087  -5.193          0.000  0.000  0.000  0.000 
				[ MATP   86 ]
    MP   409   408 6   413     4  -6.769  -5.099  -0.317  -2.653                 -1.158 -1.041 -1.238  1.506 -1.241 -1.633  0.873 -1.152 -1.465  1.381 -1.464  0.304  1.020 -0.631 -0.168 -0.624 
    ML   410   408 6   413     4  -3.758  -3.940  -0.507  -2.670                  0.660 -0.612 -0.293 -0.076 
    MR   411   408 6   413     4  -5.017  -3.736  -1.692  -0.775                  0.709 -0.716 -0.254 -0.123 
     D   412   408 6   413     4  -4.600  -4.281  -2.297  -0.507                 
    IL   413   413 5   413     4  -1.686  -2.369  -1.117  -4.855                  0.000  0.000  0.000  0.000 
    IR   414   414 6   414     3  -1.509  -0.767  -4.038                          0.000  0.000  0.000  0.000 
				[ MATL   87 ]
    ML   415   414 6   417     5  -6.802  -0.150  -5.344  -4.470  -5.622          0.299 -0.734 -0.321  0.452 
     D   416   414 6   417     5  -5.719  -1.426  -4.980  -2.890  -1.177         
    IL   417   417 3   417     5  -2.408  -0.496  -4.087  -5.920  -5.193          0.000  0.000  0.000  0.000 
				[ MATP   88 ]
    MP   418   417 3   422     4  -6.472  -4.344  -0.197  -3.893                 -2.754 -2.025 -3.071  1.710 -2.819 -3.091  0.683 -2.857 -2.487  2.701 -2.890 -0.267  0.699 -2.076 -0.993 -2.286 
    ML   419   417 3   422     4  -3.835  -4.018  -0.475  -2.747                  0.570 -0.609 -0.344  0.100 
    MR   420   417 3   422     4  -3.855  -4.163  -1.748  -0.792                  0.449 -0.508 -0.461  0.269 
     D   421   417 3   422     4  -5.425  -1.694  -2.196  -1.154                 
    IL   422   422 5   422     4  -1.748  -2.431  -1.048  -4.916                  0.000  0.000  0.000  0.000 
    IR   423   423 6   423     3  -1.755  -0.616  -4.284                          0.000  0.000  0.000  0.000 
				[ MATL   89 ]
    ML   424   423 6   426     5  -5.712  -0.061  -6.710  -6.922  -7.814         -0.051 -0.732  0.124  0.425 
     D   425   423 6   426     5  -5.413  -0.591  -4.675  -2.917  -2.825         
    IL   426   426 3   426     5  -2.446  -0.481  -4.124  -5.957  -5.230          0.000  0.000  0.000  0.000 
				[ MATP   90 ]
    MP   427   426 3   431     6  -9.057  -8.997  -0.022  -7.773  -8.053  -8.448 -1.377 -0.952 -1.472  1.129 -1.141 -1.570  1.099 -1.339 -1.533  1.472 -1.309  0.361  1.217 -0.776  0.053 -1.088 
    ML   428   426 3   431     6  -6.250  -6.596  -1.310  -1.005  -6.446  -3.975  0.660 -0.612 -0.293 -0.076 
    MR   429   426 3   431     6  -7.008  -5.737  -1.646  -5.716  -0.813  -3.929  0.624 -0.604 -0.299 -0.018 
     D   430   426 3   431     6  -9.082  -7.781  -3.578  -4.260  -4.277  -0.311 
    IL   431   431 5   431     6  -2.579  -2.842  -0.760  -4.497  -5.274  -4.934  0.000  0.000  0.000  0.000 
    IR   432   432 6   432     5  -2.408  -0.496  -5.920  -4.087  -5.193          0.000  0.000  0.000  0.000 
				[ MATP   91 ]
    MP   433   432 6   437     6  -9.057  -8.997  -0.022  -7.773  -8.053  -8.448 -2.190 -2.174 -2.216  1.306 -1.379 -2.694  1.575 -2.282 -2.187  1.283 -2.575 -0.026  1.955 -2.074 -0.197 -1.492 
    ML   434   432 6   437     6  -6.250  -6.596  -1.310  -1.005  -6.446  -3.975  0.660 -0.612 -0.293 -0.076 
    MR   435   432 6   437     6  -7.008  -5.737  -1.646  -5.716  -0.813  -3.929  0.647 -0.558 -0.316 -0.071 
     D   436   432 6   437     6  -9.082  -7.781  -3.578  -4.260  -4.277  -0.311 
    IL   437   437 5   437     6  -2.579  -2.842  -0.760  -4.497  -5.274  -4.934  0.000  0.000  0.000  0.000 
    IR   438   438 6   438     5  -2.408  -0.496  -5.920  -4.087  -5.193          0.000  0.000  0.000  0.000 
				[ MATP   92 ]
    MP   439   438 6   443     4  -6.813  -3.207  -0.218  -5.434                 -2.865 -1.975 -3.117  1.333 -2.966 -2.546  0.229 -2.910 -2.909  3.024 -2.892 -0.247  0.299 -1.744 -1.265 -2.447 
    ML   440   438 6   443     4  -3.758  -3.940  -0.507  -2.670                  0.660 -0.612 -0.293 -0.076 
    MR   441   438 6   443     4  -4.834  -3.862  -1.730  -0.750                  0.624 -0.604 -0.299 -0.018 
     D   442   438 6   443     4  -4.600  -4.281  -2.297  -0.507                 
    IL   443   443 5   443     4  -1.686  -2.369  -1.117  -4.855                  0.000  0.000  0.000  0.000 
    IR   444   444 6   444     3  -1.702  -0.632  -4.402                          0.000  0.000  0.000  0.000 
				[ MATL   93 ]
    ML   445   444 6   447     5  -6.985  -0.042  -6.800  -7.013  -7.904         -0.245  0.844 -1.049 -0.188 
     D   446   444 6   447     5  -5.007  -0.811  -4.268  -2.643  -2.419         
    IL   447   447 3   447     5  -2.408  -0.496  -4.087  -5.920  -5.193          0.000  0.000  0.000  0.000 
				[ MATP   94 ]
    MP   448   447 3   452     6  -9.059  -8.999  -0.032  -6.461  -8.055  -8.450 -1.894 -2.036 -0.044  0.677 -1.590 -2.462  2.156 -2.077 -2.171  0.696 -2.342 -0.452  1.304 -1.857  0.899 -1.601 
    ML   449   447 3   452     6  -6.250  -6.596  -1.310  -1.005  -6.446  -3.975  0.660 -0.612 -0.293 -0.076 
    MR   450   447 3   452     6  -6.988  -5.717  -1.625  -5.695  -0.829  -3.908  0.660 -0.612 -0.293 -0.076 
     D   451   447 3   452     6  -9.082  -7.781  -3.578  -4.260  -4.277  -0.311 
    IL   452   452 5   452     6  -2.579  -2.842  -0.760  -4.497  -5.274  -4.934  0.000  0.000  0.000  0.000 
    IR   453   453 6   453     5  -2.408  -0.496  -5.920  -4.087  -5.193          0.000  0.000  0.000  0.000 
				[ MATP   95 ]
    MP   454   453 6   458     4  -2.864  -6.998  -0.395  -3.404                 -1.617 -1.301 -1.757  2.412 -1.507 -1.981  0.613 -1.101 -1.430  1.014 -1.985 -0.060  0.803 -1.157 -0.465 -0.919 
    ML   455   453 6   458     4  -2.939  -4.031  -0.598  -2.761                  0.559 -0.611 -0.353  0.123 
    MR   456   453 6   458     4  -4.809  -3.838  -1.706  -0.766                  0.660 -0.612 -0.293 -0.076 
     D   457   453 6   458     4  -4.600  -4.281  -2.297  -0.507                 
    IL   458   458 5   458     4  -0.975  -3.737  -1.822  -2.906                  0.000  0.000  0.000  0.000 
    IR   459   459 6   459     3  -1.442  -0.798  -4.142                          0.000  0.000  0.000  0.000 
				[ MATL   96 ]
    ML   460   459 6   462     3  -7.634  -0.032  -5.907                          0.435 -0.494 -0.653  0.381 
     D   461   459 6   462     3  -7.302  -0.840  -1.201                         
    IL   462   462 3   462     3  -1.442  -0.798  -4.142                          0.000  0.000  0.000  0.000 
				[ MATL   97 ]
    ML   463   462 3   465     3  -7.797  -0.023  -6.451                          0.405 -0.667 -0.754  0.539 
     D   464   462 3   465     3  -6.556  -1.943  -0.455                         
    IL   465   465 3   465     3  -1.442  -0.798  -4.142                          0.000  0.000  0.000  0.000 
				[ MATL   98 ]
    ML   466   465 3   468     3  -7.802  -0.023  -6.456                          0.181 -0.828 -0.829  0.799 
     D   467   465 3   468     3  -6.524  -1.202  -0.851                         
    IL   468   468 3   468     3  -1.442  -0.798  -4.142                          0.000  0.000  0.000  0.000 
				[ MATL   99 ]
    ML   469   468 3   471     5  -6.989  -0.054  -6.805  -6.015  -7.908         -0.020 -0.949  0.274  0.363 
     D   470   468 3   471     5  -4.984  -0.828  -4.246  -2.621  -2.396         
    IL   471   471 3   471     5  -2.408  -0.496  -4.087  -5.920  -5.193          0.000  0.000  0.000  0.000 
				[ MATP  100 ]
    MP   472   471 3   476     6  -9.054  -8.993  -0.022  -7.770  -8.050  -8.445 -1.152 -0.956 -0.931  0.873 -0.829 -0.375  1.541 -0.958 -1.309  0.955 -1.451 -0.015  1.063 -0.715 -0.021 -0.896 
    ML   473   471 3   476     6  -6.250  -6.596  -1.310  -1.005  -6.446  -3.975  0.660 -0.612 -0.293 -0.076 
    MR   474   471 3   476     6  -7.043  -5.772  -1.516  -5.750  -0.884  -3.964  0.623 -0.481 -0.347 -0.064 
     D   475   471 3   476     6  -9.082  -7.781  -3.578  -4.260  -4.277  -0.311 
    IL   476   476 5   476     6  -2.579  -2.842  -0.760  -4.497  -5.274  -4.934  0.000  0.000  0.000  0.000 
    IR   477   477 6   477     5  -2.408  -0.496  -5.920  -4.087  -5.193          0.000  0.000  0.000  0.000 
				[ MATP  101 ]
    MP   478   477 6   482     6  -9.059  -8.999  -0.022  -7.775  -8.055  -8.450 -2.498 -2.820 -2.878  0.802 -2.004 -3.413  1.995 -2.936 -2.889  0.856 -3.167 -0.815  1.811 -2.669  1.400 -1.275 
    ML   479   477 6   482     6  -6.250  -6.596  -1.310  -1.005  -6.446  -3.975  0.660 -0.612 -0.293 -0.076 
    MR   480   477 6   482     6  -6.988  -5.717  -1.625  -5.695  -0.829  -3.908  0.660 -0.612 -0.293 -0.076 
     D   481   477 6   482     6  -9.082  -7.781  -3.578  -4.260  -4.277  -0.311 
    IL   482   482 5   482     6  -2.579  -2.842  -0.760  -4.497  -5.274  -4.934  0.000  0.000  0.000  0.000 
    IR   483   483 6   483     5  -2.408  -0.496  -5.920  -4.087  -5.193          0.000  0.000  0.000  0.000 
				[ MATP  102 ]
    MP   484   483 6   488     6  -9.059  -8.999  -0.022  -7.775  -8.055  -8.450 -3.235 -2.518 -3.677  1.512 -3.586 -3.207  0.327 -3.410 -3.288  2.982 -2.735  0.139  0.361 -3.022 -1.302 -2.432 
    ML   485   483 6   488     6  -6.250  -6.596  -1.310  -1.005  -6.446  -3.975  0.660 -0.612 -0.293 -0.076 
    MR   486   483 6   488     6  -6.988  -5.717  -1.625  -5.695  -0.829  -3.908  0.660 -0.612 -0.293 -0.076 
     D   487   483 6   488     6  -9.082  -7.781  -3.578  -4.260  -4.277  -0.311 
    IL   488   488 5   488     6  -2.579  -2.842  -0.760  -4.497  -5.274  -4.934  0.000  0.000  0.000  0.000 
    IR   489   489 6   489     5  -2.408  -0.496  -5.920  -4.087  -5.193          0.000  0.000  0.000  0.000 
				[ MATP  103 ]
    MP   490   489 6   494     6  -9.059  -8.999  -0.022  -7.775  -8.055  -8.450 -4.031 -2.526 -4.654  1.222 -4.647 -3.931 -0.072 -4.281 -3.878  3.301 -3.634 -0.242 -0.057 -3.582 -1.766 -3.378 
    ML   491   489 6   494     6  -6.250  -6.596  -1.310  -1.005  -6.446  -3.975  0.660 -0.612 -0.293 -0.076 
    MR   492   489 6   494     6  -6.988  -5.717  -1.625  -5.695  -0.829  -3.908  0.660 -0.612 -0.293 -0.076 
     D   493   489 6   494     6  -9.082  -7.781  -3.578  -4.260  -4.277  -0.311 
    IL   494   494 5   494     6  -2.579  -2.842  -0.760  -4.497  -5.274  -4.934  0.000  0.000  0.000  0.000 
    IR   495   495 6   495     5  -2.408  -0.496  -5.920  -4.087  -5.193          0.000  0.000  0.000  0.000 
				[ MATP  104 ]
    MP   496   495 6   500     6  -9.059  -8.999  -0.022  -7.775  -8.055  -8.450 -2.585 -3.115 -2.933  0.365 -1.813 -3.373  3.012 -3.040 -3.329  0.310 -2.503 -0.998  1.381 -2.958 -0.337 -2.402 
    ML   497   495 6   500     6  -6.250  -6.596  -1.310  -1.005  -6.446  -3.975  0.660 -0.612 -0.293 -0.076 
    MR   498   495 6   500     6  -6.988  -5.717  -1.625  -5.695  -0.829  -3.908  0.660 -0.612 -0.293 -0.076 
     D   499   495 6   500     6  -9.082  -7.781  -3.578  -4.260  -4.277  -0.311 
    IL   500   500 5   500     6  -2.579  -2.842  -0.760  -4.497  -5.274  -4.934  0.000  0.000  0.000  0.000 
    IR   501   501 6   501     5  -2.408  -0.496  -5.920  -4.087  -5.193          0.000  0.000  0.000  0.000 
				[ MATP  105 ]
    MP   502   501 6   506     6  -9.059  -8.999  -0.022  -7.775  -8.055  -8.450 -3.810 -4.011 -3.593  0.220 -2.407 -4.145  3.177 -3.826 -4.323  0.233 -3.767 -1.135  1.287 -3.967 -0.181 -3.050 
    ML   503   501 6   506     6  -6.250  -6.596  -1.310  -1.005  -6.446  -3.975  0.660 -0.612 -0.293 -0.076 
    MR   504   501 6   506     6  -6.988  -5.717  -1.625  -5.695  -0.829  -3.908  0.660 -0.612 -0.293 -0.076 
     D   505   501 6   506     6  -9.082  -7.781  -3.578  -4.260  -4.277  -0.311 
    IL   506   506 5   506     6  -2.579  -2.842  -0.760  -4.497  -5.274  -4.934  0.000  0.000  0.000  0.000 
    IR   507   507 6   507     5  -2.408  -0.496  -5.920  -4.087  -5.193          0.000  0.000  0.000  0.000 
				[ MATP  106 ]
    MP   508   507 6   512     6  -7.378  -8.999  -0.028  -7.775  -8.055  -8.450 -3.016 -3.284 -3.299  0.765 -2.317 -3.855  2.376 -3.371 -3.438  0.804 -3.553 -0.955  2.025 -3.179  0.619 -1.940 
    ML   509   507 6   512     6  -6.250  -6.596  -1.310  -1.005  -6.446  -3.975  0.660 -0.612 -0.293 -0.076 
    MR   510   507 6   512     6  -6.988  -5.717  -1.625  -5.695  -0.829  -3.908  0.660 -0.612 -0.293 -0.076 
     D   511   507 6   512     6  -9.082  -7.781  -3.578  -4.260  -3.748  -0.353 
    IL   512   512 5   512     6  -2.635  -2.898  -0.723  -4.553  -5.329  -4.990  0.000  0.000  0.000  0.000 
    IR   513   513 6   513     5  -2.408  -0.496  -5.920  -4.087  -5.193          0.000  0.000  0.000  0.000 
				[ MATP  107 ]
    MP   514   513 6   518     6  -9.059  -8.999  -0.022  -7.775  -8.055  -8.450 -4.714 -3.290 -5.332  0.724 -5.122 -4.207 -0.101 -4.841 -4.301  3.461 -3.995 -0.485 -0.182 -3.943 -1.848 -3.864 
    ML   515   513 6   518     6  -6.250  -6.596  -1.310  -1.005  -6.446  -3.975  0.660 -0.612 -0.293 -0.076 
    MR   516   513 6   518     6  -7.010  -5.739  -1.648  -5.718  -0.811  -3.931  0.645 -0.553 -0.318 -0.070 
     D   517   513 6   518     6  -9.049  -7.747  -3.544  -4.226  -4.244  -0.319 
    IL   518   518 5   518     6  -2.579  -2.842  -0.760  -4.497  -5.274  -4.934  0.000  0.000  0.000  0.000 
    IR   519   519 6   519     5  -2.408  -0.496  -5.920  -4.087  -5.193          0.000  0.000  0.000  0.000 
				[ MATP  108 ]
    MP   520   519 6   524     4  -6.745  -6.023  -0.106  -4.444                 -1.676 -2.338 -2.219  0.314  2.245 -2.879  1.194 -2.376 -2.110  0.117 -2.673 -0.876  1.488 -1.981  0.325 -1.540 
    ML   521   519 6   524     4  -2.408  -4.532  -1.293  -1.473                  0.660 -0.612 -0.293 -0.076 
    MR   522   519 6   524     4  -4.152 -12.579  -0.375  -2.535                  0.691 -0.633 -0.315 -0.094 
     D   523   519 6   524     4 -12.737 -14.007  -2.036  -0.404                 
    IL   524   524 5   524     4  -2.817  -4.319  -0.613  -2.698                  0.000  0.000  0.000  0.000 
    IR   525   525 6   525     3  -1.971  -0.533  -4.210                          0.000  0.000  0.000  0.000 
				[ MATR  109 ]
    MR   526   525 6   528     3  -8.248  -0.020  -6.565                          1.208 -0.845 -1.281 -0.471 
     D   527   525 6   528     3  -6.390  -1.568  -0.620                         
    IR   528   528 3   528     3  -1.925  -0.554  -4.164                          0.000  0.000  0.000  0.000 
				[ MATR  110 ]
    MR   529   528 3   531     3  -8.248  -0.020  -6.565                         -0.787 -1.224 -1.585  1.411 
     D   530   528 3   531     3  -6.390  -1.568  -0.620                         
    IR   531   531 3   531     3  -1.925  -0.554  -4.164                          0.000  0.000  0.000  0.000 
				[ MATR  111 ]
    MR   532   531 3   534     5  -6.994  -0.047  -6.809  -6.527  -7.913          1.683 -2.160 -2.067 -1.615 
     D   533   531 3   534     5  -5.352  -0.707  -2.978  -4.409  -2.404         
    IR   534   534 3   534     5  -2.408  -0.496  -5.920  -4.087  -5.193          0.000  0.000  0.000  0.000 
				[ MATP  112 ]
    MP   535   534 3   539     6  -9.059  -8.999  -0.022  -7.775  -8.055  -8.450 -4.833 -4.724 -4.125 -0.132 -3.456 -4.769  3.463 -4.410 -5.403 -0.037 -4.162 -1.744  0.761 -5.123 -0.723 -3.803 
    ML   536   534 3   539     6  -6.250  -6.596  -1.310  -1.005  -6.446  -3.975  0.660 -0.612 -0.293 -0.076 
    MR   537   534 3   539     6  -7.010  -5.739  -1.648  -5.718  -0.811  -3.931  0.647 -0.630 -0.240 -0.087 
     D   538   534 3   539     6  -9.049  -7.747  -3.544  -4.226  -4.244  -0.319 
    IL   539   539 5   539     6  -2.579  -2.842  -0.760  -4.497  -5.274  -4.934  0.000  0.000  0.000  0.000 
    IR   540   540 6   540     5  -2.408  -0.496  -5.920  -4.087  -5.193          0.000  0.000  0.000  0.000 
				[ MATP  113 ]
    MP   541   540 6   545     4  -6.818  -7.025  -0.058  -5.439                 -4.833 -4.724 -4.125 -0.132 -3.456 -4.769  3.463 -4.410 -5.403 -0.037 -4.162 -1.744  0.761 -5.123 -0.723 -3.803 
    ML   542   540 6   545     4  -3.758  -3.940  -0.507  -2.670                  0.660 -0.612 -0.293 -0.076 
    MR   543   540 6   545     4  -4.836  -3.865  -1.732  -0.748                  0.647 -0.630 -0.240 -0.087 
     D   544   540 6   545     4  -4.568  -4.250  -2.265  -0.520                 
    IL   545   545 5   545     4  -1.686  -2.369  -1.117  -4.855                  0.000  0.000  0.000  0.000 
    IR   546   546 6   546     3  -1.442  -0.798  -4.142                          0.000  0.000  0.000  0.000 
				[ MATL  114 ]
    ML   547   546 6   549     5  -6.989  -0.042  -6.805  -7.017  -7.908          0.339 -1.034  0.390 -0.095 
     D   548   546 6   549     5  -4.984  -0.828  -4.246  -2.476  -2.533         
    IL   549   549 3   549     5  -2.408  -0.496  -4.087  -5.920  -5.193          0.000  0.000  0.000  0.000 
				[ MATP  115 ]
    MP   550   549 3   554     6  -9.059  -8.999  -0.022  -7.775  -8.055  -8.450 -1.375 -2.189 -2.251  0.907 -0.971 -2.659  1.729 -2.233 -1.421  0.916 -2.540 -0.579  2.178 -1.972 -0.154 -1.577 
    ML   551   549 3   554     6  -6.250  -6.596  -1.310  -1.005  -6.446  -3.975  0.660 -0.612 -0.293 -0.076 
    MR   552   549 3   554     6  -7.010  -5.739  -1.648  -5.718  -0.811  -3.931  0.691 -0.633 -0.315 -0.094 
     D   553   549 3   554     6  -9.049  -7.747  -3.544  -4.226  -4.244  -0.319 
    IL   554   554 5   554     6  -2.579  -2.842  -0.760  -4.497  -5.274  -4.934  0.000  0.000  0.000  0.000 
    IR   555   555 6   555     5  -2.408  -0.496  -5.920  -4.087  -5.193          0.000  0.000  0.000  0.000 
				[ MATP  116 ]
    MP   556   555 6   560     6  -9.059  -8.999  -0.022  -7.775  -8.055  -8.450 -3.214 -3.543 -3.677  0.707 -2.531 -4.395  1.813 -3.701 -3.645  0.770 -3.967 -0.916  2.754 -3.512 -0.141 -2.602 
    ML   557   555 6   560     6  -6.250  -6.596  -1.310  -1.005  -6.446  -3.975  0.660 -0.612 -0.293 -0.076 
    MR   558   555 6   560     6  -7.010  -5.739  -1.648  -5.718  -0.811  -3.931  0.691 -0.633 -0.315 -0.094 
     D   559   555 6   560     6  -9.049  -7.747  -3.544  -4.226  -4.244  -0.319 
    IL   560   560 5   560     6  -2.579  -2.842  -0.760  -4.497  -5.274  -4.934  0.000  0.000  0.000  0.000 
    IR   561   561 6   561     5  -2.408  -0.496  -5.920  -4.087  -5.193          0.000  0.000  0.000  0.000 
				[ MATP  117 ]
    MP   562   561 6   566     6  -9.059  -8.999  -0.022  -7.775  -8.055  -8.450 -4.708 -4.647 -4.095  0.022 -3.375 -4.709  3.377 -4.371 -5.304  0.255 -4.159 -1.671  0.957 -4.984 -0.647 -3.698 
    ML   563   561 6   566     6  -6.250  -6.596  -1.310  -1.005  -6.446  -3.975  0.660 -0.612 -0.293 -0.076 
    MR   564   561 6   566     6  -7.010  -5.739  -1.648  -5.718  -0.811  -3.931  0.647 -0.630 -0.240 -0.087 
     D   565   561 6   566     6  -9.049  -7.747  -3.544  -4.226  -4.244  -0.319 
    IL   566   566 5   566     6  -2.579  -2.842  -0.760  -4.497  -5.274  -4.934  0.000  0.000  0.000  0.000 
    IR   567   567 6   567     5  -2.408  -0.496  -5.920  -4.087  -5.193          0.000  0.000  0.000  0.000 
				[ MATP  118 ]
    MP   568   567 6   572     6  -9.059  -8.999  -0.032  -7.775  -6.568  -8.450 -4.273 -4.469 -3.701 -0.244 -3.077 -4.278  3.452 -3.199 -4.907 -0.185 -3.801 -2.025  0.856 -4.533 -0.763 -3.518 
    ML   569   567 6   572     6  -6.250  -6.596  -1.310  -1.005  -6.446  -3.975  0.660 -0.612 -0.293 -0.076 
    MR   570   567 6   572     6  -7.010  -5.739  -1.648  -5.718  -0.811  -3.931  0.647 -0.630 -0.240 -0.087 
     D   571   567 6   572     6  -9.049  -7.747  -3.544  -4.226  -4.244  -0.319 
    IL   572   572 5   572     6  -2.579  -2.842  -0.760  -4.497  -5.274  -4.934  0.000  0.000  0.000  0.000 
    IR   573   573 6   573     5  -2.408  -0.496  -5.920  -4.087  -5.193          0.000  0.000  0.000  0.000 
				[ MATP  119 ]
    MP   574   573 6   578     4  -6.721  -7.966  -0.090  -4.419                 -3.723 -2.944 -4.290  3.039 -4.015 -4.491  0.594 -3.684 -3.943  1.587 -4.054 -0.660  0.496 -3.929 -1.114 -2.962 
    ML   575   573 6   578     4  -2.408  -4.532  -1.293  -1.473                  0.660 -0.612 -0.293 -0.076 
    MR   576   573 6   578     4  -4.371 -12.798  -0.594  -1.792                  0.544 -0.613 -0.366  0.153 
     D   577   573 6   578     4 -12.737 -14.007  -2.036  -0.404                 
    IL   578   578 5   578     4  -2.817  -4.319  -0.613  -2.698                  0.000  0.000  0.000  0.000 
    IR   579   579 6   579     3  -1.925  -0.554  -4.164                          0.000  0.000  0.000  0.000 
				[ MATR  120 ]
    MR   580   579 6   582     5  -6.972  -0.047  -6.787  -6.506  -7.891         -1.049 -2.067  1.542 -1.448 
     D   581   579 6   582     5  -5.449  -0.649  -3.076  -4.507  -2.501         
    IR   582   582 3   582     5  -2.408  -0.496  -5.920  -4.087  -5.193          0.000  0.000  0.000  0.000 
				[ MATP  121 ]
    MP   583   582 3   587     6  -9.059  -8.999  -0.022  -7.775  -8.055  -8.450  1.134 -1.372  0.703  0.779 -0.987 -1.808  0.734 -1.412 -1.433  0.615 -1.742 -0.281  1.177 -1.142  0.014 -1.003 
    ML   584   582 3   587     6  -6.250  -6.596  -1.310  -1.005  -6.446  -3.975  0.660 -0.612 -0.293 -0.076 
    MR   585   582 3   587     6  -7.010  -5.739  -1.648  -5.718  -0.811  -3.931  0.691 -0.633 -0.315 -0.094 
     D   586   582 3   587     6  -9.049  -7.747  -3.544  -4.226  -4.244  -0.319 
    IL   587   587 5   587     6  -2.579  -2.842  -0.760  -4.497  -5.274  -4.934  0.000  0.000  0.000  0.000 
    IR   588   588 6   588     5  -2.408  -0.496  -5.920  -4.087  -5.193          0.000  0.000  0.000  0.000 
				[ MATP  122 ]
    MP   589   588 6   593     6  -9.059  -8.999  -0.022  -7.775  -8.055  -8.450 -3.131 -2.150 -2.818  1.608 -3.506 -3.623  0.501 -3.399 -3.258  2.924 -3.161 -0.328  0.537 -3.065 -1.133 -2.605 
    ML   590   588 6   593     6  -6.250  -6.596  -1.310  -1.005  -6.446  -3.975  0.660 -0.612 -0.293 -0.076 
    MR   591   588 6   593     6  -7.010  -5.739  -1.648  -5.718  -0.811  -3.931  0.645 -0.553 -0.318 -0.070 
     D   592   588 6   593     6  -9.049  -7.747  -3.544  -4.226  -4.244  -0.319 
    IL   593   593 5   593     6  -2.579  -2.842  -0.760  -4.497  -5.274  -4.934  0.000  0.000  0.000  0.000 
    IR   594   594 6   594     5  -2.408  -0.496  -5.920  -4.087  -5.193          0.000  0.000  0.000  0.000 
				[ MATP  123 ]
    MP   595   594 6   599     6  -9.059  -8.999  -0.022  -7.775  -8.055  -8.450 -3.142 -3.280 -3.388  0.951 -2.401 -3.899  2.388 -3.422 -3.542  1.010 -3.578 -0.895  2.071 -3.246 -0.321 -1.545 
    ML   596   594 6   599     6  -6.250  -6.596  -1.310  -1.005  -6.446  -3.975  0.660 -0.612 -0.293 -0.076 
    MR   597   594 6   599     6  -7.010  -5.739  -1.648  -5.718  -0.811  -3.931  0.647 -0.630 -0.240 -0.087 
     D   598   594 6   599     6  -9.049  -7.747  -3.544  -4.226  -4.244  -0.319 
    IL   599   599 5   599     6  -2.579  -2.842  -0.760  -4.497  -5.274  -4.934  0.000  0.000  0.000  0.000 
    IR   600   600 6   600     5  -2.408  -0.496  -5.920  -4.087  -5.193          0.000  0.000  0.000  0.000 
				[ MATP  124 ]
    MP   601   600 6   605     6  -9.059  -8.999  -0.022  -7.775  -8.055  -8.450 -2.681 -2.761 -2.551  1.247 -2.120 -3.370  1.994 -2.928 -3.016  1.089 -3.128 -0.485  2.009 -2.704  0.250 -1.927 
    ML   602   600 6   605     6  -6.250  -6.596  -1.310  -1.005  -6.446  -3.975  0.660 -0.612 -0.293 -0.076 
    MR   603   600 6   605     6  -7.010  -5.739  -1.648  -5.718  -0.811  -3.931  0.647 -0.630 -0.240 -0.087 
     D   604   600 6   605     6  -9.049  -7.747  -3.544  -4.226  -4.244  -0.319 
    IL   605   605 5   605     6  -2.579  -2.842  -0.760  -4.497  -5.274  -4.934  0.000  0.000  0.000  0.000 
    IR   606   606 6   606     5  -2.408  -0.496  -5.920  -4.087  -5.193          0.000  0.000  0.000  0.000 
				[ MATP  125 ]
    MP   607   606 6   611     6  -4.863  -6.838  -0.081  -7.775  -8.055  -8.450 -2.976 -2.492 -2.868  1.717 -3.008 -3.554  1.309 -3.167 -3.180  2.337 -3.112  0.014  1.148 -2.955 -0.631 -2.376 
    ML   608   606 6   611     6  -6.250  -6.596  -1.310  -1.005  -6.446  -3.975  0.660 -0.612 -0.293 -0.076 
    MR   609   606 6   611     6  -7.010  -5.739  -1.648  -5.718  -0.811  -3.931  0.622 -0.604 -0.301 -0.013 
     D   610   606 6   611     6  -9.049  -7.747  -3.544  -4.226  -4.244  -0.319 
    IL   611   611 5   611     6  -2.967  -3.230  -0.542  -4.885  -5.662  -5.322  0.000  0.000  0.000  0.000 
    IR   612   612 6   612     5  -2.464  -0.474  -5.975  -4.143  -5.248          0.000  0.000  0.000  0.000 
				[ MATP  126 ]
    MP   613   612 6   617     6  -9.059  -8.999  -0.022  -7.775  -8.055  -8.450 -3.070 -1.120 -3.546  2.154 -3.494 -3.543  0.447 -3.218 -3.218  2.539 -3.164 -0.046  0.578 -3.018 -1.156 -2.535 
    ML   614   612 6   617     6  -6.250  -6.596  -1.310  -1.005  -6.446  -3.975  0.660 -0.612 -0.293 -0.076 
    MR   615   612 6   617     6  -7.010  -5.739  -1.648  -5.718  -0.811  -3.931  0.645 -0.553 -0.318 -0.070 
     D   616   612 6   617     6  -9.049  -7.747  -3.544  -4.226  -4.244  -0.319 
    IL   617   617 5   617     6  -2.579  -2.842  -0.760  -4.497  -5.274  -4.934  0.000  0.000  0.000  0.000 
    IR   618   618 6   618     5  -2.408  -0.496  -5.920  -4.087  -5.193          0.000  0.000  0.000  0.000 
				[ MATP  127 ]
    MP   619   618 6   623     6  -9.059  -8.999  -0.022  -7.775  -8.055  -8.450 -2.851 -2.385 -3.227  1.577 -2.945 -3.350  0.949 -3.014 -3.017  2.540 -2.992  0.038  0.871 -2.770 -0.826 -0.586 
    ML   620   618 6   623     6  -6.250  -6.596  -1.310  -1.005  -6.446  -3.975  0.660 -0.612 -0.293 -0.076 
    MR   621   618 6   623     6  -7.010  -5.739  -1.648  -5.718  -0.811  -3.931  0.645 -0.553 -0.318 -0.070 
     D   622   618 6   623     6  -9.049  -7.747  -3.544  -4.226  -4.244  -0.319 
    IL   623   623 5   623     6  -2.579  -2.842  -0.760  -4.497  -5.274  -4.934  0.000  0.000  0.000  0.000 
    IR   624   624 6   624     5  -2.408  -0.496  -5.920  -4.087  -5.193          0.000  0.000  0.000  0.000 
				[ MATP  128 ]
    MP   625   624 6   629     6  -9.059  -8.999  -0.022  -7.775  -8.055  -8.450 -3.219 -2.633 -3.808  3.077 -3.543 -4.007  0.412 -3.297 -3.553  1.427 -3.822 -0.671  0.447 -3.495 -1.249 -1.763 
    ML   626   624 6   629     6  -6.250  -6.596  -1.310  -1.005  -6.446  -3.975  0.660 -0.612 -0.293 -0.076 
    MR   627   624 6   629     6  -7.010  -5.739  -1.648  -5.718  -0.811  -3.931  0.622 -0.604 -0.301 -0.013 
     D   628   624 6   629     6  -9.049  -7.747  -3.544  -4.226  -4.244  -0.319 
    IL   629   629 5   629     6  -2.579  -2.842  -0.760  -4.497  -5.274  -4.934  0.000  0.000  0.000  0.000 
    IR   630   630 6   630     5  -2.408  -0.496  -5.920  -4.087  -5.193          0.000  0.000  0.000  0.000 
				[ MATP  129 ]
    MP   631   630 6   635     6  -9.059  -8.999  -0.022  -7.775  -8.055  -8.450 -4.465 -2.585 -5.119  0.866 -5.074 -3.993 -0.376 -4.716 -4.116  3.480 -3.825 -0.760 -0.363 -3.740 -2.092 -3.764 
    ML   632   630 6   635     6  -6.250  -6.596  -1.310  -1.005  -6.446  -3.975  0.660 -0.612 -0.293 -0.076 
    MR   633   630 6   635     6  -7.010  -5.739  -1.648  -5.718  -0.811  -3.931  0.645 -0.553 -0.318 -0.070 
     D   634   630 6   635     6  -9.049  -7.747  -3.544  -4.226  -4.244  -0.319 
    IL   635   635 5   635     6  -2.579  -2.842  -0.760  -4.497  -5.274  -4.934  0.000  0.000  0.000  0.000 
    IR   636   636 6   636     5  -2.408  -0.496  -5.920  -4.087  -5.193          0.000  0.000  0.000  0.000 
				[ MATP  130 ]
    MP   637   636 6   641     4  -5.513  -5.530  -0.347  -2.555                 -1.722 -1.808 -1.620  0.820 -1.456 -2.249  1.775 -1.864 -1.969  0.878 -1.395 -0.439  1.459 -1.636  1.120 -0.755 
    ML   638   636 6   641     4  -3.758  -3.940  -0.507  -2.670                  0.660 -0.612 -0.293 -0.076 
    MR   639   636 6   641     4  -4.836  -3.865  -1.732  -0.748                  0.647 -0.630 -0.240 -0.087 
     D   640   636 6   641     4  -4.568  -4.250  -2.265  -0.520                 
    IL   641   641 5   641     4  -1.759  -2.443  -1.190  -3.601                  0.000  0.000  0.000  0.000 
    IR   642   642 6   642     3  -1.481  -0.837  -3.610                          0.000  0.000  0.000  0.000 
				[ MATL  131 ]
    ML   643   642 6   645     2  -7.896  -0.006                                 -0.285 -0.971 -1.006  1.118 
     D   644   642 6   645     2  -8.562  -0.004                                 
    IL   645   645 3   645     2  -1.823  -0.479                                  0.000  0.000  0.000  0.000 
				[ BIF   132 ]
     B   646   645 3   794   647                                                 
				[ BEGR  165 ]
     S   647   646 1   648     5  -4.233  -0.133  -5.644  -6.527  -7.913         
    IL   648   648 2   648     5  -2.570  -0.435  -4.249  -6.081  -5.355          0.000  0.000  0.000  0.000 
				[ MATP  166 ]
    MP   649   648 2   653     6  -9.052  -8.991  -0.022  -7.768  -8.048  -8.443 -0.620 -0.632 -0.835  0.795 -0.814 -0.390  0.586 -0.672 -1.016  0.947 -1.167  0.172  0.695  0.606  0.211 -0.608 
    ML   650   648 2   653     6  -6.340  -6.687  -1.186  -1.095  -6.536  -4.066  0.578 -0.608 -0.337  0.084 
    MR   651   648 2   653     6  -7.010  -5.739  -1.648  -5.718  -0.811  -3.931  0.645 -0.553 -0.318 -0.070 
     D   652   648 2   653     6  -9.049  -7.747  -3.544  -4.226  -4.244  -0.319 
    IL   653   653 5   653     6  -2.579  -2.842  -0.760  -4.497  -5.274  -4.934  0.000  0.000  0.000  0.000 
    IR   654   654 6   654     5  -2.408  -0.496  -5.920  -4.087  -5.193          0.000  0.000  0.000  0.000 
				[ MATP  167 ]
    MP   655   654 6   659     6  -9.059  -8.999  -0.022  -7.775  -8.055  -8.450 -4.689 -3.279 -5.307  0.739 -5.101 -4.201 -0.090 -4.820 -4.288  3.453 -3.985 -0.442 -0.171 -3.933 -1.837 -3.845 
    ML   656   654 6   659     6  -6.250  -6.596  -1.310  -1.005  -6.446  -3.975  0.660 -0.612 -0.293 -0.076 
    MR   657   654 6   659     6  -7.010  -5.739  -1.648  -5.718  -0.811  -3.931  0.645 -0.553 -0.318 -0.070 
     D   658   654 6   659     6  -9.049  -7.747  -3.544  -4.226  -4.244  -0.319 
    IL   659   659 5   659     6  -2.579  -2.842  -0.760  -4.497  -5.274  -4.934  0.000  0.000  0.000  0.000 
    IR   660   660 6   660     5  -2.408  -0.496  -5.920  -4.087  -5.193          0.000  0.000  0.000  0.000 
				[ MATP  168 ]
    MP   661   660 6   665     6  -9.059  -8.999  -0.022  -7.775  -8.055  -8.450 -4.193 -3.096 -4.793  1.040 -4.538 -4.133  0.322 -4.403 -4.049  3.259 -3.804 -0.283  0.289 -3.766 -1.232 -3.445 
    ML   662   660 6   665     6  -6.250  -6.596  -1.310  -1.005  -6.446  -3.975  0.660 -0.612 -0.293 -0.076 
    MR   663   660 6   665     6  -7.010  -5.739  -1.648  -5.718  -0.811  -3.931  0.645 -0.553 -0.318 -0.070 
     D   664   660 6   665     6  -9.049  -7.747  -3.544  -4.226  -4.244  -0.319 
    IL   665   665 5   665     6  -2.579  -2.842  -0.760  -4.497  -5.274  -4.934  0.000  0.000  0.000  0.000 
    IR   666   666 6   666     5  -2.408  -0.496  -5.920  -4.087  -5.193          0.000  0.000  0.000  0.000 
				[ MATP  169 ]
    MP   667   666 6   671     6  -9.059  -7.404  -0.032  -7.099  -8.055  -8.450 -3.223 -2.786 -3.612  2.090 -3.041 -3.859  1.738 -3.371 -3.489  1.725 -3.471  0.059  1.209 -3.271 -0.679 -2.187 
    ML   668   666 6   671     6  -6.250  -6.596  -1.310  -1.005  -6.446  -3.975  0.660 -0.612 -0.293 -0.076 
    MR   669   666 6   671     6  -7.010  -5.739  -1.579  -5.718  -0.851  -3.931  0.622 -0.604 -0.301 -0.013 
     D   670   666 6   671     6  -9.049  -7.747  -3.544  -4.226  -4.244  -0.319 
    IL   671   671 5   671     6  -2.579  -2.842  -0.760  -4.497  -5.274  -4.934  0.000  0.000  0.000  0.000 
    IR   672   672 6   672     5  -2.441  -0.483  -5.952  -4.120  -5.226          0.000  0.000  0.000  0.000 
				[ MATP  170 ]
    MP   673   672 6   677     6  -9.057  -8.997  -0.022  -7.773  -8.053  -8.448 -3.679 -2.821 -4.266  1.812 -4.071 -4.078  0.800 -3.886 -3.758  2.782 -3.580  0.097  0.594 -3.580 -1.109 -2.977 
    ML   674   672 6   677     6  -6.300  -6.646  -1.240  -1.055  -6.496  -4.025  0.634 -0.645 -0.196 -0.096 
    MR   675   672 6   677     6  -6.988  -5.717  -1.625  -5.695  -0.829  -3.908  0.660 -0.612 -0.293 -0.076 
     D   676   672 6   677     6  -9.049  -7.747  -3.544  -4.226  -4.244  -0.319 
    IL   677   677 5   677     6  -2.579  -2.842  -0.760  -4.497  -5.274  -4.934  0.000  0.000  0.000  0.000 
    IR   678   678 6   678     5  -2.408  -0.496  -5.920  -4.087  -5.193          0.000  0.000  0.000  0.000 
				[ MATP  171 ]
    MP   679   678 6   683     6  -9.061  -9.001  -0.022  -7.777  -8.057  -8.452 -3.931 -3.120 -4.448  1.182 -3.936 -4.253  1.217 -4.131 -3.994  2.927 -3.810 -0.622  0.794 -3.774 -0.525 -3.159 
    ML   680   678 6   683     6  -6.250  -6.596  -1.310  -1.005  -6.446  -3.975  0.660 -0.612 -0.293 -0.076 
    MR   681   678 6   683     6  -6.988  -5.717  -1.625  -5.695  -0.829  -3.908  0.660 -0.612 -0.293 -0.076 
     D   682   678 6   683     6  -9.049  -7.747  -3.544  -4.226  -4.244  -0.319 
    IL   683   683 5   683     6  -2.579  -2.842  -0.760  -4.497  -5.274  -4.934  0.000  0.000  0.000  0.000 
    IR   684   684 6   684     5  -2.408  -0.496  -5.920  -4.087  -5.193          0.000  0.000  0.000  0.000 
				[ MATP  172 ]
    MP   685   684 6   689     4  -6.824  -7.031  -0.058  -5.445                 -0.670 -1.754 -1.780  0.684 -1.108 -2.272  0.606 -1.838  1.975  0.671 -2.133 -0.520  1.318 -1.493 -0.035 -1.216 
    ML   686   684 6   689     4  -3.758  -3.940  -0.507  -2.670                  0.660 -0.612 -0.293 -0.076 
    MR   687   684 6   689     4  -4.809  -3.838  -1.706  -0.766                  0.660 -0.612 -0.293 -0.076 
     D   688   684 6   689     4  -4.568  -4.250  -2.265  -0.520                 
    IL   689   689 5   689     4  -1.686  -2.369  -1.117  -4.855                  0.000  0.000  0.000  0.000 
    IR   690   690 6   690     3  -1.442  -0.798  -4.142                          0.000  0.000  0.000  0.000 
				[ MATL  173 ]
    ML   691   690 6   693     3  -7.849  -0.022  -6.504                          0.140  0.198 -0.350 -0.048 
     D   692   690 6   693     3  -6.174  -1.687  -0.566                         
    IL   693   693 3   693     3  -1.442  -0.798  -4.142                          0.000  0.000  0.000  0.000 
				[ MATL  174 ]
    ML   694   693 3   696     3  -7.849  -0.022  -6.504                          1.616 -1.940 -1.876 -1.317 
     D   695   693 3   696     3  -6.174  -1.687  -0.566                         
    IL   696   696 3   696     3  -1.442  -0.798  -4.142                          0.000  0.000  0.000  0.000 
				[ MATL  175 ]
    ML   697   696 3   699     3  -8.248  -0.024  -6.218                          0.291  0.391 -1.049 -0.027 
     D   698   696 3   699     3  -5.620  -0.734  -1.403                         
    IL   699   699 3   699     3  -1.925  -0.554  -4.164                          0.000  0.000  0.000  0.000 
				[ MATR  176 ]
    MR   700   699 3   702     5  -6.990  -0.048  -6.805  -6.438  -7.909          0.393  0.078 -1.006  0.182 
     D   701   699 3   702     5  -5.370  -0.696  -2.996  -4.427  -2.422         
    IR   702   702 3   702     5  -2.408  -0.496  -5.920  -4.087  -5.193          0.000  0.000  0.000  0.000 
				[ MATP  177 ]
    MP   703   702 3   707     6  -9.059  -8.998  -0.022  -7.775  -8.054  -8.449 -0.722 -0.709 -0.855  0.888 -0.238 -0.695  0.669 -0.681 -1.042  0.890 -1.189  0.396  0.912 -0.194  0.173 -0.468 
    ML   704   702 3   707     6  -6.250  -6.596  -1.310  -1.005  -6.446  -3.975  0.660 -0.612 -0.293 -0.076 
    MR   705   702 3   707     6  -7.015  -5.744  -1.569  -5.722  -0.856  -3.936  0.697 -0.638 -0.319 -0.097 
     D   706   702 3   707     6  -9.049  -7.747  -3.544  -4.226  -4.244  -0.319 
    IL   707   707 5   707     6  -2.579  -2.842  -0.760  -4.497  -5.274  -4.934  0.000  0.000  0.000  0.000 
    IR   708   708 6   708     5  -2.408  -0.496  -5.920  -4.087  -5.193          0.000  0.000  0.000  0.000 
				[ MATP  178 ]
    MP   709   708 6   713     6  -9.061  -9.001  -0.022  -7.777  -8.057  -8.452 -1.003 -1.627 -1.683  0.769 -0.999 -2.120  0.659 -1.702  1.789  0.725 -2.008 -0.067  1.280 -1.389 -0.033 -1.161 
    ML   710   708 6   713     6  -6.250  -6.596  -1.310  -1.005  -6.446  -3.975  0.660 -0.612 -0.293 -0.076 
    MR   711   708 6   713     6  -6.988  -5.717  -1.625  -5.695  -0.829  -3.908  0.660 -0.612 -0.293 -0.076 
     D   712   708 6   713     6  -9.049  -7.747  -3.544  -4.226  -4.244  -0.319 
    IL   713   713 5   713     6  -2.579  -2.842  -0.760  -4.497  -5.274  -4.934  0.000  0.000  0.000  0.000 
    IR   714   714 6   714     5  -2.408  -0.496  -5.920  -4.087  -5.193          0.000  0.000  0.000  0.000 
				[ MATP  179 ]
    MP   715   714 6   719     6  -9.061  -9.001  -0.022  -7.777  -8.057  -8.452 -4.843 -4.735 -4.127 -0.142 -3.461 -4.772  3.466 -4.415 -5.416 -0.047 -4.164 -1.753  0.755 -5.135 -0.727 -3.812 
    ML   716   714 6   719     6  -6.250  -6.596  -1.310  -1.005  -6.446  -3.975  0.660 -0.612 -0.293 -0.076 
    MR   717   714 6   719     6  -6.988  -5.717  -1.625  -5.695  -0.829  -3.908  0.660 -0.612 -0.293 -0.076 
     D   718   714 6   719     6  -9.049  -7.747  -3.544  -4.226  -4.244  -0.319 
    IL   719   719 5   719     6  -2.579  -2.842  -0.760  -4.497  -5.274  -4.934  0.000  0.000  0.000  0.000 
    IR   720   720 6   720     5  -2.408  -0.496  -5.920  -4.087  -5.193          0.000  0.000  0.000  0.000 
				[ MATP  180 ]
    MP   721   720 6   725     6  -9.061  -9.001  -0.022  -7.777  -8.057  -8.452 -4.622 -3.259 -5.260  0.968 -5.046 -4.226  0.020 -4.774 -4.275  3.413 -3.977 -0.753 -0.082 -3.943 -1.747 -3.783 
    ML   722   720 6   725     6  -6.250  -6.596  -1.310  -1.005  -6.446  -3.975  0.660 -0.612 -0.293 -0.076 
    MR   723   720 6   725     6  -6.988  -5.717  -1.625  -5.695  -0.829  -3.908  0.660 -0.612 -0.293 -0.076 
     D   724   720 6   725     6  -9.049  -7.747  -3.544  -4.226  -4.244  -0.319 
    IL   725   725 5   725     6  -2.579  -2.842  -0.760  -4.497  -5.274  -4.934  0.000  0.000  0.000  0.000 
    IR   726   726 6   726     5  -2.408  -0.496  -5.920  -4.087  -5.193          0.000  0.000  0.000  0.000 
				[ MATP  181 ]
    MP   727   726 6   731     4  -6.824  -7.031  -0.058  -5.445                 -3.066 -3.357 -3.538  0.563 -2.541 -4.243  1.479 -3.525 -3.442  0.635 -3.805 -0.898  1.673 -3.349  2.436 -2.588 
    ML   728   726 6   731     4  -3.758  -3.940  -0.507  -2.670                  0.660 -0.612 -0.293 -0.076 
    MR   729   726 6   731     4  -4.809  -3.838  -1.706  -0.766                  0.660 -0.612 -0.293 -0.076 
     D   730   726 6   731     4  -4.568  -4.250  -2.265  -0.520                 
    IL   731   731 5   731     4  -1.686  -2.369  -1.117  -4.855                  0.000  0.000  0.000  0.000 
    IR   732   732 6   732     3  -1.442  -0.798  -4.142                          0.000  0.000  0.000  0.000 
				[ MATL  182 ]
    ML   733   732 6   735     3  -7.849  -0.022  -6.504                         -0.785 -1.631  1.373 -0.982 
     D   734   732 6   735     3  -6.174  -1.687  -0.566                         
    IL   735   735 3   735     3  -1.442  -0.798  -4.142                          0.000  0.000  0.000  0.000 
				[ MATL  183 ]
    ML   736   735 3   738     3  -7.849  -0.022  -6.504                          1.683 -2.160 -2.067 -1.615 
     D   737   735 3   738     3  -6.174  -1.687  -0.566                         
    IL   738   738 3   738     3  -1.442  -0.798  -4.142                          0.000  0.000  0.000  0.000 
				[ MATL  184 ]
    ML   739   738 3   741     3  -7.849  -0.022  -6.504                         -1.093 -2.117  1.559 -1.496 
     D   740   738 3   741     3  -6.174  -1.687  -0.566                         
    IL   741   741 3   741     3  -1.442  -0.798  -4.142                          0.000  0.000  0.000  0.000 
				[ MATL  185 ]
    ML   742   741 3   744     3  -8.248  -0.020  -6.565                         -1.093 -2.117  1.559 -1.496 
     D   743   741 3   744     3  -5.620  -0.734  -1.403                         
    IL   744   744 3   744     3  -1.925  -0.554  -4.164                          0.000  0.000  0.000  0.000 
				[ MATR  186 ]
    MR   745   744 3   747     3  -8.248  -0.020  -6.565                          1.683 -2.160 -2.067 -1.615 
     D   746   744 3   747     3  -6.390  -1.568  -0.620                         
    IR   747   747 3   747     3  -1.925  -0.554  -4.164                          0.000  0.000  0.000  0.000 
				[ MATR  187 ]
    MR   748   747 3   750     3  -8.248  -0.020  -6.565                         -0.973  1.429 -1.799 -0.969 
     D   749   747 3   750     3  -6.390  -1.568  -0.620                         
    IR   750   750 3   750     3  -1.925  -0.554  -4.164                          0.000  0.000  0.000  0.000 
				[ MATR  188 ]
    MR   751   750 3   753     3  -8.248  -0.020  -6.565                         -0.939 -2.023  1.512 -1.399 
     D   752   750 3   753     3  -6.390  -1.568  -0.620                         
    IR   753   753 3   753     3  -1.925  -0.554  -4.164                          0.000  0.000  0.000  0.000 
				[ MATR  189 ]
    MR   754   753 3   756     5  -6.994  -0.042  -6.809  -7.021  -7.913          1.683 -2.160 -2.067 -1.615 
     D   755   753 3   756     5  -5.352  -0.707  -2.978  -4.409  -2.404         
    IR   756   756 3   756     5  -2.408  -0.496  -5.920  -4.087  -5.193          0.000  0.000  0.000  0.000 
				[ MATP  190 ]
    MP   757   756 3   761     6  -9.061  -9.001  -0.022  -7.777  -8.057  -8.452 -4.843 -4.735 -4.127 -0.142 -3.461 -4.772  3.466 -4.415 -5.416 -0.047 -4.164 -1.753  0.755 -5.135 -0.727 -3.812 
    ML   758   756 3   761     6  -6.250  -6.596  -1.310  -1.005  -6.446  -3.975  0.660 -0.612 -0.293 -0.076 
    MR   759   756 3   761     6  -6.988  -5.717  -1.625  -5.695  -0.829  -3.908  0.660 -0.612 -0.293 -0.076 
     D   760   756 3   761     6  -9.049  -7.747  -3.544  -4.226  -4.244  -0.319 
    IL   761   761 5   761     6  -2.579  -2.842  -0.760  -4.497  -5.274  -4.934  0.000  0.000  0.000  0.000 
    IR   762   762 6   762     5  -2.408  -0.496  -5.920  -4.087  -5.193          0.000  0.000  0.000  0.000 
				[ MATP  191 ]
    MP   763   762 6   767     6  -9.061  -9.001  -0.022  -7.777  -8.057  -8.452 -3.382 -3.554 -3.842  0.933 -2.727 -4.576  1.469 -3.779 -3.745  0.737 -4.034 -0.887  2.903 -3.644 -0.420 -2.713 
    ML   764   762 6   767     6  -6.250  -6.596  -1.310  -1.005  -6.446  -3.975  0.660 -0.612 -0.293 -0.076 
    MR   765   762 6   767     6  -6.988  -5.717  -1.625  -5.695  -0.829  -3.908  0.660 -0.612 -0.293 -0.076 
     D   766   762 6   767     6  -9.049  -7.747  -3.544  -4.226  -4.244  -0.319 
    IL   767   767 5   767     6  -2.579  -2.842  -0.760  -4.497  -5.274  -4.934  0.000  0.000  0.000  0.000 
    IR   768   768 6   768     5  -2.408  -0.496  -5.920  -4.087  -5.193          0.000  0.000  0.000  0.000 
				[ MATP  192 ]
    MP   769   768 6   773     4  -6.824  -7.031  -0.058  -5.445                 -4.984 -3.419 -5.572  0.552 -5.285 -4.329 -0.183 -4.998 -4.438  3.531 -4.121 -0.952 -0.265 -4.075 -1.897 -4.024 
    ML   770   768 6   773     4  -3.758  -3.940  -0.507  -2.670                  0.660 -0.612 -0.293 -0.076 
    MR   771   768 6   773     4  -4.809  -3.838  -1.706  -0.766                  0.660 -0.612 -0.293 -0.076 
     D   772   768 6   773     4  -4.568  -4.250  -2.265  -0.520                 
    IL   773   773 5   773     4  -1.686  -2.369  -1.117  -4.855                  0.000  0.000  0.000  0.000 
    IR   774   774 6   774     3  -1.442  -0.798  -4.142                          0.000  0.000  0.000  0.000 
				[ MATL  193 ]
    ML   775   774 6   777     3  -7.849  -0.022  -6.504                         -1.093 -2.117  1.559 -1.496 
     D   776   774 6   777     3  -6.174  -1.687  -0.566                         
    IL   777   777 3   777     3  -1.442  -0.798  -4.142                          0.000  0.000  0.000  0.000 
				[ MATL  194 ]
    ML   778   777 3   780     3  -7.849  -0.022  -6.504                          0.007 -0.158 -1.067  0.697 
     D   779   777 3   780     3  -6.174  -1.687  -0.566                         
    IL   780   780 3   780     3  -1.442  -0.798  -4.142                          0.000  0.000  0.000  0.000 
				[ MATL  195 ]
    ML   781   780 3   783     3  -7.849  -0.085  -4.235                         -0.330 -1.099 -1.236  1.210 
     D   782   780 3   783     3  -6.174  -1.687  -0.566                         
    IL   783   783 3   783     3  -1.442  -0.798  -4.142                          0.000  0.000  0.000  0.000 
				[ MATL  196 ]
    ML   784   783 3   786     3  -7.787  -0.023  -6.441                         -0.762 -1.290 -1.545  1.411 
     D   785   783 3   786     3  -6.617  -2.130  -0.393                         
    IL   786   786 3   786     3  -1.442  -0.798  -4.142                          0.000  0.000  0.000  0.000 
				[ MATL  197 ]
    ML   787   786 3   789     3  -7.787  -0.023  -6.441                         -0.533  1.165 -1.438 -0.521 
     D   788   786 3   789     3  -6.617  -1.021  -1.009                         
    IL   789   789 3   789     3  -1.442  -0.798  -4.142                          0.000  0.000  0.000  0.000 
				[ MATL  198 ]
    ML   790   789 3   792     2       *   0.000                                  1.683 -2.160 -2.067 -1.615 
     D   791   789 3   792     2       *   0.000                                 
    IL   792   792 3   792     2  -1.823  -0.479                                  0.000  0.000  0.000  0.000 
				[ END   199 ]
     E   793   792 3    -1     0                                                 
				[ BEGL  133 ]
     S   794   646 1   795     1   0.000                                         
				[ BIF   134 ]
     B   795   794 1   796   918                                                 
				[ BEGL  135 ]
     S   796   795 1   797     4  -0.123  -4.563  -6.179  -5.281                 
				[ MATP  136 ]
    MP   797   796 1   801     6  -9.006  -8.946  -0.023  -7.722  -8.002  -8.397 -3.106 -2.464 -3.382  1.692 -3.435 -3.566  0.517 -3.348 -2.648  2.856 -3.142 -0.166  0.596 -3.020 -1.117 -2.569 
    ML   798   796 1   801     6  -6.650  -6.996  -0.869  -1.404  -6.846  -4.375  0.474 -0.763  0.113 -0.088 
    MR   799   796 1   801     6  -6.988  -5.717  -1.625  -5.695  -0.829  -3.908  0.660 -0.612 -0.293 -0.076 
     D   800   796 1   801     6  -9.320  -8.018  -2.165  -4.497  -4.515  -0.549 
    IL   801   801 5   801     6  -2.579  -2.842  -0.760  -4.497  -5.274  -4.934  0.000  0.000  0.000  0.000 
    IR   802   802 6   802     5  -2.408  -0.496  -5.920  -4.087  -5.193          0.000  0.000  0.000  0.000 
				[ MATP  137 ]
    MP   803   802 6   807     6  -9.059  -8.999  -0.022  -7.775  -8.055  -8.450 -2.822 -2.301 -3.216  2.021 -3.036 -3.307  0.727 -2.961 -1.995  2.395 -2.971  0.372  0.756 -2.750 -0.969 -2.318 
    ML   804   802 6   807     6  -6.250  -6.596  -1.310  -1.005  -6.446  -3.975  0.660 -0.612 -0.293 -0.076 
    MR   805   802 6   807     6  -6.988  -5.717  -1.625  -5.695  -0.829  -3.908  0.660 -0.612 -0.293 -0.076 
     D   806   802 6   807     6  -9.082  -7.781  -3.578  -4.260  -4.277  -0.311 
    IL   807   807 5   807     6  -2.579  -2.842  -0.760  -4.497  -5.274  -4.934  0.000  0.000  0.000  0.000 
    IR   808   808 6   808     5  -2.408  -0.496  -5.920  -4.087  -5.193          0.000  0.000  0.000  0.000 
				[ MATP  138 ]
    MP   809   808 6   813     6  -9.059  -8.999  -0.026  -7.118  -8.055  -8.450 -2.701 -2.055 -3.044  1.847 -2.803 -3.196  0.992 -2.826 -2.876  2.280 -2.387  0.208  1.025 -2.616 -0.506 -1.927 
    ML   810   808 6   813     6  -6.250  -6.596  -1.310  -1.005  -6.446  -3.975  0.660 -0.612 -0.293 -0.076 
    MR   811   808 6   813     6  -6.988  -5.717  -1.625  -5.695  -0.829  -3.908  0.660 -0.612 -0.293 -0.076 
     D   812   808 6   813     6  -9.082  -7.781  -3.578  -4.260  -4.277  -0.311 
    IL   813   813 5   813     6  -2.579  -2.842  -0.760  -4.497  -5.274  -4.934  0.000  0.000  0.000  0.000 
    IR   814   814 6   814     5  -2.408  -0.496  -5.920  -4.087  -5.193          0.000  0.000  0.000  0.000 
				[ MATP  139 ]
    MP   815   814 6   819     6  -9.056  -8.995  -0.022  -7.771  -8.051  -8.446 -1.804 -1.752 -1.677  0.949 -1.533 -1.914  1.970 -1.310 -1.997  0.942 -1.891 -0.141  1.567 -1.606  0.247 -1.269 
    ML   816   814 6   819     6  -6.298  -6.644  -1.242  -1.053  -6.494  -4.023  0.633 -0.510 -0.336 -0.066 
    MR   817   814 6   819     6  -6.988  -5.717  -1.625  -5.695  -0.829  -3.908  0.660 -0.612 -0.293 -0.076 
     D   818   814 6   819     6  -9.082  -7.781  -3.578  -4.260  -4.277  -0.311 
    IL   819   819 5   819     6  -2.579  -2.842  -0.760  -4.497  -5.274  -4.934  0.000  0.000  0.000  0.000 
    IR   820   820 6   820     5  -2.408  -0.496  -5.920  -4.087  -5.193          0.000  0.000  0.000  0.000 
				[ MATP  140 ]
    MP   821   820 6   825     6  -9.059  -8.999  -0.022  -7.775  -8.055  -8.450 -2.271 -2.613 -2.789  1.107 -2.089 -3.159  2.316 -2.210 -2.904  1.154 -2.955 -0.612  1.757 -2.227 -0.312 -2.019 
    ML   822   820 6   825     6  -6.250  -6.596  -1.310  -1.005  -6.446  -3.975  0.660 -0.612 -0.293 -0.076 
    MR   823   820 6   825     6  -6.988  -5.717  -1.625  -5.695  -0.829  -3.908  0.660 -0.612 -0.293 -0.076 
     D   824   820 6   825     6  -9.082  -7.781  -3.578  -4.260  -4.277  -0.311 
    IL   825   825 5   825     6  -2.579  -2.842  -0.760  -4.497  -5.274  -4.934  0.000  0.000  0.000  0.000 
    IR   826   826 6   826     5  -2.408  -0.496  -5.920  -4.087  -5.193          0.000  0.000  0.000  0.000 
				[ MATP  141 ]
    MP   827   826 6   831     6  -4.013  -7.232  -0.120  -7.775  -8.055  -8.450 -1.773 -1.934 -1.898  2.244 -2.277 -2.693  0.784 -2.271 -2.440  1.923 -2.544 -0.112  0.878 -1.916 -0.617 -1.628 
    ML   828   826 6   831     6  -6.250  -6.596  -1.310  -1.005  -6.446  -3.975  0.660 -0.612 -0.293 -0.076 
    MR   829   826 6   831     6  -6.988  -5.717  -1.625  -5.695  -0.829  -3.908  0.660 -0.612 -0.293 -0.076 
     D   830   826 6   831     6  -9.082  -7.781  -3.578  -4.260  -4.277  -0.311 
    IL   831   831 5   831     6  -2.798  -2.910  -0.599  -5.210  -5.986  -5.646  0.000  0.000  0.000  0.000 
    IR   832   832 6   832     5  -2.512  -0.456  -6.024  -4.191  -5.297          0.000  0.000  0.000  0.000 
				[ MATP  142 ]
    MP   833   832 6   837     6  -9.059  -8.999  -0.022  -7.775  -8.055  -8.450 -1.184 -1.100 -0.961  1.236 -0.951 -1.496  1.061 -0.750 -1.245  1.071 -1.244  0.225  1.178 -0.840  0.032 -0.484 
    ML   834   832 6   837     6  -6.250  -6.596  -1.310  -1.005  -6.446  -3.975  0.660 -0.612 -0.293 -0.076 
    MR   835   832 6   837     6  -6.988  -5.717  -1.625  -5.695  -0.829  -3.908  0.660 -0.612 -0.293 -0.076 
     D   836   832 6   837     6  -9.082  -7.781  -3.578  -4.260  -4.277  -0.311 
    IL   837   837 5   837     6  -2.579  -2.842  -0.760  -4.497  -5.274  -4.934  0.000  0.000  0.000  0.000 
    IR   838   838 6   838     5  -2.408  -0.496  -5.920  -4.087  -5.193          0.000  0.000  0.000  0.000 
				[ MATP  143 ]
    MP   839   838 6   843     6  -9.059  -7.768  -0.067  -7.775  -5.000  -8.450 -3.293 -2.577 -3.815  1.470 -3.655 -3.651  0.371 -3.551 -3.121  3.019 -3.092 -0.285  0.477 -3.140 -1.130 -2.122 
    ML   840   838 6   843     6  -6.250  -6.596  -1.310  -1.005  -6.446  -3.975  0.660 -0.612 -0.293 -0.076 
    MR   841   838 6   843     6  -6.988  -5.717  -1.625  -5.695  -0.829  -3.908  0.660 -0.612 -0.293 -0.076 
     D   842   838 6   843     6  -9.082  -7.781  -3.578  -4.260  -4.277  -0.311 
    IL   843   843 5   843     6  -2.579  -2.842  -0.760  -4.497  -5.274  -4.934  0.000  0.000  0.000  0.000 
    IR   844   844 6   844     5  -2.430  -0.487  -5.941  -4.109  -5.215          0.000  0.000  0.000  0.000 
				[ MATP  144 ]
    MP   845   844 6   849     6  -9.019  -8.958  -0.022  -7.735  -8.015  -8.410 -1.862 -1.756 -1.778  1.489 -1.686 -2.303  1.216 -1.913 -1.926  1.455 -2.160  0.477  1.506 -1.497 -0.057 -1.149 
    ML   846   844 6   849     6  -6.250  -6.596  -1.310  -1.005  -6.446  -3.975  0.660 -0.612 -0.293 -0.076 
    MR   847   844 6   849     6  -7.374  -6.103  -1.050  -6.081  -1.215  -4.295  0.444 -0.662 -0.506  0.382 
     D   848   844 6   849     6  -9.082  -7.781  -3.578  -4.260  -4.277  -0.311 
    IL   849   849 5   849     6  -2.579  -2.842  -0.760  -4.497  -5.274  -4.934  0.000  0.000  0.000  0.000 
    IR   850   850 6   850     5  -2.408  -0.496  -5.920  -4.087  -5.193          0.000  0.000  0.000  0.000 
				[ MATP  145 ]
    MP   851   850 6   855     6  -9.059  -8.999  -0.028  -6.844  -8.055  -8.450 -3.319 -2.455 -3.825  1.520 -3.648 -3.677  0.605 -3.553 -3.325  2.881 -3.195  0.270  0.627 -3.165 -1.229 -2.735 
    ML   852   850 6   855     6  -6.250  -6.596  -1.310  -1.005  -6.446  -3.975  0.660 -0.612 -0.293 -0.076 
    MR   853   850 6   855     6  -6.988  -5.717  -1.625  -5.695  -0.829  -3.908  0.660 -0.612 -0.293 -0.076 
     D   854   850 6   855     6  -9.082  -7.781  -3.578  -4.260  -4.277  -0.311 
    IL   855   855 5   855     6  -2.579  -2.842  -0.760  -4.497  -5.274  -4.934  0.000  0.000  0.000  0.000 
    IR   856   856 6   856     5  -2.408  -0.496  -5.920  -4.087  -5.193          0.000  0.000  0.000  0.000 
				[ MATP  146 ]
    MP   857   856 6   861     6  -9.053  -8.993  -0.029  -6.726  -8.049  -8.444 -2.459 -1.832 -2.552  2.124 -2.528 -2.933  0.959 -2.176 -2.653  2.055 -2.705  0.023  0.923 -2.371 -0.753 -1.431 
    ML   858   856 6   861     6  -6.325  -6.671  -1.206  -1.080  -6.521  -4.050  0.621 -0.659 -0.151 -0.107 
    MR   859   856 6   861     6  -6.988  -5.717  -1.625  -5.695  -0.829  -3.908  0.660 -0.612 -0.293 -0.076 
     D   860   856 6   861     6  -9.082  -7.781  -3.578  -4.260  -4.277  -0.311 
    IL   861   861 5   861     6  -2.579  -2.842  -0.760  -4.497  -5.274  -4.934  0.000  0.000  0.000  0.000 
    IR   862   862 6   862     5  -2.408  -0.496  -5.920  -4.087  -5.193          0.000  0.000  0.000  0.000 
				[ MATP  147 ]
    MP   863   862 6   867     6  -9.052  -8.992  -0.025  -7.768  -7.424  -8.443 -2.581 -2.585 -2.635  0.831 -1.758 -2.615  2.552 -2.612 -2.852  0.883 -2.525 -0.713  1.602 -2.349 -0.012 -2.022 
    ML   864   862 6   867     6  -6.337  -6.683  -1.190  -1.092  -6.533  -4.063  0.580 -0.608 -0.336  0.079 
    MR   865   862 6   867     6  -6.988  -5.717  -1.625  -5.695  -0.829  -3.908  0.660 -0.612 -0.293 -0.076 
     D   866   862 6   867     6  -9.082  -7.781  -3.578  -4.260  -4.277  -0.311 
    IL   867   867 5   867     6  -2.579  -2.842  -0.760  -4.497  -5.274  -4.934  0.000  0.000  0.000  0.000 
    IR   868   868 6   868     5  -2.408  -0.496  -5.920  -4.087  -5.193          0.000  0.000  0.000  0.000 
				[ MATP  148 ]
    MP   869   868 6   873     6  -9.056  -8.996  -0.022  -7.772  -8.052  -8.447 -2.075 -2.212 -2.237  0.708 -1.266 -2.153  2.263 -2.181 -2.356  0.611 -2.496 -0.687  1.630 -2.010  0.758 -1.046 
    ML   870   868 6   873     6  -6.250  -6.596  -1.310  -1.005  -6.446  -3.975  0.660 -0.612 -0.293 -0.076 
    MR   871   868 6   873     6  -7.020  -5.749  -1.560  -5.727  -0.861  -3.941  0.641 -0.637 -0.219 -0.091 
     D   872   868 6   873     6  -9.082  -7.781  -3.578  -4.260  -4.277  -0.311 
    IL   873   873 5   873     6  -2.579  -2.842  -0.760  -4.497  -5.274  -4.934  0.000  0.000  0.000  0.000 
    IR   874   874 6   874     5  -2.408  -0.496  -5.920  -4.087  -5.193          0.000  0.000  0.000  0.000 
				[ MATP  149 ]
    MP   875   874 6   879     6  -9.059  -8.999  -0.023  -7.502  -8.055  -8.450 -2.420 -2.634 -2.644  0.801 -1.595 -3.089  2.278 -2.668 -2.759  0.751 -2.912 -0.803  1.873 -2.390  0.476 -0.962 
    ML   876   874 6   879     6  -6.250  -6.596  -1.310  -1.005  -6.446  -3.975  0.660 -0.612 -0.293 -0.076 
    MR   877   874 6   879     6  -6.988  -5.717  -1.625  -5.695  -0.829  -3.908  0.660 -0.612 -0.293 -0.076 
     D   878   874 6   879     6  -9.082  -7.781  -3.578  -4.260  -4.277  -0.311 
    IL   879   879 5   879     6  -2.579  -2.842  -0.760  -4.497  -5.274  -4.934  0.000  0.000  0.000  0.000 
    IR   880   880 6   880     5  -2.408  -0.496  -5.920  -4.087  -5.193          0.000  0.000  0.000  0.000 
				[ MATP  150 ]
    MP   881   880 6   885     6  -5.438  -6.579  -0.074  -6.684  -8.054  -8.449 -1.949 -1.700 -2.130  2.067 -1.950 -2.337  0.795 -1.558 -2.093  1.767 -1.622  0.158  0.938 -1.651 -0.546 -1.043 
    ML   882   880 6   885     6  -6.268  -6.614  -1.285  -1.022  -6.464  -3.993  0.651 -0.624 -0.257 -0.083 
    MR   883   880 6   885     6  -6.988  -5.717  -1.625  -5.695  -0.829  -3.908  0.660 -0.612 -0.293 -0.076 
     D   884   880 6   885     6  -9.082  -7.781  -3.578  -4.260  -4.277  -0.311 
    IL   885   885 5   885     6  -2.844  -3.106  -0.602  -4.762  -5.538  -5.198  0.000  0.000  0.000  0.000 
    IR   886   886 6   886     5  -2.477  -0.469  -5.989  -4.156  -5.262          0.000  0.000  0.000  0.000 
				[ MATP  151 ]
    MP   887   886 6   891     6  -9.052  -8.991  -0.022  -7.768  -8.047  -8.442 -1.262 -1.806 -2.301  2.167 -2.116 -2.508  0.747 -1.622 -2.272  1.807 -2.383  0.274  0.868 -1.955 -0.636 -1.469 
    ML   888   886 6   891     6  -6.342  -6.689  -1.184  -1.097  -6.538  -4.068  0.577 -0.608 -0.338  0.087 
    MR   889   886 6   891     6  -6.988  -5.717  -1.625  -5.695  -0.829  -3.908  0.660 -0.612 -0.293 -0.076 
     D   890   886 6   891     6  -9.082  -7.781  -3.578  -4.260  -4.277  -0.311 
    IL   891   891 5   891     6  -2.579  -2.842  -0.760  -4.497  -5.274  -4.934  0.000  0.000  0.000  0.000 
    IR   892   892 6   892     5  -2.408  -0.496  -5.920  -4.087  -5.193          0.000  0.000  0.000  0.000 
				[ MATP  152 ]
    MP   893   892 6   897     6  -9.059  -8.999  -0.022  -7.775  -8.055  -8.450 -3.864 -2.914 -4.472  1.323 -4.236 -3.988  0.486 -4.152 -3.826  3.158 -3.441 -0.604  0.461 -3.572 -1.468 -3.193 
    ML   894   892 6   897     6  -6.250  -6.596  -1.310  -1.005  -6.446  -3.975  0.660 -0.612 -0.293 -0.076 
    MR   895   892 6   897     6  -6.988  -5.717  -1.625  -5.695  -0.829  -3.908  0.660 -0.612 -0.293 -0.076 
     D   896   892 6   897     6  -9.082  -7.781  -3.578  -4.260  -4.277  -0.311 
    IL   897   897 5   897     6  -2.579  -2.842  -0.760  -4.497  -5.274  -4.934  0.000  0.000  0.000  0.000 
    IR   898   898 6   898     5  -2.408  -0.496  -5.920  -4.087  -5.193          0.000  0.000  0.000  0.000 
				[ MATP  153 ]
    MP   899   898 6   903     4  -6.818  -7.025  -0.058  -5.439                 -4.413 -4.514 -3.967  0.103 -3.187 -4.571  3.284 -4.248 -5.021  0.203 -4.090 -1.637  1.139 -4.689 -0.100 -3.510 
    ML   900   898 6   903     4  -3.758  -3.940  -0.507  -2.670                  0.660 -0.612 -0.293 -0.076 
    MR   901   898 6   903     4  -4.809  -3.838  -1.706  -0.766                  0.660 -0.612 -0.293 -0.076 
     D   902   898 6   903     4  -4.600  -4.281  -2.297  -0.507                 
    IL   903   903 5   903     4  -1.686  -2.369  -1.117  -4.855                  0.000  0.000  0.000  0.000 
    IR   904   904 6   904     3  -1.442  -0.798  -4.142                          0.000  0.000  0.000  0.000 
				[ MATL  154 ]
    ML   905   904 6   907     3  -7.844  -0.022  -6.498                         -1.084 -2.106  1.555 -1.486 
     D   906   904 6   907     3  -6.218  -1.731  -0.545                         
    IL   907   907 3   907     3  -1.442  -0.798  -4.142                          0.000  0.000  0.000  0.000 
				[ MATL  155 ]
    ML   908   907 3   910     3  -7.844  -0.022  -6.498                          1.590 -1.873 -1.736 -1.260 
     D   909   907 3   910     3  -6.218  -1.731  -0.545                         
    IL   910   910 3   910     3  -1.442  -0.798  -4.142                          0.000  0.000  0.000  0.000 
				[ MATL  156 ]
    ML   911   910 3   913     3  -7.844  -0.022  -6.498                          1.569 -1.728 -1.769 -1.195 
     D   912   910 3   913     3  -6.218  -1.731  -0.545                         
    IL   913   913 3   913     3  -1.442  -0.798  -4.142                          0.000  0.000  0.000  0.000 
				[ MATL  157 ]
    ML   914   913 3   916     2       *   0.000                                  0.048 -1.468  1.041 -0.872 
     D   915   913 3   916     2       *   0.000                                 
    IL   916   916 3   916     2  -1.823  -0.479                                  0.000  0.000  0.000  0.000 
				[ END   158 ]
     E   917   916 3    -1     0                                                 
				[ BEGR  159 ]
     S   918   795 1   919     5  -4.741  -0.091  -6.809  -7.021  -7.100         
    IL   919   919 2   919     5  -1.881  -0.634  -4.375  -6.207  -5.480          0.000  0.000  0.000  0.000 
				[ MATP  160 ]
    MP   920   919 2   924     6  -9.059  -8.999  -0.022  -7.775  -8.055  -8.450 -2.949 -2.999 -2.791  0.235 -1.936 -2.068  3.135 -2.883 -3.264  0.092 -2.502 -1.369  1.087 -2.859 -0.281 -2.455 
    ML   921   919 2   924     6  -6.250  -6.596  -1.310  -1.005  -6.446  -3.975  0.660 -0.612 -0.293 -0.076 
    MR   922   919 2   924     6  -6.988  -5.717  -1.625  -5.695  -0.829  -3.908  0.660 -0.612 -0.293 -0.076 
     D   923   919 2   924     6  -9.082  -7.781  -3.578  -4.260  -4.277  -0.311 
    IL   924   924 5   924     6  -2.579  -2.842  -0.760  -4.497  -5.274  -4.934  0.000  0.000  0.000  0.000 
    IR   925   925 6   925     5  -2.408  -0.496  -5.920  -4.087  -5.193          0.000  0.000  0.000  0.000 
				[ MATP  161 ]
    MP   926   925 6   930     4  -3.713  -7.025  -0.163  -5.439                 -2.267 -2.806 -2.724  0.817 -0.964 -3.350  1.726 -2.851 -2.708  0.579 -3.119 -0.879  2.552 -2.499 -0.161 -1.188 
    ML   927   925 6   930     4  -3.758  -3.940  -0.507  -2.670                  0.660 -0.612 -0.293 -0.076 
    MR   928   925 6   930     4  -4.809  -3.838  -1.706  -0.766                  0.660 -0.612 -0.293 -0.076 
     D   929   925 6   930     4  -4.600  -4.281  -2.297  -0.507                 
    IL   930   930 5   930     4  -2.030  -2.345  -0.913  -5.199                  0.000  0.000  0.000  0.000 
    IR   931   931 6   931     3  -1.481  -0.769  -4.181                          0.000  0.000  0.000  0.000 
				[ MATL  162 ]
    ML   932   931 6   934     3  -7.844  -0.022  -6.498                          1.436 -1.591 -1.132 -0.982 
     D   933   931 6   934     3  -6.218  -1.731  -0.545                         
    IL   934   934 3   934     3  -1.442  -0.798  -4.142                          0.000  0.000  0.000  0.000 
				[ MATL  163 ]
    ML   935   934 3   937     2       *   0.000                                  0.892 -1.285  0.168 -0.711 
     D   936   934 3   937     2       *   0.000                                 
    IL   937   937 3   937     2  -1.823  -0.479                                  0.000  0.000  0.000  0.000 
				[ END   164 ]
     E   938   937 3    -1     0                                                 
//
```
