## supplemental_material for "RNA structure prediction using positive and negative evolutionary information": Plant_SRP.c.cm

```
INFERNAL1/a [1.1 | April 2012]
NAME     Plant_SRP
ACC      RF01855
DESC     Plant signal recognition particle RNA
STATES   939
NODES    200
CLEN     305
W        336
ALPH     RNA
RF       yes
CONS     yes
MAP      yes
DATE     Mon Apr 30 08:55:04 2012
COM      [1] /groups/eddy/home/nawrockie/notebook/12_0423_inf_final_stress_tests/wd-infernal/src/cmbuild -F Plant_SRP.cm Plant_SRP.sto
COM      [2] /groups/eddy/home/nawrockie/notebook/12_0423_inf_final_stress_tests/wd-infernal/src/cmcalibrate --mpi Plant_SRP.cm
PBEGIN   0.05
PEND     0.05
WBETA    1e-07
QDBBETA1 1e-07
QDBBETA2 1e-15
N2OMEGA  1.52588e-05
N3OMEGA  1.52588e-05
ELSELF   -0.08926734
NSEQ     64
EFFN     2.234863
CKSUM    2513792503
NULL     0.000  0.000  0.000  0.000 
GA       95.00
TC       95.05
NC       94.99
EFP7GF   -12.1478 0.70581
ECMLC    0.72286    -9.32098    -0.83588     1600000      553286  0.002169
ECMGC    0.26831   -51.71669   -41.24636     1600000        6639  0.060250
ECMLI    0.70748    -9.17856    -0.59906     1600000      519142  0.002312
ECMGI    0.32510   -31.66828   -23.01468     1600000        6666  0.060006
CM
                                             [ ROOT    0 ]      -      - - - - -
     S     0    -1 0     1     3     0     1   336   379  -5.363 -15.832  -0.036                         
    IL     1     1 2     1     3   129   202   345   390  -0.610  -4.491  -1.736                          0.000  0.000  0.000  0.000 
    IR     2     2 3     2     2   127   201   338   381  -1.823  -0.479                                  0.000  0.000  0.000  0.000 
                                             [ BIF     1 ]      -      - - - - -
     B     3     2 3     4   131   126   200   336   379                                                 
                                             [ BEGL    2 ]      -      - - - - -
     S     4     3 1     5     4     0     2    70   113  -0.171  -6.895  -3.572  -5.693                 
                                             [ MATP    3 ]      1     42 G C G C
    MP     5     4 1     9     6     2     5    70   113  -9.060  -9.000  -0.022  -7.776  -8.056  -8.451 -3.372 -2.153 -3.378  1.001 -3.766 -3.221  0.508 -3.832 -3.510  3.162 -3.886 -0.135  0.233 -2.801 -1.381 -2.421 
    ML     6     4 1     9     6     1     2    71   114  -6.250  -6.596  -1.310  -1.005  -6.446  -3.975  0.368 -0.385 -0.191  0.094 
    MR     7     4 1     9     6     1     2    71   114  -7.711  -6.440  -2.103  -6.418  -0.517  -4.632 -0.321  0.786 -1.051 -0.011 
     D     8     4 1     9     6     0     0    70   113  -9.250  -7.948  -3.745  -4.427  -4.445  -0.273 
    IL     9     9 5     9     6     1     2    70   113  -2.579  -2.842  -0.760  -4.497  -5.274  -4.934  0.000  0.000  0.000  0.000 
    IR    10    10 6    10     5     1     2    70   113  -2.408  -0.496  -5.920  -4.087  -5.193          0.000  0.000  0.000  0.000 
                                             [ MATP    4 ]      2     41 c g c g
    MP    11    10 6    15     6     2     4    68   111  -9.068  -9.007  -0.022  -7.784  -8.064  -8.459 -3.085 -3.032 -2.855  0.592 -2.145 -3.851  2.721 -2.987 -2.795  0.840 -3.606 -1.076  1.722 -3.305 -0.044 -2.061 
    ML    12    10 6    15     6     1     2    70   114  -6.250  -6.596  -1.310  -1.005  -6.446  -3.975  0.368 -0.385 -0.191  0.094 
    MR    13    10 6    15     6     1     2    71   114  -7.657  -6.386  -2.295  -6.364  -0.463  -4.578 -0.047 -1.053  0.869 -0.465 
     D    14    10 6    15     6     0     0    69   113  -9.250  -7.948  -3.745  -4.427  -4.445  -0.273 
    IL    15    15 5    15     6     1     2    69   112  -2.579  -2.842  -0.760  -4.497  -5.274  -4.934  0.000  0.000  0.000  0.000 
    IR    16    16 6    16     5     1     2    68   111  -2.408  -0.496  -5.920  -4.087  -5.193          0.000  0.000  0.000  0.000 
                                             [ MATP    5 ]      3     40 C G C G
    MP    17    16 6    21     3     2     2    66   109  -5.043 -15.513  -0.044                         -3.886 -3.830 -3.689 -0.100 -2.533 -4.183  3.213 -3.287 -3.719  0.158 -4.058 -1.836  1.069 -3.987  0.470 -2.580 
    ML    18    16 6    21     3     1     1    71   114  -1.585  -1.585  -1.585                          0.368 -0.385 -0.191  0.094 
    MR    19    16 6    21     3     1     1    70   113  -1.785  -1.796  -1.245                          0.225 -0.929  0.599 -0.338 
     D    20    16 6    21     3     0     0    70   113  -1.624  -1.624  -1.511                         
    IL    21    21 5    21     3     1     1    72   115  -0.617  -4.499  -1.719                          0.000  0.000  0.000  0.000 
    IR    22    22 6    22     2     1     1    51    70  -1.823  -0.479                                  0.000  0.000  0.000  0.000 
                                             [ BIF     6 ]      -      - - - - -
     B    23    22 6    24    86     0     0    49    68                                                 
                                             [ BEGL    7 ]      -      - - - - -
     S    24    23 1    25     4     0     0    34    52  -0.133  -6.895  -4.173  -5.384                 
                                             [ MATP    8 ]      5     24 g u g u
    MP    25    24 1    29     6     2     2    34    52  -9.088  -9.028  -0.021  -7.804  -8.084  -8.479 -3.529 -2.328 -3.694  1.183 -4.408 -5.040 -0.021 -3.755 -3.386  1.644 -3.901  2.937 -0.343 -4.255 -1.961 -2.419 
    ML    26    24 1    29     6     1     1    32    51  -6.250  -6.596  -1.310  -1.005  -6.446  -3.975  0.368 -0.385 -0.191  0.094 
    MR    27    24 1    29     6     1     1    32    51  -7.462  -6.191  -1.736  -6.169  -0.798  -3.454 -0.156 -0.480 -0.773  0.848 
     D    28    24 1    29     6     0     0    29    48  -9.325  -8.024  -3.821  -4.503  -4.520  -0.258 
    IL    29    29 5    29     6     1     1    33    52  -2.579  -2.842  -0.760  -4.497  -5.274  -4.934  0.000  0.000  0.000  0.000 
    IR    30    30 6    30     5     1     1    33    52  -2.408  -0.496  -5.920  -4.087  -5.193          0.000  0.000  0.000  0.000 
                                             [ MATP    9 ]      6     23 a u a u
    MP    31    30 6    35     6     2     2    32    50  -9.100  -9.039  -0.021  -7.816  -8.096  -8.491 -2.896 -1.353 -2.974  2.301 -3.214 -3.844  0.911 -3.287 -3.050  2.133 -3.537  0.399  0.565 -3.100 -0.999 -1.998 
    ML    32    30 6    35     6     1     1    30    49  -6.250  -6.596  -1.310  -1.005  -6.446  -3.975  0.368 -0.385 -0.191  0.094 
    MR    33    30 6    35     6     1     1    30    49  -7.294  -6.023  -1.931  -6.001  -0.629  -4.214  0.022 -0.101 -0.645  0.499 
     D    34    30 6    35     6     0     0    27    46  -9.427  -8.125  -3.922  -4.604  -4.622  -0.239 
    IL    35    35 5    35     6     1     1    31    50  -2.579  -2.842  -0.760  -4.497  -5.274  -4.934  0.000  0.000  0.000  0.000 
    IR    36    36 6    36     5     1     1    31    50  -2.408  -0.496  -5.920  -4.087  -5.193          0.000  0.000  0.000  0.000 
                                             [ MATP   10 ]      7     22 g c G C
    MP    37    36 6    41     6     2     2    30    48  -9.100  -9.039  -0.021  -7.816  -8.096  -8.491 -3.075 -1.801 -3.081  1.183 -3.448 -3.315  0.872 -3.534 -3.285  2.939 -3.685 -0.010  0.476 -2.512 -1.115 -2.139 
    ML    38    36 6    41     6     1     1    28    47  -6.250  -6.596  -1.310  -1.005  -6.446  -3.975  0.368 -0.385 -0.191  0.094 
    MR    39    36 6    41     6     1     1    28    47  -7.294  -6.023  -1.931  -6.001  -0.629  -4.214  0.016  0.347 -0.677  0.126 
     D    40    36 6    41     6     0     0    25    44  -9.427  -8.125  -3.922  -4.604  -4.622  -0.239 
    IL    41    41 5    41     6     1     1    29    48  -2.579  -2.842  -0.760  -4.497  -5.274  -4.934  0.000  0.000  0.000  0.000 
    IR    42    42 6    42     5     1     1    29    48  -2.408  -0.496  -5.920  -4.087  -5.193          0.000  0.000  0.000  0.000 
                                             [ MATP   11 ]      8     21 c g C G
    MP    43    42 6    47     6     2     2    28    46  -9.100  -9.039  -0.021  -7.816  -8.096  -8.491 -3.294 -3.215 -3.289  0.588 -2.453 -3.979  2.815 -2.410 -3.288  0.719 -3.745 -1.216  1.657 -3.491 -0.001 -2.197 
    ML    44    42 6    47     6     1     1    26    45  -6.250  -6.596  -1.310  -1.005  -6.446  -3.975  0.368 -0.385 -0.191  0.094 
    MR    45    42 6    47     6     1     1    26    45  -7.294  -6.023  -1.931  -6.001  -0.629  -4.214  0.125 -0.751  0.544 -0.222 
     D    46    42 6    47     6     0     0    23    42  -9.427  -8.125  -3.922  -4.604  -4.622  -0.239 
    IL    47    47 5    47     6     1     1    27    46  -2.579  -2.842  -0.760  -4.497  -5.274  -4.934  0.000  0.000  0.000  0.000 
    IR    48    48 6    48     5     1     1    27    46  -2.408  -0.496  -5.920  -4.087  -5.193          0.000  0.000  0.000  0.000 
                                             [ MATP   12 ]      9     20 u a u a
    MP    49    48 6    53     6     2     2    26    44  -9.100  -9.039  -0.050  -7.816  -5.866  -6.795 -2.738 -2.696 -2.839  0.891 -2.334 -3.645  1.951 -2.847 -2.585  1.218 -3.376 -0.802  2.063 -2.991  0.742 -1.837 
    ML    50    48 6    53     6     1     1    24    43  -6.250  -6.596  -1.310  -1.005  -6.446  -3.975  0.368 -0.385 -0.191  0.094 
    MR    51    48 6    53     6     1     1    24    43  -7.294  -6.023  -1.484  -6.001  -0.977  -3.365  0.611 -0.685 -0.069 -0.156 
     D    52    48 6    53     6     0     0    22    40  -9.427  -8.125  -3.922  -4.604  -4.622  -0.239 
    IL    53    53 5    53     6     1     1    25    44  -2.579  -2.842  -0.760  -4.497  -5.274  -4.934  0.000  0.000  0.000  0.000 
    IR    54    54 6    54     5     1     1    25    44  -2.408  -0.496  -5.920  -4.087  -5.193          0.000  0.000  0.000  0.000 
                                             [ MATP   13 ]     10     19 c g c g
    MP    55    54 6    59     6     2     2    24    42  -9.086  -9.026  -0.021  -7.802  -8.082  -8.477 -2.280 -2.262 -1.955  1.137 -2.201 -3.253  1.984 -2.616 -2.475  1.541 -3.016 -0.275  1.381 -2.551  0.553 -1.308 
    ML    56    54 6    59     6     1     1    22    41  -6.250  -6.596  -1.310  -1.005  -6.446  -3.975  0.368 -0.385 -0.191  0.094 
    MR    57    54 6    59     6     1     1    22    41  -7.275  -6.004  -1.165  -5.982  -1.116  -4.195  0.142 -0.733  0.516 -0.209 
     D    58    54 6    59     6     0     0    20    39  -9.617  -8.315  -4.112  -4.794  -4.812  -0.207 
    IL    59    59 5    59     6     1     1    23    42  -2.579  -2.842  -0.760  -4.497  -5.274  -4.934  0.000  0.000  0.000  0.000 
    IR    60    60 6    60     5     1     1    23    42  -2.408  -0.496  -5.920  -4.087  -5.193          0.000  0.000  0.000  0.000 
                                             [ MATP   14 ]     11     18 a u a u
    MP    61    60 6    65     6     2     2    22    40  -9.114  -9.053  -0.030  -7.830  -6.732  -8.505 -0.500 -1.052 -1.336  1.528 -1.762 -2.601  1.421 -2.111 -1.625  1.308 -2.394 -0.248  1.295 -1.893  0.091 -0.887 
    ML    62    60 6    65     6     1     1    21    40  -6.250  -6.596  -1.310  -1.005  -6.446  -3.975  0.368 -0.385 -0.191  0.094 
    MR    63    60 6    65     6     1     1    21    40  -6.988  -5.717  -1.625  -5.695  -0.829  -3.908  0.368 -0.385 -0.191  0.094 
     D    64    60 6    65     6     0     0    19    38  -9.617  -8.315  -4.112  -4.794  -4.812  -0.207 
    IL    65    65 5    65     6     1     1    22    40  -2.579  -2.842  -0.760  -4.497  -5.274  -4.934  0.000  0.000  0.000  0.000 
    IR    66    66 6    66     5     1     1    21    40  -2.408  -0.496  -5.920  -4.087  -5.193          0.000  0.000  0.000  0.000 
                                             [ MATP   15 ]     12     17 c g g c
    MP    67    66 6    71     4     2     2    20    38  -6.943  -7.150  -0.053  -5.564                 -1.755 -1.694 -2.118  1.115 -2.075 -2.824  1.400 -2.372 -1.087  1.249  1.046  0.051  1.224 -2.219 -0.190 -1.280 
    ML    68    66 6    71     4     1     1    21    39  -3.758  -3.940  -0.507  -2.670                  0.368 -0.385 -0.191  0.094 
    MR    69    66 6    71     4     1     1    20    39  -4.917  -3.946  -1.813  -0.696                  0.330 -0.561  0.174 -0.094 
     D    70    66 6    71     4     0     0    19    37  -5.106  -4.787  -2.802  -0.338                 
    IL    71    71 5    71     4     1     1    22    41  -1.686  -2.369  -1.117  -4.855                  0.000  0.000  0.000  0.000 
    IR    72    72 6    72     3     1     1    21    40  -1.442  -0.798  -4.142                          0.000  0.000  0.000  0.000 
                                             [ MATL   16 ]     13      - U - U -
    ML    73    72 6    75     3     1     1    16    35  -7.960  -0.021  -6.614                         -0.847 -0.314 -1.590  1.206 
     D    74    72 6    75     3     0     0    15    34  -7.000  -2.005  -0.428                         
    IL    75    75 3    75     3     1     1    20    38  -1.442  -0.798  -4.142                          0.000  0.000  0.000  0.000 
                                             [ MATL   17 ]     14      - A - A -
    ML    76    75 3    78     3     1     1    15    33  -7.980  -0.020  -6.634                          1.071 -0.684 -1.113 -0.298 
     D    77    75 3    78     3     0     0    14    33  -6.889  -2.402  -0.318                         
    IL    78    78 3    78     3     1     1    19    37  -1.442  -0.798  -4.142                          0.000  0.000  0.000  0.000 
                                             [ MATL   18 ]     15      - A - A -
    ML    79    78 3    81     3     1     1    13    31  -7.980  -0.020  -6.634                          1.023 -1.416  0.054 -0.850 
     D    80    78 3    81     3     0     0    13    31  -6.889  -2.402  -0.318                         
    IL    81    81 3    81     3     1     1    18    36  -1.442  -0.798  -4.142                          0.000  0.000  0.000  0.000 
                                             [ MATL   19 ]     16      - C - C -
    ML    82    81 3    84     2     1     1     1     1       *   0.000                                 -1.399  1.468 -2.225 -0.643 
     D    83    81 3    84     2     0     0     0     0       *   0.000                                 
    IL    84    84 3    84     2     1     1    13    28  -1.823  -0.479                                  0.000  0.000  0.000  0.000 
                                             [ END    20 ]      -      - - - - -
     E    85    84 3    -1     0     0     0     0     0                                                 
                                             [ BEGR   21 ]      -      - - - - -
     S    86    23 1    87     3     0     0    28    46  -8.076  -0.061  -4.737                         
    IL    87    87 2    87     3     1     1    31    50  -1.442  -0.798  -4.142                          0.000  0.000  0.000  0.000 
                                             [ MATL   22 ]     25      - G - G -
    ML    88    87 2    90     3     1     1    28    46  -8.035  -0.020  -6.689                         -1.731 -2.974  1.756 -2.362 
     D    89    87 2    90     3     0     0    26    45  -6.531  -2.044  -0.421                         
    IL    90    90 3    90     3     1     1    30    49  -1.442  -0.798  -4.142                          0.000  0.000  0.000  0.000 
                                             [ MATL   23 ]     26      - U - U -
    ML    91    90 3    93     3     1     1    27    45  -8.035  -0.020  -6.689                         -1.043 -1.163 -1.596  1.453 
     D    92    90 3    93     3     0     0    25    44  -6.531  -2.044  -0.421                         
    IL    93    93 3    93     3     1     1    29    48  -1.442  -0.798  -4.142                          0.000  0.000  0.000  0.000 
                                             [ MATL   24 ]     27      - a - A -
    ML    94    93 3    96     3     1     1    25    44  -8.035  -0.020  -6.689                          0.894 -0.577 -0.435 -0.449 
     D    95    93 3    96     3     0     0    24    43  -6.531  -1.856  -0.488                         
    IL    96    96 3    96     3     1     1    28    47  -1.442  -0.798  -4.142                          0.000  0.000  0.000  0.000 
                                             [ MATL   25 ]     28      - A - A -
    ML    97    96 3    99     5     1     1    24    43  -7.161  -0.056  -6.976  -5.687  -8.080          1.663 -2.208 -1.635 -1.760 
     D    98    96 3    99     5     0     0    23    41  -5.140  -0.984  -4.402  -2.598  -1.979         
    IL    99    99 3    99     5     1     1    25    43  -2.408  -0.496  -4.087  -5.920  -5.193          0.000  0.000  0.000  0.000 
                                             [ MATP   26 ]     29     39 C G C G
    MP   100    99 3   104     6     2     2    23    42  -9.131  -9.070  -0.021  -7.847  -8.126  -8.521 -4.252 -4.190 -3.988 -0.406 -2.735 -4.433  3.384 -3.521 -4.021 -0.169 -4.324 -2.159  1.133 -4.325 -0.417 -2.860 
    ML   101    99 3   104     6     1     1    22    40  -6.250  -6.596  -1.310  -1.005  -6.446  -3.975  0.368 -0.385 -0.191  0.094 
    MR   102    99 3   104     6     1     1    22    40  -7.114  -5.843  -1.464  -5.821  -0.905  -4.035  0.295 -0.590  0.242 -0.112 
     D   103    99 3   104     6     0     0    19    38  -9.250  -7.948  -3.745  -4.427  -4.445  -0.273 
    IL   104   104 5   104     6     1     1    23    41  -2.579  -2.842  -0.760  -4.497  -5.274  -4.934  0.000  0.000  0.000  0.000 
    IR   105   105 6   105     5     1     1    23    41  -2.408  -0.496  -5.920  -4.087  -5.193          0.000  0.000  0.000  0.000 
                                             [ MATP   27 ]     30     38 C G C G
    MP   106   105 6   110     6     2     2    21    40  -9.140  -9.079  -0.021  -7.855  -8.135  -8.530 -4.526 -4.464 -4.215 -0.677 -2.916 -4.623  3.522 -3.728 -4.261 -0.452 -4.529 -2.430  0.742 -4.585 -0.612 -3.096 
    ML   107   105 6   110     6     1     1    20    38  -6.250  -6.596  -1.310  -1.005  -6.446  -3.975  0.368 -0.385 -0.191  0.094 
    MR   108   105 6   110     6     1     1    20    38  -7.016  -5.745  -1.568  -5.723  -0.857  -3.937  0.395 -0.487 -0.004 -0.037 
     D   109   105 6   110     6     0     0    18    36  -9.250  -7.948  -3.745  -4.427  -4.445  -0.273 
    IL   110   110 5   110     6     1     1    21    39  -2.579  -2.842  -0.760  -4.497  -5.274  -4.934  0.000  0.000  0.000  0.000 
    IR   111   111 6   111     5     1     1    21    39  -2.408  -0.496  -5.920  -4.087  -5.193          0.000  0.000  0.000  0.000 
                                             [ MATP   28 ]     31     37 C G C G
    MP   112   111 6   116     6     2     2    19    38  -9.142  -9.081  -0.021  -7.858  -8.138  -8.533 -4.200 -4.163 -3.954 -0.382 -2.714 -4.408  3.359 -3.497 -3.986 -0.154 -4.299 -2.155  1.016 -4.277  0.076 -2.828 
    ML   113   111 6   116     6     1     1    19    37  -6.250  -6.596  -1.310  -1.005  -6.446  -3.975  0.368 -0.385 -0.191  0.094 
    MR   114   111 6   116     6     1     1    19    37  -6.988  -5.717  -1.625  -5.695  -0.829  -3.908  0.368 -0.385 -0.191  0.094 
     D   115   111 6   116     6     0     0    17    35  -9.250  -7.948  -3.745  -4.427  -4.445  -0.273 
    IL   116   116 5   116     6     1     1    19    37  -2.579  -2.842  -0.760  -4.497  -5.274  -4.934  0.000  0.000  0.000  0.000 
    IR   117   117 6   117     5     1     1    19    37  -2.408  -0.496  -5.920  -4.087  -5.193          0.000  0.000  0.000  0.000 
                                             [ MATP   29 ]     32     36 a u a u
    MP   118   117 6   122     4     2     2    17    35  -7.037  -5.685  -0.069  -5.658                 -3.025 -1.009 -3.099  2.343 -3.473 -3.997  0.577 -3.436 -3.164  2.219 -3.647  0.660  0.335 -3.240 -1.235 -2.104 
    ML   119   117 6   122     4     1     1    18    36  -3.758  -3.940  -0.507  -2.670                  0.368 -0.385 -0.191  0.094 
    MR   120   117 6   122     4     1     1    18    36  -4.809  -3.838  -1.706  -0.766                  0.368 -0.385 -0.191  0.094 
     D   121   117 6   122     4     0     0    17    35  -4.757  -4.438  -2.454  -0.445                 
    IL   122   122 5   122     4     1     1    19    38  -1.686  -2.369  -1.117  -4.855                  0.000  0.000  0.000  0.000 
    IR   123   123 6   123     3     1     1    18    36  -1.484  -0.768  -4.184                          0.000  0.000  0.000  0.000 
                                             [ MATL   30 ]     33      - A - A -
    ML   124   123 6   126     3     1     1    13    31  -8.047  -0.037  -5.534                          1.146 -1.166 -1.221 -0.131 
     D   125   123 6   126     3     0     0    13    32  -6.436  -1.949  -0.455                         
    IL   126   126 3   126     3     1     1    18    36  -1.442  -0.798  -4.142                          0.000  0.000  0.000  0.000 
                                             [ MATL   31 ]     34      - G - G -
    ML   127   126 3   129     2     1     1     1     1       *   0.000                                 -1.056 -2.477  1.617 -1.883 
     D   128   126 3   129     2     0     0     0     0       *   0.000                                 
    IL   129   129 3   129     2     1     1    13    28  -1.823  -0.479                                  0.000  0.000  0.000  0.000 
                                             [ END    32 ]      -      - - - - -
     E   130   129 3    -1     0     0     0     0     0                                                 
                                             [ BEGR   33 ]      -      - - - - -
     S   131     3 1   132     3    93   164   291   320  -8.076  -0.099  -3.999                         
    IL   132   132 2   132     3    94   165   293   322  -1.442  -0.798  -4.142                          0.000  0.000  0.000  0.000 
                                             [ MATL   34 ]     43      - A - A -
    ML   133   132 2   135     3    95   166   291   320  -7.997  -0.020  -6.651                          1.621 -2.071 -1.478 -1.610 
     D   134   132 2   135     3    86   156   289   318  -6.789  -2.302  -0.344                         
    IL   135   135 3   135     3    93   164   292   321  -1.442  -0.798  -4.142                          0.000  0.000  0.000  0.000 
                                             [ MATL   35 ]     44      - u - u -
    ML   136   135 3   138     5    95   165   290   319  -3.997  -0.285  -3.240  -7.150  -8.041          0.042 -0.342 -1.117  0.783 
     D   137   135 3   138     5    85   155   288   317  -5.337  -1.180  -4.598  -2.794  -1.520         
    IL   138   138 3   138     5    93   164   290   319  -2.621  -0.486  -3.545  -6.132  -5.406          0.000  0.000  0.000  0.000 
                                             [ MATP   36 ]     46    366 c g a u
    MP   139   138 3   143     6    97   166   289   318  -9.042  -8.981  -0.031  -7.758  -6.637  -8.433 -1.674 -1.710 -1.875  1.306 -1.842 -2.283  1.503 -0.954 -1.912  1.287 -2.446 -0.045  1.324 -1.993 -0.016  0.262 
    ML   140   138 3   143     6    90   160   287   316  -7.028  -7.374  -1.239  -0.947  -7.224  -4.753  0.079 -0.129 -0.571  0.440 
    MR   141   138 3   143     6    88   158   287   316  -7.016  -5.745  -1.654  -5.723  -0.807  -3.937  0.321 -0.373 -0.244  0.182 
     D   142   138 3   143     6    82   151   284   313  -9.503  -8.202  -3.999  -2.175  -4.698  -0.572 
    IL   143   143 5   143     6    91   162   288   318  -2.579  -2.842  -0.760  -4.497  -5.274  -4.934  0.000  0.000  0.000  0.000 
    IR   144   144 6   144     5    92   162   288   317  -2.408  -0.496  -5.920  -4.087  -5.193          0.000  0.000  0.000  0.000 
                                             [ MATP   37 ]     47    365 a u a u
    MP   145   144 6   149     6    96   164   287   316  -9.070  -9.009  -0.022  -7.785  -8.065  -8.460 -3.119 -2.523 -3.191  2.901 -3.376 -4.231  0.680 -3.395 -3.217  1.463 -3.746 -0.053  0.388 -3.459 -1.172 -0.895 
    ML   146   144 6   149     6    89   158   285   314  -6.917  -7.263  -1.315  -0.900  -7.113  -4.642  0.550 -0.230 -0.644  0.061 
    MR   147   144 6   149     6    88   157   285   314  -7.110  -5.839  -1.470  -5.818  -0.901  -4.031  0.190 -0.365 -0.391  0.400 
     D   148   144 6   149     6    81   149   282   311  -9.213  -7.911  -3.708  -4.390  -4.408  -0.281 
    IL   149   149 5   149     6    90   160   286   316  -2.579  -2.842  -0.760  -4.497  -5.274  -4.934  0.000  0.000  0.000  0.000 
    IR   150   150 6   150     5    91   161   286   315  -2.408  -0.496  -5.920  -4.087  -5.193          0.000  0.000  0.000  0.000 
                                             [ MATP   38 ]     48    364 a u a u
    MP   151   150 6   155     6    95   162   285   314  -9.104  -9.043  -0.021  -7.820  -8.100  -8.495 -3.377 -2.459 -3.464  2.914 -3.964 -4.718  0.281 -3.651 -3.376  1.710 -3.921  0.732  0.014 -3.853 -1.621 -2.329 
    ML   152   150 6   155     6    88   157   283   312  -6.686  -7.032  -1.746  -0.669  -6.881  -4.411  0.738 -0.740 -0.213 -0.200 
    MR   153   150 6   155     6    87   156   283   312  -7.016  -5.745  -1.654  -5.723  -0.807  -3.937  0.321 -0.373 -0.244  0.182 
     D   154   150 6   155     6    80   149   280   309  -9.213  -7.911  -3.708  -4.390  -4.408  -0.281 
    IL   155   155 5   155     6    90   159   284   314  -2.579  -2.842  -0.760  -4.497  -5.274  -4.934  0.000  0.000  0.000  0.000 
    IR   156   156 6   156     5    90   159   284   313  -2.408  -0.496  -5.920  -4.087  -5.193          0.000  0.000  0.000  0.000 
                                             [ MATP   39 ]     49    363 g c g c
    MP   157   156 6   161     6    93   161   283   312  -9.104  -9.043  -0.021  -7.820  -8.100  -8.495 -2.729 -1.847 -2.807  1.402 -3.034 -3.532  0.958 -3.179 -2.668  2.492 -3.373  0.860  0.759 -2.839 -0.839 -1.192 
    ML   158   156 6   161     6    87   156   281   310  -6.686  -7.032  -1.541  -0.777  -6.881  -4.411  0.214 -0.775  0.486 -0.226 
    MR   159   156 6   161     6    86   155   281   310  -7.016  -5.745  -1.654  -5.723  -0.807  -3.937  0.323 -0.253 -0.283  0.121 
     D   160   156 6   161     6    80   148   278   307  -9.213  -7.911  -3.708  -4.390  -4.408  -0.281 
    IL   161   161 5   161     6    89   158   282   312  -2.579  -2.842  -0.760  -4.497  -5.274  -4.934  0.000  0.000  0.000  0.000 
    IR   162   162 6   162     5    89   158   282   311  -2.408  -0.496  -5.920  -4.087  -5.193          0.000  0.000  0.000  0.000 
                                             [ MATP   40 ]     50    362 g c g c
    MP   163   162 6   167     6    92   159   281   310  -9.111  -9.050  -0.021  -7.827  -8.106  -8.502 -3.105 -2.283 -3.130  1.505 -3.451 -3.908  0.825 -3.484 -3.266  2.569 -3.694  1.093  0.659 -3.180 -1.083 -1.744 
    ML   164   162 6   167     6    86   154   279   308  -6.618  -6.965  -1.373  -0.896  -6.814  -4.344  0.140 -0.570  0.219  0.084 
    MR   165   162 6   167     6    85   154   279   308  -7.016  -5.745  -1.654  -5.723  -0.807  -3.937  0.323 -0.253 -0.283  0.121 
     D   166   162 6   167     6    79   147   276   305  -9.213  -7.911  -3.708  -4.390  -4.408  -0.281 
    IL   167   167 5   167     6    88   156   280   310  -2.579  -2.842  -0.760  -4.497  -5.274  -4.934  0.000  0.000  0.000  0.000 
    IR   168   168 6   168     5    88   157   280   309  -2.408  -0.496  -5.920  -4.087  -5.193          0.000  0.000  0.000  0.000 
                                             [ MATP   41 ]     51    361 u a u a
    MP   169   168 6   173     6    90   157   279   308  -9.121  -9.060  -0.021  -7.837  -8.117  -8.512 -2.157 -2.247 -2.318  1.086 -1.730 -3.159  1.784 -2.510 -1.708  1.151 -2.913 -0.614  2.122 -2.208 -0.057 -1.453 
    ML   170   168 6   173     6    85   153   277   306  -6.508  -6.854  -1.277  -0.986  -6.704  -4.233  0.422 -0.575  0.007 -0.022 
    MR   171   168 6   173     6    84   152   277   306  -7.016  -5.745  -1.654  -5.723  -0.807  -3.937  0.471 -0.457 -0.189  0.012 
     D   172   168 6   173     6    79   146   274   303  -9.213  -7.911  -3.708  -4.390  -4.408  -0.281 
    IL   173   173 5   173     6    87   155   278   308  -2.579  -2.842  -0.760  -4.497  -5.274  -4.934  0.000  0.000  0.000  0.000 
    IR   174   174 6   174     5    87   155   278   307  -2.408  -0.496  -5.920  -4.087  -5.193          0.000  0.000  0.000  0.000 
                                             [ MATP   42 ]     52    360 G C G C
    MP   175   174 6   179     6    88   155   277   306  -9.131  -9.070  -0.021  -7.847  -8.126  -8.521 -3.516 -1.894 -3.499  1.126 -3.957 -4.090  0.455 -3.932 -2.965  3.157 -4.014 -0.225  0.285 -3.434 -1.483 -2.490 
    ML   176   174 6   179     6    84   152   275   304  -6.394  -6.741  -1.455  -0.873  -6.590  -4.120  0.554 -0.585 -0.093 -0.108 
    MR   177   174 6   179     6    83   151   275   304  -7.016  -5.745  -1.654  -5.723  -0.807  -3.937  0.323 -0.253 -0.283  0.121 
     D   178   174 6   179     6    78   146   272   301  -9.213  -7.911  -3.708  -4.390  -4.408  -0.281 
    IL   179   179 5   179     6    86   153   276   306  -2.579  -2.842  -0.760  -4.497  -5.274  -4.934  0.000  0.000  0.000  0.000 
    IR   180   180 6   180     5    86   153   276   305  -2.408  -0.496  -5.920  -4.087  -5.193          0.000  0.000  0.000  0.000 
                                             [ MATP   43 ]     53    359 g c g c
    MP   181   180 6   185     6    87   153   275   304  -9.131  -9.070  -0.021  -7.847  -8.126  -8.521 -3.046 -2.267 -3.045  1.555 -3.393 -3.759  0.838 -3.477 -3.265  2.733 -3.673  0.297  0.655 -2.346 -1.041 -2.003 
    ML   182   180 6   185     6    83   150   273   302  -6.394  -6.741  -1.455  -0.873  -6.590  -4.120  0.655 -0.581 -0.285 -0.095 
    MR   183   180 6   185     6    82   150   273   302  -7.016  -5.745  -1.654  -5.723  -0.807  -3.937  0.323 -0.253 -0.283  0.121 
     D   184   180 6   185     6    78   145   270   299  -9.213  -7.911  -3.708  -4.390  -4.408  -0.281 
    IL   185   185 5   185     6    85   152   274   304  -2.579  -2.842  -0.760  -4.497  -5.274  -4.934  0.000  0.000  0.000  0.000 
    IR   186   186 6   186     5    85   152   274   303  -2.408  -0.496  -5.920  -4.087  -5.193          0.000  0.000  0.000  0.000 
                                             [ MATP   44 ]     54    358 u a u a
    MP   187   186 6   191     6    85   151   273   302  -9.131  -9.070  -0.021  -7.847  -8.126  -8.521 -1.250 -1.889 -1.904  1.104 -1.444 -2.753  1.577 -2.208 -1.691  1.094 -2.531 -0.363  2.001 -1.648  0.005 -1.133 
    ML   188   186 6   191     6    82   149   271   300  -6.394  -6.741  -1.455  -0.873  -6.590  -4.120  0.186 -0.365 -0.396  0.407 
    MR   189   186 6   191     6    81   148   271   300  -7.016  -5.745  -1.654  -5.723  -0.807  -3.937  0.471 -0.457 -0.189  0.012 
     D   190   186 6   191     6    77   145   268   297  -9.213  -7.911  -3.708  -4.390  -4.408  -0.281 
    IL   191   191 5   191     6    83   150   272   302  -2.579  -2.842  -0.760  -4.497  -5.274  -4.934  0.000  0.000  0.000  0.000 
    IR   192   192 6   192     5    83   150   272   301  -2.408  -0.496  -5.920  -4.087  -5.193          0.000  0.000  0.000  0.000 
                                             [ MATP   45 ]     55    357 g c g c
    MP   193   192 6   197     6    83   150   271   300  -6.988  -9.070  -0.030  -7.847  -8.126  -8.521 -2.110 -2.006 -2.254  1.180 -1.899 -3.061  1.290 -2.596 -2.246  2.236 -2.882 -0.069  1.208 -1.208 -0.338 -0.999 
    ML   194   192 6   197     6    80   147   269   299  -6.394  -6.741  -1.455  -0.873  -6.590  -4.120  0.295 -0.590  0.242 -0.112 
    MR   195   192 6   197     6    79   147   269   298  -7.016  -5.745  -1.654  -5.723  -0.807  -3.937  0.471 -0.457 -0.189  0.012 
     D   196   192 6   197     6    77   144   267   296  -9.213  -7.911  -3.708  -4.390  -4.408  -0.281 
    IL   197   197 5   197     6    81   148   270   300  -2.665  -2.927  -0.704  -4.583  -5.359  -5.019  0.000  0.000  0.000  0.000 
    IR   198   198 6   198     5    81   148   270   299  -2.408  -0.496  -5.920  -4.087  -5.193          0.000  0.000  0.000  0.000 
                                             [ MATP   46 ]     57    356 g c G C
    MP   199   198 6   203     4    81   148   269   298  -2.992  -7.215  -0.239  -5.630                 -2.477 -2.112 -2.586  1.146 -2.756 -2.726  0.927 -2.986 -1.864  2.727 -3.192 -0.206  0.721 -1.113 -0.731 -1.746 
    ML   200   198 6   203     4    79   146   268   297  -3.867  -4.049  -0.463  -2.779                  0.554 -0.585 -0.093 -0.108 
    MR   201   198 6   203     4    78   145   267   296  -4.842  -3.871  -1.738  -0.744                  0.323 -0.253 -0.283  0.121 
     D   202   198 6   203     4    77   144   266   295  -4.722  -4.403  -2.419  -0.458                 
    IL   203   203 5   203     4    80   147   269   298  -1.774  -3.164  -0.796  -5.649                  0.000  0.000  0.000  0.000 
    IR   204   204 6   204     3    80   147   268   298  -1.442  -0.798  -4.142                          0.000  0.000  0.000  0.000 
                                             [ MATL   47 ]     60      - a - a -
    ML   205   204 6   207     3    79   145   266   296  -8.432  -0.086  -4.189                          0.644 -1.487  0.627 -0.899 
     D   206   204 6   207     3    76   143   265   294  -5.784  -0.686  -1.472                         
    IL   207   207 3   207     3    79   146   267   296  -1.925  -0.554  -4.164                          0.000  0.000  0.000  0.000 
                                             [ MATR   48 ]      -    355 - A - A
    MR   208   207 3   210     5    78   145   265   295  -7.124  -0.060  -6.939  -5.541  -8.043          1.661 -2.036 -1.837 -1.671 
     D   209   207 3   210     5    74   141   264   293  -5.667  -0.725  -2.560  -4.725  -2.574         
    IR   210   210 3   210     5    77   144   266   295  -2.408  -0.496  -5.920  -4.087  -5.193          0.000  0.000  0.000  0.000 
                                             [ MATP   49 ]     61    354 c g u a
    MP   211   210 3   215     6    77   144   264   294  -9.131  -9.070  -0.021  -7.847  -8.126  -8.521  0.915 -2.027  0.962  1.060 -2.105 -3.021  1.308 -2.441 -2.203  1.107 -2.761 -0.388  1.073 -2.323 -0.247 -1.355 
    ML   212   210 3   215     6    74   141   263   292  -6.394  -6.741  -1.455  -0.873  -6.590  -4.120  0.655 -0.581 -0.285 -0.095 
    MR   213   210 3   215     6    74   141   263   292  -7.099  -5.828  -1.737  -5.806  -0.748  -4.020  0.633 -0.566 -0.268 -0.084 
     D   214   210 3   215     6    70   137   260   289  -9.094  -7.792  -3.589  -4.272  -4.289  -0.308 
    IL   215   215 5   215     6    76   143   264   293  -2.579  -2.842  -0.760  -4.497  -5.274  -4.934  0.000  0.000  0.000  0.000 
    IR   216   216 6   216     5    76   143   264   293  -2.408  -0.496  -5.920  -4.087  -5.193          0.000  0.000  0.000  0.000 
                                             [ MATP   50 ]     62    353 c g c g
    MP   217   216 6   221     6    76   142   262   292  -9.131  -9.070  -0.021  -7.847  -8.126  -8.521 -2.813 -2.785 -2.913  0.778 -1.813 -3.722  2.323 -2.886 -2.915  1.187 -3.440 -0.873  1.968 -3.070 -0.111 -1.463 
    ML   218   216 6   221     6    73   139   261   290  -6.394  -6.741  -1.455  -0.873  -6.590  -4.120  0.193  0.035 -0.473  0.153 
    MR   219   216 6   221     6    73   140   261   290  -7.099  -5.828  -1.490  -5.806  -0.890  -4.020  0.633 -0.566 -0.268 -0.084 
     D   220   216 6   221     6    70   136   258   288  -9.094  -7.792  -3.589  -4.272  -4.289  -0.308 
    IL   221   221 5   221     6    74   141   262   291  -2.579  -2.842  -0.760  -4.497  -5.274  -4.934  0.000  0.000  0.000  0.000 
    IR   222   222 6   222     5    74   141   262   291  -2.408  -0.496  -5.920  -4.087  -5.193          0.000  0.000  0.000  0.000 
                                             [ MATP   51 ]     63    352 g c a u
    MP   223   222 6   227     4    74   140   260   290  -2.411  -8.183  -0.502  -3.287                 -2.113 -1.827 -2.552  1.567 -2.740 -3.080  0.999 -2.949 -2.687  2.393 -3.154  0.524  0.876 -2.118 -0.683 -1.694 
    ML   224   222 6   227     4    71   138   259   288  -2.273  -4.823  -1.584  -1.238                  0.357 -0.419 -0.330  0.234 
    MR   225   222 6   227     4    72   139   259   288  -4.164 -12.591  -0.453  -2.227                  0.321 -0.373 -0.244  0.182 
     D   226   222 6   227     4    69   136   258   287 -12.938 -14.208  -2.236  -0.344                 
    IL   227   227 5   227     4    72   139   259   288  -3.568  -5.071  -0.581  -2.200                  0.000  0.000  0.000  0.000 
    IR   228   228 6   228     3    73   139   260   289  -1.925  -0.554  -4.164                          0.000  0.000  0.000  0.000 
                                             [ MATR   52 ]      -    351 - u - a
    MR   229   228 6   231     5    72   138   258   287  -4.445  -0.140  -6.819  -5.646  -5.798          0.151 -0.358 -0.477  0.476 
     D   230   228 6   231     5    69   135   257   286  -2.537  -0.905  -2.970  -4.662  -2.984         
    IR   231   231 3   231     5    72   138   258   288  -2.726  -0.384  -6.238  -4.405  -5.511          0.000  0.000  0.000  0.000 
                                             [ MATP   53 ]     65    349 u a u a
    MP   232   231 3   236     6    72   138   257   286  -9.122  -9.061  -0.034  -6.241  -8.117  -8.512 -2.273 -2.305 -1.577  0.996 -2.168 -3.258  1.837 -2.599 -2.292  1.358 -3.013 -0.464  2.018 -2.558  0.020 -1.533 
    ML   233   231 3   236     6    68   134   256   285  -6.394  -6.741  -1.455  -0.873  -6.590  -4.120  0.277 -0.431 -0.131  0.181 
    MR   234   231 3   236     6    69   135   256   285  -7.103  -5.832  -1.484  -5.810  -0.893  -4.023  0.638 -0.570 -0.272 -0.087 
     D   235   231 3   236     6    64   130   253   282  -9.232  -7.931  -2.583  -4.410  -4.427  -0.446 
    IL   236   236 5   236     6    70   136   257   286  -2.579  -2.842  -0.760  -4.497  -5.274  -4.934  0.000  0.000  0.000  0.000 
    IR   237   237 6   237     5    70   136   256   286  -2.408  -0.496  -5.920  -4.087  -5.193          0.000  0.000  0.000  0.000 
                                             [ MATP   54 ]     66    348 u a u a
    MP   238   237 6   242     6    70   136   255   284  -9.126  -9.065  -0.032  -7.841  -6.471  -8.516 -1.679 -1.839 -1.358  1.143 -1.815 -2.712  1.541 -1.897 -1.700  1.312 -2.497 -0.282  1.803 -1.775  0.085 -0.834 
    ML   239   237 6   242     6    67   133   254   283  -6.542  -6.888  -1.230  -1.020  -6.738  -4.267  0.254 -0.428 -0.284  0.314 
    MR   240   237 6   242     6    68   134   254   283  -7.016  -5.745  -1.654  -5.723  -0.807  -3.937  0.471 -0.457 -0.189  0.012 
     D   241   237 6   242     6    63   129   251   280  -9.094  -7.792  -3.589  -4.272  -4.289  -0.308 
    IL   242   242 5   242     6    69   135   255   284  -2.579  -2.842  -0.760  -4.497  -5.274  -4.934  0.000  0.000  0.000  0.000 
    IR   243   243 6   243     5    69   135   255   284  -2.408  -0.496  -5.920  -4.087  -5.193          0.000  0.000  0.000  0.000 
                                             [ MATP   55 ]     67    347 g c g c
    MP   244   243 6   248     4    68   134   253   282  -2.918  -8.157  -0.370  -3.470                 -1.601 -1.710 -1.551  1.196 -1.800 -2.342  1.464 -1.698 -1.529  1.531 -2.411  0.374  1.349 -1.452 -0.029 -0.816 
    ML   245   243 6   248     4    65   131   252   281  -2.699  -4.823  -1.584  -1.068                  0.300 -0.407  0.031 -0.010 
    MR   246   243 6   248     4    67   133   252   281  -4.418 -12.845  -0.305  -2.801                  0.160 -0.260 -0.460  0.402 
     D   247   243 6   248     4    63   129   250   279 -12.938 -14.208  -2.236  -0.344                 
    IL   248   248 5   248     4    67   133   253   282  -2.137  -5.078  -0.679  -3.079                  0.000  0.000  0.000  0.000 
    IR   249   249 6   249     3    68   133   253   282  -1.925  -0.554  -4.164                          0.000  0.000  0.000  0.000 
                                             [ MATR   56 ]      -    346 - c - c
    MR   250   249 6   252     5    67   133   251   280  -3.611  -0.181  -6.899  -6.517  -5.907         -0.088  0.481 -1.175  0.288 
     D   251   249 6   252     5    62   128   250   279  -4.073  -0.728  -2.716  -4.881  -2.730         
    IR   252   252 3   252     5    67   132   251   280  -2.719  -0.386  -6.230  -4.398  -5.503          0.000  0.000  0.000  0.000 
                                             [ MATP   57 ]     72    344 g c g c
    MP   253   252 3   257     6    68   133   250   279  -9.130  -9.069  -0.021  -7.846  -8.125  -8.520 -1.880 -1.948 -1.772  1.242 -1.762 -2.885  1.576 -1.987 -2.122  1.633 -2.674  0.363  1.340 -2.178  0.103 -0.870 
    ML   254   252 3   257     6    63   128   248   277  -6.394  -6.741  -1.455  -0.873  -6.590  -4.120  0.293 -0.514  0.090  0.014 
    MR   255   252 3   257     6    63   128   248   277  -7.016  -5.745  -1.654  -5.723  -0.807  -3.937  0.321 -0.373 -0.244  0.182 
     D   256   252 3   257     6    57   122   246   275  -9.229  -7.927  -2.601  -4.406  -4.424  -0.443 
    IL   257   257 5   257     6    65   130   249   279  -2.579  -2.842  -0.760  -4.497  -5.274  -4.934  0.000  0.000  0.000  0.000 
    IR   258   258 6   258     5    65   130   249   278  -2.408  -0.496  -5.920  -4.087  -5.193          0.000  0.000  0.000  0.000 
                                             [ MATP   58 ]     73    343 g c g c
    MP   259   258 6   263     6    66   131   248   277  -9.138  -9.078  -0.021  -7.854  -8.134  -8.529 -1.626 -1.909 -2.035  1.208 -1.995 -2.857  1.493 -1.990 -1.988  1.759 -2.649 -0.135  1.445 -2.059  0.132 -0.653 
    ML   260   258 6   263     6    62   127   246   275  -6.394  -6.741  -1.455  -0.873  -6.590  -4.120  0.295 -0.590  0.242 -0.112 
    MR   261   258 6   263     6    62   126   246   275  -7.016  -5.745  -1.654  -5.723  -0.807  -3.937  0.323 -0.253 -0.283  0.121 
     D   262   258 6   263     6    57   121   243   272  -9.094  -7.792  -3.589  -4.272  -4.289  -0.308 
    IL   263   263 5   263     6    64   129   247   277  -2.579  -2.842  -0.760  -4.497  -5.274  -4.934  0.000  0.000  0.000  0.000 
    IR   264   264 6   264     5    64   129   247   276  -2.408  -0.496  -5.920  -4.087  -5.193          0.000  0.000  0.000  0.000 
                                             [ MATP   59 ]     74    342 c g u a
    MP   265   264 6   269     6    65   129   246   275  -9.138  -9.078  -0.067  -5.109  -6.614  -8.529 -1.722 -1.885 -1.909  1.300 -1.316 -2.755  1.762 -2.211 -1.968  1.140 -2.534 -0.345  1.487 -1.320  0.289 -0.524 
    ML   266   264 6   269     6    61   126   244   273  -6.394  -6.741  -1.455  -0.873  -6.590  -4.120  0.190 -0.063 -0.466  0.236 
    MR   267   264 6   269     6    60   125   244   273  -7.016  -5.745  -1.654  -5.723  -0.807  -3.937  0.395 -0.487 -0.004 -0.037 
     D   268   264 6   269     6    56   120   241   271  -9.094  -7.792  -3.589  -4.272  -4.289  -0.308 
    IL   269   269 5   269     6    63   127   245   275  -2.579  -2.842  -0.760  -4.497  -5.274  -4.934  0.000  0.000  0.000  0.000 
    IR   270   270 6   270     5    63   127   245   274  -2.408  -0.496  -5.920  -4.087  -5.193          0.000  0.000  0.000  0.000 
                                             [ MATP   60 ]     75    341 c g g c
    MP   271   270 6   275     6    63   127   244   273  -9.092  -9.032  -0.021  -7.808  -8.088  -8.483 -1.578 -1.381 -1.794  1.250 -1.796 -1.159  1.521 -1.852 -1.819  1.477 -2.343 -0.160  1.277 -1.072 -0.020 -0.541 
    ML   272   270 6   275     6    60   125   243   272  -6.776  -7.122  -0.965  -1.254  -6.972  -4.502  0.013  0.052 -0.596  0.370 
    MR   273   270 6   275     6    59   123   242   271  -7.123  -5.852  -1.448  -5.830  -0.914  -4.044  0.181 -0.017 -0.482  0.217 
     D   274   270 6   275     6    56   120   240   269  -9.094  -7.792  -3.589  -4.272  -4.289  -0.308 
    IL   275   275 5   275     6    61   126   244   273  -2.579  -2.842  -0.760  -4.497  -5.274  -4.934  0.000  0.000  0.000  0.000 
    IR   276   276 6   276     5    61   125   243   272  -2.408  -0.496  -5.920  -4.087  -5.193          0.000  0.000  0.000  0.000 
                                             [ MATP   61 ]     76    340 g c g c
    MP   277   276 6   281     6    61   125   242   271  -9.138  -9.078  -0.103  -4.298  -8.134  -6.479 -2.113 -1.684 -2.098  1.325 -2.373 -2.529  1.105 -2.212 -2.369  2.370 -2.883  0.053  0.936 -1.305 -0.456 -1.314 
    ML   278   276 6   281     6    59   123   241   270  -6.394  -6.741  -1.455  -0.948  -6.590  -3.554  0.423 -0.512 -0.075  0.013 
    MR   279   276 6   281     6    58   122   240   270  -7.016  -5.745  -1.654  -5.723  -0.807  -3.937  0.321 -0.373 -0.244  0.182 
     D   280   276 6   281     6    55   119   238   268  -9.094  -7.792  -3.589  -4.272  -4.289  -0.308 
    IL   281   281 5   281     6    60   124   242   271  -2.579  -2.842  -0.760  -4.497  -5.274  -4.934  0.000  0.000  0.000  0.000 
    IR   282   282 6   282     5    60   124   241   270  -2.408  -0.496  -5.920  -4.087  -5.193          0.000  0.000  0.000  0.000 
                                             [ MATP   62 ]     77    339 c g g c
    MP   283   282 6   287     4    59   123   240   269  -6.811  -3.468  -0.239  -4.232                 -1.504 -1.429 -1.347  1.218 -1.697 -2.069  1.514 -2.049 -1.170  1.353 -2.043 -0.000  1.344 -1.835  0.313 -0.712 
    ML   284   282 6   287     4    58   122   239   269  -4.368  -1.881  -0.884  -2.853                  0.168 -0.068 -0.479  0.269 
    MR   285   282 6   287     4    56   120   239   268  -4.842  -3.871  -1.738  -0.744                  0.395 -0.487 -0.004 -0.037 
     D   286   282 6   287     4    55   119   238   267  -4.836  -2.663  -2.533  -0.657                 
    IL   287   287 5   287     4    59   123   240   269  -1.686  -2.369  -1.117  -4.855                  0.000  0.000  0.000  0.000 
    IR   288   288 6   288     3    58   122   239   268  -1.900  -0.734  -2.933                          0.000  0.000  0.000  0.000 
                                             [ MATL   63 ]     78      - u - u -
    ML   289   288 6   291     5    58   122   238   267  -4.106  -0.270  -5.588  -5.227  -3.936         -0.129  0.024 -0.499  0.445 
     D   290   288 6   291     5    54   117   236   266  -5.607  -0.748  -3.397  -3.065  -2.560         
    IL   291   291 3   291     5    59   123   238   267  -2.209  -0.517  -4.365  -6.197  -5.471          0.000  0.000  0.000  0.000 
                                             [ MATP   64 ]     82    336 c g c g
    MP   292   291 3   296     6    62   125   237   266  -9.070  -9.009  -0.022  -7.785  -8.065  -8.460 -1.769 -1.922 -1.952  1.217 -1.194 -2.584  1.919 -2.232 -1.794  1.148 -2.292 -0.366  1.543 -2.092  0.173 -1.000 
    ML   293   291 3   296     6    55   118   235   264  -6.482  -6.828  -1.314  -0.960  -6.678  -4.208  0.111  0.186 -0.571  0.149 
    MR   294   291 3   296     6    55   118   235   264  -7.154  -5.883  -1.660  -5.861  -0.778  -4.075  0.250 -0.456 -0.057  0.164 
     D   295   291 3   296     6    49   111   233   262  -9.725  -8.423  -1.993  -4.902  -4.920  -0.560 
    IL   296   296 5   296     6    57   121   236   266  -2.579  -2.842  -0.760  -4.497  -5.274  -4.934  0.000  0.000  0.000  0.000 
    IR   297   297 6   297     5    58   121   236   265  -2.408  -0.496  -5.920  -4.087  -5.193          0.000  0.000  0.000  0.000 
                                             [ MATP   65 ]     83    335 c g c g
    MP   298   297 6   302     6    61   123   235   264  -9.108  -9.048  -0.021  -7.824  -8.104  -8.499 -1.918 -2.069 -1.335  1.032 -1.565 -2.934  2.034 -2.334 -2.141  1.009 -2.172 -0.566  1.525 -2.237  0.726 -1.279 
    ML   299   297 6   302     6    54   117   233   262  -6.394  -6.741  -1.209  -1.064  -6.590  -4.120  0.190 -0.063 -0.466  0.236 
    MR   300   297 6   302     6    54   117   233   262  -7.114  -5.843  -1.464  -5.821  -0.905  -4.035  0.295 -0.590  0.242 -0.112 
     D   301   297 6   302     6    48   110   230   259  -9.407  -8.105  -3.902  -4.585  -2.082  -0.621 
    IL   302   302 5   302     6    56   119   234   264  -2.579  -2.842  -0.760  -4.497  -5.274  -4.934  0.000  0.000  0.000  0.000 
    IR   303   303 6   303     5    57   120   234   263  -2.408  -0.496  -5.920  -4.087  -5.193          0.000  0.000  0.000  0.000 
                                             [ MATP   66 ]     84    334 a u a u
    MP   304   303 6   308     6    60   121   233   262  -9.125  -9.065  -0.021  -7.841  -8.121  -8.516 -1.805 -1.929 -1.986  1.560 -1.647 -2.826  1.559 -1.153 -2.045  1.221 -2.605 -0.211  1.540 -2.121 -0.031 -0.567 
    ML   305   303 6   308     6    54   116   231   260  -6.293  -6.640  -1.354  -0.962  -6.489  -4.019  0.306 -0.370 -0.261  0.208 
    MR   306   303 6   308     6    53   115   231   260  -7.239  -5.968  -1.877  -5.946  -0.660  -4.160  0.067  0.204 -0.620  0.201 
     D   307   303 6   308     6    47   109   228   257  -9.094  -7.792  -3.589  -4.272  -4.289  -0.308 
    IL   308   308 5   308     6    56   118   232   262  -2.579  -2.842  -0.760  -4.497  -5.274  -4.934  0.000  0.000  0.000  0.000 
    IR   309   309 6   309     5    56   118   232   261  -2.408  -0.496  -5.920  -4.087  -5.193          0.000  0.000  0.000  0.000 
                                             [ MATP   67 ]     85    333 c g g c
    MP   310   309 6   314     6    59   119   231   260  -9.125  -9.065  -0.021  -7.841  -8.121  -8.516 -1.493 -1.509 -1.258  1.218 -1.682 -2.079  1.586 -2.039 -0.572  1.201 -1.915 -0.359  1.418 -1.602  0.287 -0.957 
    ML   311   309 6   314     6    53   115   229   258  -6.293  -6.640  -1.354  -0.962  -6.489  -4.019  0.495 -0.474 -0.195 -0.005 
    MR   312   309 6   314     6    53   114   229   258  -7.239  -5.968  -1.877  -5.946  -0.660  -4.160  0.180  0.135 -0.564  0.128 
     D   313   309 6   314     6    47   108   226   255  -9.094  -7.792  -3.589  -4.272  -4.289  -0.308 
    IL   314   314 5   314     6    55   117   230   260  -2.579  -2.842  -0.760  -4.497  -5.274  -4.934  0.000  0.000  0.000  0.000 
    IR   315   315 6   315     5    55   117   230   259  -2.408  -0.496  -5.920  -4.087  -5.193          0.000  0.000  0.000  0.000 
                                             [ MATP   68 ]     86    332 c g u a
    MP   316   315 6   320     6    57   118   229   258  -9.125  -9.065  -0.070  -5.978  -5.715  -6.820 -1.164 -1.686 -0.636  1.187 -0.912 -2.162  1.530 -2.020 -1.646  1.040 -2.152 -0.377  1.520 -1.256  0.328 -0.940 
    ML   317   315 6   320     6    52   114   227   257  -6.293  -6.640  -1.354  -0.962  -6.489  -4.019  0.495 -0.474 -0.195 -0.005 
    MR   318   315 6   320     6    52   113   227   256  -7.239  -5.968  -1.877  -5.946  -0.660  -4.160  0.178 -0.403 -0.485  0.483 
     D   319   315 6   320     6    46   107   224   253  -9.094  -7.792  -3.589  -4.272  -4.289  -0.308 
    IL   320   320 5   320     6    54   116   228   258  -2.579  -2.842  -0.760  -4.497  -5.274  -4.934  0.000  0.000  0.000  0.000 
    IR   321   321 6   321     5    55   116   228   257  -2.408  -0.496  -5.920  -4.087  -5.193          0.000  0.000  0.000  0.000 
                                             [ MATP   69 ]     87    331 c g a u
    MP   322   321 6   326     6    56   116   227   256  -4.085  -6.137  -0.127  -7.793  -8.072  -8.467 -1.617 -1.571 -1.821  1.341 -1.814 -2.613  1.467 -1.445 -1.730  1.441 -2.400 -0.005  1.323 -1.257 -0.023 -0.262 
    ML   323   321 6   326     6    52   112   226   255  -2.578  -6.842  -1.556  -1.250  -6.691  -4.221  0.228 -0.488  0.204 -0.053 
    MR   324   321 6   326     6    52   112   225   255  -7.443  -3.486  -1.261  -6.150  -1.234  -4.364  0.095 -0.257 -0.118  0.231 
     D   325   321 6   326     6    46   106   223   252  -9.234  -7.932  -2.576  -4.411  -4.429  -0.448 
    IL   326   326 5   326     6    54   114   226   255  -3.332  -2.720  -0.568  -4.656  -6.027  -5.687  0.000  0.000  0.000  0.000 
    IR   327   327 6   327     5    53   114   226   255  -2.666  -0.490  -6.177  -3.415  -5.451          0.000  0.000  0.000  0.000 
                                             [ MATP   70 ]     89    329 g c G C
    MP   328   327 6   332     6    55   114   225   254  -9.134  -9.073  -0.028  -6.747  -8.129  -8.524 -3.290 -2.368 -3.252  1.196 -3.635 -3.908  0.837 -3.690 -3.486  2.960 -3.861  0.097  0.468 -2.561 -0.927 -2.258 
    ML   329   327 6   332     6    50   111   223   252  -6.293  -6.640  -1.354  -0.962  -6.489  -4.019  0.388 -0.502  0.028 -0.051 
    MR   330   327 6   332     6    50   111   223   252  -7.155  -5.884  -1.394  -5.862  -0.946  -4.076  0.148  0.120 -0.528  0.153 
     D   331   327 6   332     6    45   105   220   249  -9.094  -7.792  -3.589  -4.272  -4.289  -0.308 
    IL   332   332 5   332     6    52   113   224   253  -2.579  -2.842  -0.760  -4.497  -5.274  -4.934  0.000  0.000  0.000  0.000 
    IR   333   333 6   333     5    52   113   224   253  -2.408  -0.496  -5.920  -4.087  -5.193          0.000  0.000  0.000  0.000 
                                             [ MATP   71 ]     90    328 g c g c
    MP   334   333 6   338     6    53   112   223   252  -9.139  -9.078  -0.028  -6.731  -8.135  -8.530 -1.898 -1.674 -2.375  1.258 -2.485 -2.627  1.215 -2.252 -2.492  2.434 -2.992  0.016  0.926 -2.447 -0.349 -1.420 
    ML   335   333 6   338     6    49   109   221   250  -6.385  -6.731  -1.222  -1.054  -6.581  -4.110  0.541 -0.579 -0.081 -0.105 
    MR   336   333 6   338     6    49   109   221   250  -7.016  -5.745  -1.654  -5.723  -0.807  -3.937  0.323 -0.253 -0.283  0.121 
     D   337   333 6   338     6    45   105   218   247  -9.094  -7.792  -3.589  -4.272  -4.289  -0.308 
    IL   338   338 5   338     6    51   111   222   251  -2.579  -2.842  -0.760  -4.497  -5.274  -4.934  0.000  0.000  0.000  0.000 
    IR   339   339 6   339     5    51   111   222   251  -2.408  -0.496  -5.920  -4.087  -5.193          0.000  0.000  0.000  0.000 
                                             [ MATP   72 ]     91    327 c g c g
    MP   340   339 6   344     6    51   111   221   250  -9.139  -9.078  -0.030  -7.855  -6.671  -8.529 -2.404 -2.478 -2.545  0.874 -1.688 -3.372  2.201 -2.561 -2.569  0.956 -3.114 -0.742  1.516 -2.310  1.144 -1.468 
    ML   341   339 6   344     6    48   108   219   248  -6.387  -6.733  -1.219  -1.056  -6.583  -4.113  0.198 -0.079 -0.456  0.236 
    MR   342   339 6   344     6    48   108   219   248  -7.016  -5.745  -1.654  -5.723  -0.807  -3.937  0.395 -0.487 -0.004 -0.037 
     D   343   339 6   344     6    44   104   217   246  -9.094  -7.792  -3.589  -4.272  -4.289  -0.308 
    IL   344   344 5   344     6    49   109   220   249  -2.579  -2.842  -0.760  -4.497  -5.274  -4.934  0.000  0.000  0.000  0.000 
    IR   345   345 6   345     5    49   109   220   249  -2.408  -0.496  -5.920  -4.087  -5.193          0.000  0.000  0.000  0.000 
                                             [ MATP   73 ]     92    326 c g c g
    MP   346   345 6   350     4    49   109   219   248  -2.610  -8.180  -0.336  -4.634                 -1.829 -1.646 -2.014  1.120 -1.908 -2.844  1.957 -2.292 -2.062  1.122 -2.617 -0.450  1.483 -1.066  0.392 -0.763 
    ML   347   345 6   350     4    46   106   218   247  -2.499  -4.623  -1.383  -1.325                  0.306 -0.370 -0.261  0.208 
    MR   348   345 6   350     4    47   107   218   247  -4.376 -12.803  -0.315  -2.759                  0.564 -0.436 -0.329 -0.020 
     D   349   345 6   350     4    44   104   215   245 -12.938 -14.208  -2.236  -0.344                 
    IL   350   350 5   350     4    48   107   218   247  -3.470  -4.973  -0.358  -3.352                  0.000  0.000  0.000  0.000 
    IR   351   351 6   351     3    48   108   218   247  -1.925  -0.554  -4.164                          0.000  0.000  0.000  0.000 
                                             [ MATR   74 ]      -    325 - a - a
    MR   352   351 6   354     3    47   107   217   246  -8.447  -0.148  -3.397                          0.403 -0.672 -0.391  0.365 
     D   353   351 6   354     3    43   103   215   244  -6.500  -1.678  -0.564                         
    IR   354   354 3   354     3    48   107   217   246  -1.925  -0.554  -4.164                          0.000  0.000  0.000  0.000 
                                             [ MATR   75 ]      -    324 - a - a
    MR   355   354 3   357     3    48   106   216   245  -2.287  -0.349  -6.635                          0.709 -0.330 -0.831  0.011 
     D   356   354 3   357     3    42   102   214   243  -2.657  -1.094  -1.423                         
    IR   357   357 3   357     3    47   106   216   245  -2.734  -0.290  -4.972                          0.000  0.000  0.000  0.000 
                                             [ MATR   76 ]      -    322 - u - u
    MR   358   357 3   360     3    47   105   214   244  -8.454  -0.017  -6.771                         -0.105  0.154 -1.189  0.603 
     D   359   357 3   360     3    40    99   213   242  -6.441  -1.618  -0.593                         
    IR   360   360 3   360     3    46   105   215   244  -1.925  -0.554  -4.164                          0.000  0.000  0.000  0.000 
                                             [ MATR   77 ]      -    321 - c - a
    MR   361   360 3   363     3    46   105   213   243  -8.454  -0.033  -5.650                          0.195  0.285 -0.745  0.057 
     D   362   360 3   363     3    39    98   212   241  -6.441  -1.618  -0.593                         
    IR   363   363 3   363     3    45   104   214   243  -1.925  -0.554  -4.164                          0.000  0.000  0.000  0.000 
                                             [ MATR   78 ]      -    320 - A - A
    MR   364   363 3   366     5    46   104   212   242  -7.171  -0.077  -6.987  -4.891  -8.091          1.033 -0.972 -0.417 -0.524 
     D   365   363 3   366     5    38    97   211   240  -5.455  -0.688  -3.081  -4.512  -2.361         
    IR   366   366 3   366     5    43   102   213   242  -2.408  -0.496  -5.920  -4.087  -5.193          0.000  0.000  0.000  0.000 
                                             [ MATP   79 ]     94    319 G C G C
    MP   367   366 3   371     6    47   104   211   241  -9.133  -9.072  -0.021  -7.849  -8.129  -8.524 -4.103 -2.820 -4.141  0.586 -4.607 -4.432 -0.115 -4.511 -2.340  3.464 -4.368 -0.431 -0.419 -3.959 -2.089 -3.090 
    ML   368   366 3   371     6    40    98   210   239  -6.250  -6.596  -1.310  -1.005  -6.446  -3.975  0.368 -0.385 -0.191  0.094 
    MR   369   366 3   371     6    40    98   210   239  -7.195  -5.924  -1.332  -5.902  -0.986  -4.116  0.108  0.193 -0.575  0.148 
     D   370   366 3   371     6    34    91   207   236  -9.094  -7.792  -3.589  -4.272  -4.289  -0.308 
    IL   371   371 5   371     6    42   100   211   240  -2.579  -2.842  -0.760  -4.497  -5.274  -4.934  0.000  0.000  0.000  0.000 
    IR   372   372 6   372     5    42   101   211   240  -2.408  -0.496  -5.920  -4.087  -5.193          0.000  0.000  0.000  0.000 
                                             [ MATP   80 ]     95    318 G C G C
    MP   373   372 6   377     6    45   102   209   239  -9.149  -6.890  -0.030  -7.865  -8.145  -8.540 -4.002 -2.746 -3.994  0.656 -4.516 -3.038 -0.019 -4.477 -3.995  3.392 -4.318  0.118 -0.309 -3.751 -1.977 -2.999 
    ML   374   372 6   377     6    40    97   208   237  -6.250  -6.596  -1.310  -1.005  -6.446  -3.975  0.368 -0.385 -0.191  0.094 
    MR   375   372 6   377     6    39    97   208   237  -7.016  -5.745  -1.654  -5.723  -0.807  -3.937  0.321 -0.373 -0.244  0.182 
     D   376   372 6   377     6    34    91   205   234  -9.094  -7.792  -3.589  -4.272  -4.289  -0.308 
    IL   377   377 5   377     6    41    99   209   238  -2.579  -2.842  -0.760  -4.497  -5.274  -4.934  0.000  0.000  0.000  0.000 
    IR   378   378 6   378     5    42    99   209   238  -2.466  -0.473  -5.977  -4.145  -5.250          0.000  0.000  0.000  0.000 
                                             [ MATP   81 ]     96    316 g c g c
    MP   379   378 6   383     6    44   100   207   237  -9.149  -9.089  -0.059  -7.865  -5.079  -8.540 -1.685 -1.336 -1.612  1.252 -1.899 -2.039  1.332 -2.228 -1.942  1.705 -2.086  0.369  1.297 -1.759  0.046 -0.968 
    ML   380   378 6   383     6    39    96   206   235  -6.250  -6.596  -1.310  -1.005  -6.446  -3.975  0.368 -0.385 -0.191  0.094 
    MR   381   378 6   383     6    39    96   206   235  -7.016  -5.745  -1.654  -5.723  -0.807  -3.937  0.321 -0.373 -0.244  0.182 
     D   382   378 6   383     6    33    90   203   232  -9.094  -7.792  -3.589  -4.272  -4.289  -0.308 
    IL   383   383 5   383     6    41    98   207   236  -2.579  -2.842  -0.760  -4.497  -5.274  -4.934  0.000  0.000  0.000  0.000 
    IR   384   384 6   384     5    41    98   207   236  -2.408  -0.496  -5.920  -4.087  -5.193          0.000  0.000  0.000  0.000 
                                             [ MATP   82 ]     97    315 c g C G
    MP   385   384 6   389     6    43    98   205   235  -9.111  -9.051  -0.021  -7.827  -8.107  -8.502 -2.593 -2.616 -2.605  0.808 -2.251 -3.515  2.413 -2.756 -2.728  0.974 -2.324 -0.822  1.694 -2.867  0.490 -1.605 
    ML   386   384 6   389     6    38    95   204   233  -6.250  -6.596  -1.310  -1.005  -6.446  -3.975  0.368 -0.385 -0.191  0.094 
    MR   387   384 6   389     6    38    95   204   233  -7.399  -6.128  -1.069  -6.106  -1.190  -4.320  0.034 -0.853  0.688 -0.303 
     D   388   384 6   389     6    33    89   201   230  -9.094  -7.792  -3.589  -4.272  -4.289  -0.308 
    IL   389   389 5   389     6    40    96   205   234  -2.579  -2.842  -0.760  -4.497  -5.274  -4.934  0.000  0.000  0.000  0.000 
    IR   390   390 6   390     5    40    96   205   234  -2.408  -0.496  -5.920  -4.087  -5.193          0.000  0.000  0.000  0.000 
                                             [ MATP   83 ]     98    314 c g c g
    MP   391   390 6   395     6    41    96   203   233  -9.149  -9.089  -0.020  -7.865  -8.145  -8.540 -2.134 -2.253 -2.299  0.966 -0.723 -3.143  1.990 -2.484 -2.334  1.037 -2.413 -0.497  1.736 -2.445  0.589 -1.438 
    ML   392   390 6   395     6    37    93   202   231  -6.250  -6.596  -1.310  -1.005  -6.446  -3.975  0.368 -0.385 -0.191  0.094 
    MR   393   390 6   395     6    37    93   202   231  -7.016  -5.745  -1.654  -5.723  -0.807  -3.937  0.471 -0.457 -0.189  0.012 
     D   394   390 6   395     6    32    88   199   228  -9.094  -7.792  -3.589  -4.272  -4.289  -0.308 
    IL   395   395 5   395     6    39    95   203   232  -2.579  -2.842  -0.760  -4.497  -5.274  -4.934  0.000  0.000  0.000  0.000 
    IR   396   396 6   396     5    39    95   203   232  -2.408  -0.496  -5.920  -4.087  -5.193          0.000  0.000  0.000  0.000 
                                             [ MATP   84 ]     99    313 c g u a
    MP   397   396 6   401     6    39    94   201   231  -6.864  -9.089  -0.031  -7.865  -8.145  -8.540 -1.638 -1.792 -1.833  1.134 -1.785 -2.219  1.711 -1.878 -1.888  1.129 -2.449 -0.214  1.640 -1.205  0.257 -0.701 
    ML   398   396 6   401     6    36    92   200   229  -6.250  -6.596  -1.310  -1.005  -6.446  -3.975  0.368 -0.385 -0.191  0.094 
    MR   399   396 6   401     6    35    91   200   229  -7.016  -5.745  -1.654  -5.723  -0.807  -3.937  0.471 -0.457 -0.189  0.012 
     D   400   396 6   401     6    32    88   197   226  -9.094  -7.792  -3.589  -4.272  -4.289  -0.308 
    IL   401   401 5   401     6    37    93   201   230  -2.676  -2.938  -0.697  -4.594  -5.370  -5.030  0.000  0.000  0.000  0.000 
    IR   402   402 6   402     5    37    93   201   230  -2.408  -0.496  -5.920  -4.087  -5.193          0.000  0.000  0.000  0.000 
                                             [ MATP   85 ]    101    312 g c g c
    MP   403   402 6   407     6    37    93   199   229  -9.149  -9.089  -0.041  -7.865  -5.855  -8.540 -2.889 -2.205 -2.923  1.459 -3.231 -3.637  0.857 -3.347 -3.115  2.639 -3.536  0.660  0.658 -2.347 -0.967 -1.423 
    ML   404   402 6   407     6    35    91   198   227  -6.250  -6.596  -1.310  -1.005  -6.446  -3.975  0.368 -0.385 -0.191  0.094 
    MR   405   402 6   407     6    34    90   198   227  -7.016  -5.745  -1.654  -5.723  -0.807  -3.937  0.323 -0.253 -0.283  0.121 
     D   406   402 6   407     6    32    87   196   225  -9.094  -7.792  -3.589  -4.272  -4.289  -0.308 
    IL   407   407 5   407     6    36    92   199   228  -2.579  -2.842  -0.760  -4.497  -5.274  -4.934  0.000  0.000  0.000  0.000 
    IR   408   408 6   408     5    36    91   199   228  -2.408  -0.496  -5.920  -4.087  -5.193          0.000  0.000  0.000  0.000 
                                             [ MATP   86 ]    102    311 c g g c
    MP   409   408 6   413     4    35    91   197   227  -7.005  -4.996  -0.351  -2.501                 -1.348 -1.464 -1.507  1.311 -1.746 -2.576  1.443 -1.879 -1.808  1.385 -2.111  0.114  1.372 -1.091  0.006 -0.551 
    ML   410   408 6   413     4    34    90   197   226  -3.758  -3.940  -0.507  -2.670                  0.368 -0.385 -0.191  0.094 
    MR   411   408 6   413     4    33    88   196   226  -5.086  -3.706  -1.688  -0.777                  0.522 -0.600 -0.088 -0.055 
     D   412   408 6   413     4    31    87   195   224  -4.611  -4.292  -2.308  -0.502                 
    IL   413   413 5   413     4    35    91   198   227  -1.686  -2.369  -1.117  -4.855                  0.000  0.000  0.000  0.000 
    IR   414   414 6   414     3    35    90   197   227  -1.532  -0.756  -4.004                          0.000  0.000  0.000  0.000 
                                             [ MATL   87 ]    103      - u - u -
    ML   415   414 6   417     5    34    89   196   225  -6.960  -0.169  -5.224  -4.258  -5.426          0.078 -0.612 -0.367  0.599 
     D   416   414 6   417     5    31    86   194   223  -5.919  -1.580  -5.181  -2.952  -1.023         
    IL   417   417 3   417     5    35    90   196   225  -2.408  -0.496  -4.087  -5.920  -5.193          0.000  0.000  0.000  0.000 
                                             [ MATP   88 ]    104    309 g c g c
    MP   418   417 3   422     4    34    89   195   224  -6.655  -4.158  -0.213  -3.807                 -2.215 -1.623 -2.347  1.379 -2.424 -3.110  1.340 -2.697 -1.985  2.266 -2.942  0.059  1.030 -1.737 -0.419 -1.503 
    ML   419   417 3   422     4    32    87   194   223  -3.862  -4.045  -0.465  -2.774                  0.193 -0.365 -0.388  0.397 
    MR   420   417 3   422     4    30    86   193   223  -3.678  -4.265  -1.760  -0.800                 -0.035 -0.190 -0.697  0.614 
     D   421   417 3   422     4    30    85   193   222  -5.643  -1.501  -2.184  -1.298                 
    IL   422   422 5   422     4    34    88   195   224  -1.769  -2.453  -1.025  -4.938                  0.000  0.000  0.000  0.000 
    IR   423   423 6   423     3    33    88   194   223  -1.854  -0.570  -4.325                          0.000  0.000  0.000  0.000 
                                             [ MATL   89 ]    106      - u - u -
    ML   424   423 6   426     5    33    87   192   222  -5.623  -0.059  -6.888  -7.100  -7.992         -0.212 -0.639  0.030  0.559 
     D   425   423 6   426     5    28    83   191   220  -5.548  -0.544  -4.810  -3.006  -2.914         
    IL   426   426 3   426     5    31    86   193   222  -2.459  -0.476  -4.138  -5.970  -5.244          0.000  0.000  0.000  0.000 
                                             [ MATP   90 ]    108    307 c g g c
    MP   427   426 3   431     6    33    86   191   221  -9.149  -9.089  -0.020  -7.865  -8.145  -8.540 -1.573 -1.221 -1.778  1.168 -1.568 -2.322  1.500 -2.115 -1.825  1.397 -1.775  0.244  1.406 -1.261  0.201 -1.027 
    ML   428   426 3   431     6    29    83   190   219  -6.250  -6.596  -1.310  -1.005  -6.446  -3.975  0.368 -0.385 -0.191  0.094 
    MR   429   426 3   431     6    28    82   190   219  -7.016  -5.745  -1.654  -5.723  -0.807  -3.937  0.321 -0.373 -0.244  0.182 
     D   430   426 3   431     6    24    78   187   216  -9.094  -7.792  -3.589  -4.272  -4.289  -0.308 
    IL   431   431 5   431     6    30    85   191   220  -2.579  -2.842  -0.760  -4.497  -5.274  -4.934  0.000  0.000  0.000  0.000 
    IR   432   432 6   432     5    30    85   191   220  -2.408  -0.496  -5.920  -4.087  -5.193          0.000  0.000  0.000  0.000 
                                             [ MATP   91 ]    109    306 u a u a
    MP   433   432 6   437     6    31    84   189   219  -9.149  -9.089  -0.020  -7.865  -8.145  -8.540 -1.893 -2.004 -1.900  1.188 -1.379 -2.910  1.565 -2.350 -1.863  1.440 -2.688  0.099  1.738 -2.202  0.027 -1.070 
    ML   434   432 6   437     6    28    82   188   217  -6.250  -6.596  -1.310  -1.005  -6.446  -3.975  0.368 -0.385 -0.191  0.094 
    MR   435   432 6   437     6    26    80   188   217  -7.016  -5.745  -1.654  -5.723  -0.807  -3.937  0.323 -0.253 -0.283  0.121 
     D   436   432 6   437     6    24    78   185   215  -9.094  -7.792  -3.589  -4.272  -4.289  -0.308 
    IL   437   437 5   437     6    29    83   189   218  -2.579  -2.842  -0.760  -4.497  -5.274  -4.934  0.000  0.000  0.000  0.000 
    IR   438   438 6   438     5    29    83   189   218  -2.408  -0.496  -5.920  -4.087  -5.193          0.000  0.000  0.000  0.000 
                                             [ MATP   92 ]    110    305 g c g c
    MP   439   438 6   443     4    29    82   187   217  -7.055  -3.030  -0.234  -5.676                 -2.367 -1.533 -2.482  1.340 -2.674 -2.406  1.021 -2.888 -2.613  2.498 -3.088  0.243  0.833 -1.345 -0.663 -1.642 
    ML   440   438 6   443     4    27    81   187   216  -3.758  -3.940  -0.507  -2.670                  0.368 -0.385 -0.191  0.094 
    MR   441   438 6   443     4    25    79   186   215  -4.842  -3.871  -1.738  -0.744                  0.321 -0.373 -0.244  0.182 
     D   442   438 6   443     4    23    77   185   214  -4.611  -4.292  -2.308  -0.502                 
    IL   443   443 5   443     4    28    82   188   217  -1.686  -2.369  -1.117  -4.855                  0.000  0.000  0.000  0.000 
    IR   444   444 6   444     3    28    81   187   216  -1.786  -0.588  -4.486                          0.000  0.000  0.000  0.000 
                                             [ MATL   93 ]    111      - c - c -
    ML   445   444 6   447     5    27    80   185   214  -7.181  -0.037  -6.997  -7.209  -8.100         -0.530  0.941 -1.251 -0.048 
     D   446   444 6   447     5    23    76   184   213  -5.024  -0.814  -4.285  -2.660  -2.389         
    IL   447   447 3   447     5    26    80   185   214  -2.408  -0.496  -4.087  -5.920  -5.193          0.000  0.000  0.000  0.000 
                                             [ MATP   94 ]    112    303 c g c g
    MP   448   447 3   452     6    26    80   184   213  -9.152  -9.091  -0.033  -6.270  -8.147  -8.542 -2.146 -2.245  0.165  0.927 -2.079 -3.124  1.861 -2.509 -2.352  1.046 -2.899 -0.436  1.317 -2.446  1.142 -1.462 
    ML   449   447 3   452     6    24    77   183   212  -6.250  -6.596  -1.310  -1.005  -6.446  -3.975  0.368 -0.385 -0.191  0.094 
    MR   450   447 3   452     6    22    76   182   211  -6.988  -5.717  -1.625  -5.695  -0.829  -3.908  0.368 -0.385 -0.191  0.094 
     D   451   447 3   452     6    20    73   180   209  -9.094  -7.792  -3.589  -4.272  -4.289  -0.308 
    IL   452   452 5   452     6    25    78   184   213  -2.579  -2.842  -0.760  -4.497  -5.274  -4.934  0.000  0.000  0.000  0.000 
    IR   453   453 6   453     5    25    78   183   212  -2.408  -0.496  -5.920  -4.087  -5.193          0.000  0.000  0.000  0.000 
                                             [ MATP   95 ]    113    302 a u a u
    MP   454   453 6   458     4    24    78   182   211  -2.681  -7.237  -0.443  -3.295                 -1.540 -1.480 -1.742  1.636 -1.621 -2.569  1.441 -1.334 -1.347  1.080 -2.355 -0.091  1.374 -1.419  0.023 -0.600 
    ML   455   453 6   458     4    23    76   181   210  -2.744  -4.063  -0.629  -2.792                  0.167 -0.367 -0.416  0.435 
    MR   456   453 6   458     4    21    74   179   208  -4.809  -3.838  -1.706  -0.766                  0.368 -0.385 -0.191  0.094 
     D   457   453 6   458     4    19    72   178   207  -4.611  -4.292  -2.308  -0.502                 
    IL   458   458 5   458     4    23    76   183   212  -0.912  -4.027  -1.930  -2.787                  0.000  0.000  0.000  0.000 
    IR   459   459 6   459     3    24    77   177   198  -1.442  -0.798  -4.142                          0.000  0.000  0.000  0.000 
                                             [ MATL   96 ]    126      - u - u -
    ML   460   459 6   462     3    24    77   174   195  -7.822  -0.030  -5.978                          0.180 -0.330 -0.674  0.531 
     D   461   459 6   462     3    19    71   173   193  -7.561  -0.753  -1.317                         
    IL   462   462 3   462     3    23    76   176   197  -1.442  -0.798  -4.142                          0.000  0.000  0.000  0.000 
                                             [ MATL   97 ]    127      - u - u -
    ML   463   462 3   465     3    24    76   173   194  -8.015  -0.020  -6.669                          0.189 -0.543 -0.759  0.663 
     D   464   462 3   465     3    17    68   172   192  -6.673  -2.017  -0.428                         
    IL   465   465 3   465     3    22    75   175   196  -1.442  -0.798  -4.142                          0.000  0.000  0.000  0.000 
                                             [ MATL   98 ]    128      - u - u -
    ML   466   465 3   468     3    23    75   172   193  -8.021  -0.020  -6.675                         -0.025 -0.736 -0.886  0.907 
     D   467   465 3   468     3    16    67   171   191  -6.633  -1.097  -0.937                         
    IL   468   468 3   468     3    21    74   174   195  -1.442  -0.798  -4.142                          0.000  0.000  0.000  0.000 
                                             [ MATL   99 ]    129      - u - u -
    ML   469   468 3   471     5    23    75   171   192  -7.186  -0.050  -7.001  -5.971  -8.105         -0.128 -0.904  0.199  0.488 
     D   470   468 3   471     5    15    65   170   190  -4.993  -0.837  -4.255  -2.630  -2.359         
    IL   471   471 3   471     5    20    71   172   192  -2.408  -0.496  -4.087  -5.920  -5.193          0.000  0.000  0.000  0.000 
                                             [ MATP  100 ]    130    301 c g c g
    MP   472   471 3   476     6    24    75   170   191  -9.145  -9.085  -0.021  -7.861  -8.141  -8.536 -1.522 -1.508 -1.289  1.168 -1.365 -0.710  1.812 -1.769 -1.784  1.113 -2.355 -0.390  1.337 -1.470  0.047 -0.982 
    ML   473   471 3   476     6    17    67   169   189  -6.250  -6.596  -1.310  -1.005  -6.446  -3.975  0.368 -0.385 -0.191  0.094 
    MR   474   471 3   476     6    17    67   169   189  -7.063  -5.792  -1.480  -5.770  -0.904  -3.983  0.257 -0.095 -0.389  0.144 
     D   475   471 3   476     6    13    60   166   187  -9.094  -7.792  -3.589  -4.272  -4.289  -0.308 
    IL   476   476 5   476     6    19    70   170   190  -2.579  -2.842  -0.760  -4.497  -5.274  -4.934  0.000  0.000  0.000  0.000 
    IR   477   477 6   477     5    19    70   170   190  -2.408  -0.496  -5.920  -4.087  -5.193          0.000  0.000  0.000  0.000 
                                             [ MATP  101 ]    131    300 c g c g
    MP   478   477 6   482     6    24    73   168   189  -9.152  -9.091  -0.020  -7.868  -8.147  -8.542 -2.963 -2.982 -3.017  0.499 -2.377 -3.747  2.012 -2.954 -3.040  0.683 -3.527 -1.161  1.686 -3.203  1.877 -0.947 
    ML   479   477 6   482     6    17    66   167   187  -6.250  -6.596  -1.310  -1.005  -6.446  -3.975  0.368 -0.385 -0.191  0.094 
    MR   480   477 6   482     6    17    66   167   187  -6.988  -5.717  -1.625  -5.695  -0.829  -3.908  0.368 -0.385 -0.191  0.094 
     D   481   477 6   482     6    12    59   164   185  -9.094  -7.792  -3.589  -4.272  -4.289  -0.308 
    IL   482   482 5   482     6    18    69   168   188  -2.579  -2.842  -0.760  -4.497  -5.274  -4.934  0.000  0.000  0.000  0.000 
    IR   483   483 6   483     5    19    69   168   188  -2.408  -0.496  -5.920  -4.087  -5.193          0.000  0.000  0.000  0.000 
                                             [ MATP  102 ]    132    299 g c g c
    MP   484   483 6   488     6    23    72   166   187  -9.152  -9.091  -0.020  -7.868  -8.147  -8.542 -2.855 -2.172 -2.894  1.323 -3.224 -3.085  0.823 -3.333 -3.087  2.730 -2.684  0.644  0.574 -2.888 -0.978 -1.692 
    ML   485   483 6   488     6    16    65   165   185  -6.250  -6.596  -1.310  -1.005  -6.446  -3.975  0.368 -0.385 -0.191  0.094 
    MR   486   483 6   488     6    16    65   165   185  -6.988  -5.717  -1.625  -5.695  -0.829  -3.908  0.368 -0.385 -0.191  0.094 
     D   487   483 6   488     6    12    58   162   183  -9.094  -7.792  -3.589  -4.272  -4.289  -0.308 
    IL   488   488 5   488     6    18    68   166   186  -2.579  -2.842  -0.760  -4.497  -5.274  -4.934  0.000  0.000  0.000  0.000 
    IR   489   489 6   489     5    18    68   166   186  -2.408  -0.496  -5.920  -4.087  -5.193          0.000  0.000  0.000  0.000 
                                             [ MATP  103 ]    133    298 G C G C
    MP   490   489 6   494     6    23    70   164   185  -9.152  -9.091  -0.020  -7.868  -8.147  -8.542 -3.757 -1.853 -3.739  1.122 -4.410 -4.308  0.110 -4.190 -3.811  3.208 -4.185  0.476 -0.161 -3.671 -1.842 -2.692 
    ML   491   489 6   494     6    16    64   163   183  -6.250  -6.596  -1.310  -1.005  -6.446  -3.975  0.368 -0.385 -0.191  0.094 
    MR   492   489 6   494     6    16    64   163   183  -6.988  -5.717  -1.625  -5.695  -0.829  -3.908  0.368 -0.385 -0.191  0.094 
     D   493   489 6   494     6    12    58   160   181  -9.094  -7.792  -3.589  -4.272  -4.289  -0.308 
    IL   494   494 5   494     6    18    67   164   184  -2.579  -2.842  -0.760  -4.497  -5.274  -4.934  0.000  0.000  0.000  0.000 
    IR   495   495 6   495     5    18    67   164   184  -2.408  -0.496  -5.920  -4.087  -5.193          0.000  0.000  0.000  0.000 
                                             [ MATP  104 ]    134    297 c g C G
    MP   496   495 6   500     6    22    69   162   183  -9.152  -9.091  -0.020  -7.868  -8.147  -8.542 -1.813 -2.257 -2.309  0.897 -1.527 -3.147  2.510 -2.527 -2.350  0.913 -2.144 -0.436  1.315 -2.452  0.053 -1.472 
    ML   497   495 6   500     6    16    63   161   181  -6.250  -6.596  -1.310  -1.005  -6.446  -3.975  0.368 -0.385 -0.191  0.094 
    MR   498   495 6   500     6    15    63   161   181  -6.988  -5.717  -1.625  -5.695  -0.829  -3.908  0.368 -0.385 -0.191  0.094 
     D   499   495 6   500     6    11    57   158   179  -9.094  -7.792  -3.589  -4.272  -4.289  -0.308 
    IL   500   500 5   500     6    17    66   162   182  -2.579  -2.842  -0.760  -4.497  -5.274  -4.934  0.000  0.000  0.000  0.000 
    IR   501   501 6   501     5    17    66   162   182  -2.408  -0.496  -5.920  -4.087  -5.193          0.000  0.000  0.000  0.000 
                                             [ MATP  105 ]    135    296 c g C G
    MP   502   501 6   506     6    21    67   160   181  -9.152  -9.091  -0.020  -7.868  -8.147  -8.542 -3.041 -2.994 -3.114  0.645 -1.895 -3.897  2.694 -3.009 -3.103  0.849 -3.612 -0.504  1.496 -3.284  0.351 -2.045 
    ML   503   501 6   506     6    15    62   159   179  -6.250  -6.596  -1.310  -1.005  -6.446  -3.975  0.368 -0.385 -0.191  0.094 
    MR   504   501 6   506     6    15    62   159   179  -6.988  -5.717  -1.625  -5.695  -0.829  -3.908  0.368 -0.385 -0.191  0.094 
     D   505   501 6   506     6    11    57   156   177  -9.094  -7.792  -3.589  -4.272  -4.289  -0.308 
    IL   506   506 5   506     6    17    64   160   180  -2.579  -2.842  -0.760  -4.497  -5.274  -4.934  0.000  0.000  0.000  0.000 
    IR   507   507 6   507     5    17    64   160   180  -2.408  -0.496  -5.920  -4.087  -5.193          0.000  0.000  0.000  0.000 
                                             [ MATP  106 ]    136    295 c g c g
    MP   508   507 6   512     6    19    65   158   179  -7.149  -9.091  -0.028  -7.868  -8.147  -8.542 -3.028 -3.018 -3.085  0.557 -2.406 -3.836  2.240 -2.987 -3.090  0.742 -3.585 -1.116  2.048 -3.267  1.086 -1.472 
    ML   509   507 6   512     6    14    61   157   177  -6.250  -6.596  -1.310  -1.005  -6.446  -3.975  0.368 -0.385 -0.191  0.094 
    MR   510   507 6   512     6    15    61   157   177  -6.988  -5.717  -1.625  -5.695  -0.829  -3.908  0.368 -0.385 -0.191  0.094 
     D   511   507 6   512     6    11    56   154   175  -9.094  -7.792  -3.589  -4.272  -3.607  -0.364 
    IL   512   512 5   512     6    16    63   158   178  -2.655  -2.917  -0.710  -4.573  -5.349  -5.009  0.000  0.000  0.000  0.000 
    IR   513   513 6   513     5    16    63   157   178  -2.408  -0.496  -5.920  -4.087  -5.193          0.000  0.000  0.000  0.000 
                                             [ MATP  107 ]    138    294 G C G C
    MP   514   513 6   518     6    18    63   156   177  -9.152  -9.091  -0.020  -7.868  -8.147  -8.542 -4.556 -2.988 -4.625  0.375 -5.314 -4.690 -0.625 -4.982 -4.272  3.572 -4.621 -0.094 -0.923 -4.338 -2.649 -3.513 
    ML   515   513 6   518     6    13    59   155   175  -6.250  -6.596  -1.310  -1.005  -6.446  -3.975  0.368 -0.385 -0.191  0.094 
    MR   516   513 6   518     6    14    60   155   175  -7.019  -5.748  -1.656  -5.726  -0.805  -3.939  0.319 -0.242 -0.290  0.123 
     D   517   513 6   518     6    10    55   152   173  -9.049  -7.747  -3.544  -4.226  -4.244  -0.319 
    IL   518   518 5   518     6    15    61   156   176  -2.579  -2.842  -0.760  -4.497  -5.274  -4.934  0.000  0.000  0.000  0.000 
    IR   519   519 6   519     5    15    61   156   176  -2.408  -0.496  -5.920  -4.087  -5.193          0.000  0.000  0.000  0.000 
                                             [ MATP  108 ]    139    293 c a c a
    MP   520   519 6   524     4    16    61   154   175  -6.969  -5.901  -0.096  -4.668                 -4.158 -4.255 -3.846 -0.655  2.920 -4.226  1.687 -3.372 -3.912 -0.530 -4.188 -2.475  0.814 -4.214  0.380 -2.796 
    ML   521   519 6   524     4    12    58   153   174  -2.408  -4.532  -1.293  -1.473                  0.368 -0.385 -0.191  0.094 
    MR   522   519 6   524     4    13    59   153   174  -4.170 -12.597  -0.370  -2.553                  0.478 -0.462 -0.191  0.007 
     D   523   519 6   524     4    10    55   151   172 -12.737 -14.007  -2.036  -0.404                 
    IL   524   524 5   524     4    13    59   153   174  -2.817  -4.319  -0.613  -2.698                  0.000  0.000  0.000  0.000 
    IR   525   525 6   525     3    14    60   154   174  -1.988  -0.526  -4.226                          0.000  0.000  0.000  0.000 
                                             [ MATR  109 ]      -    291 - a - A
    MR   526   525 6   528     3    15    60   152   172  -8.459  -0.017  -6.777                          0.983 -0.514 -1.122 -0.211 
     D   527   525 6   528     3    10    54   150   171  -6.390  -1.568  -0.620                         
    IR   528   528 3   528     3    14    59   153   173  -1.925  -0.554  -4.164                          0.000  0.000  0.000  0.000 
                                             [ MATR  110 ]      -    290 - U - U
    MR   529   528 3   531     3    14    59   151   171  -8.459  -0.017  -6.777                         -1.444 -1.295 -2.182  1.587 
     D   530   528 3   531     3     9    53   150   170  -6.390  -1.568  -0.620                         
    IR   531   531 3   531     3    13    58   152   172  -1.925  -0.554  -4.164                          0.000  0.000  0.000  0.000 
                                             [ MATR  111 ]      -    289 - A - A
    MR   532   531 3   534     5    14    58   150   170  -7.191  -0.042  -7.007  -6.581  -8.111          1.763 -2.598 -2.208 -2.163 
     D   533   531 3   534     5     9    52   149   169  -5.352  -0.707  -2.978  -4.409  -2.404         
    IR   534   534 3   534     5    12    56   150   171  -2.408  -0.496  -5.920  -4.087  -5.193          0.000  0.000  0.000  0.000 
                                             [ MATP  112 ]    140    288 C G C G
    MP   535   534 3   539     6    14    57   149   169  -9.152  -9.091  -0.020  -7.868  -8.147  -8.542 -4.783 -4.709 -4.433 -0.921 -3.101 -4.814  3.617 -3.935 -4.491 -0.712 -4.726 -2.660  0.388 -4.836 -0.814 -3.323 
    ML   536   534 3   539     6    10    53   148   169  -6.250  -6.596  -1.310  -1.005  -6.446  -3.975  0.368 -0.385 -0.191  0.094 
    MR   537   534 3   539     6     9    51   148   168  -7.019  -5.748  -1.656  -5.726  -0.805  -3.939  0.393 -0.492  0.005 -0.041 
     D   538   534 3   539     6     7    48   146   167  -9.049  -7.747  -3.544  -4.226  -4.244  -0.319 
    IL   539   539 5   539     6    11    55   149   169  -2.579  -2.842  -0.760  -4.497  -5.274  -4.934  0.000  0.000  0.000  0.000 
    IR   540   540 6   540     5    11    55   148   169  -2.408  -0.496  -5.920  -4.087  -5.193          0.000  0.000  0.000  0.000 
                                             [ MATP  113 ]    141    287 C G C G
    MP   541   540 6   545     4    12    56   147   167  -7.061  -7.268  -0.049  -5.683                 -4.783 -4.709 -4.433 -0.921 -3.101 -4.814  3.617 -3.935 -4.491 -0.712 -4.726 -2.660  0.388 -4.836 -0.814 -3.323 
    ML   542   540 6   545     4     9    52   147   168  -3.758  -3.940  -0.507  -2.670                  0.368 -0.385 -0.191  0.094 
    MR   543   540 6   545     4     8    49   147   167  -4.845  -3.874  -1.741  -0.742                  0.393 -0.492  0.005 -0.041 
     D   544   540 6   545     4     7    47   146   166  -4.568  -4.250  -2.265  -0.520                 
    IL   545   545 5   545     4    11    54   148   169  -1.686  -2.369  -1.117  -4.855                  0.000  0.000  0.000  0.000 
    IR   546   546 6   546     3    10    54   148   168  -1.442  -0.798  -4.142                          0.000  0.000  0.000  0.000 
                                             [ MATL  114 ]    142      - g - a -
    ML   547   546 6   549     5    12    54   145   165  -7.186  -0.037  -7.001  -7.214  -8.105          0.260 -0.983  0.347  0.036 
     D   548   546 6   549     5     7    46   144   164  -4.993  -0.837  -4.255  -2.435  -2.542         
    IL   549   549 3   549     5     9    51   145   165  -2.408  -0.496  -4.087  -5.920  -5.193          0.000  0.000  0.000  0.000 
                                             [ MATP  115 ]    143    286 u a u a
    MP   550   549 3   554     6    13    54   144   164  -9.152  -9.091  -0.020  -7.868  -8.147  -8.542 -1.252 -1.950 -1.965  1.079 -1.181 -2.814  1.745 -2.249 -1.285  1.136 -2.587 -0.505  1.867 -2.107  0.007 -1.181 
    ML   551   549 3   554     6     8    48   142   163  -6.250  -6.596  -1.310  -1.005  -6.446  -3.975  0.368 -0.385 -0.191  0.094 
    MR   552   549 3   554     6     8    47   142   162  -7.019  -5.748  -1.656  -5.726  -0.805  -3.939  0.478 -0.462 -0.191  0.007 
     D   553   549 3   554     6     5    42   140   160  -9.049  -7.747  -3.544  -4.226  -4.244  -0.319 
    IL   554   554 5   554     6     9    50   144   164  -2.579  -2.842  -0.760  -4.497  -5.274  -4.934  0.000  0.000  0.000  0.000 
    IR   555   555 6   555     5     9    50   143   163  -2.408  -0.496  -5.920  -4.087  -5.193          0.000  0.000  0.000  0.000 
                                             [ MATP  116 ]    144    285 U A u a
    MP   556   555 6   560     6    12    53   142   162  -9.152  -9.091  -0.020  -7.868  -8.147  -8.542 -3.932 -3.879 -3.776 -0.154 -2.680 -4.315  1.808 -3.407 -3.798  0.092 -4.168 -1.880  3.088 -4.055 -0.143 -2.654 
    ML   557   555 6   560     6     8    47   140   161  -6.250  -6.596  -1.310  -1.005  -6.446  -3.975  0.368 -0.385 -0.191  0.094 
    MR   558   555 6   560     6     8    46   140   160  -7.019  -5.748  -1.656  -5.726  -0.805  -3.939  0.478 -0.462 -0.191  0.007 
     D   559   555 6   560     6     5    41   138   158  -9.049  -7.747  -3.544  -4.226  -4.244  -0.319 
    IL   560   560 5   560     6     9    49   142   162  -2.579  -2.842  -0.760  -4.497  -5.274  -4.934  0.000  0.000  0.000  0.000 
    IR   561   561 6   561     5     9    49   141   161  -2.408  -0.496  -5.920  -4.087  -5.193          0.000  0.000  0.000  0.000 
                                             [ MATP  117 ]    145    284 C G C G
    MP   562   561 6   566     6    12    51   140   160  -9.152  -9.091  -0.020  -7.868  -8.147  -8.542 -4.209 -4.088 -4.004 -0.299 -2.833 -4.509  3.382 -3.588 -4.024  0.200 -4.357 -2.002  0.944 -4.316 -0.509 -2.867 
    ML   563   561 6   566     6     8    45   138   159  -6.250  -6.596  -1.310  -1.005  -6.446  -3.975  0.368 -0.385 -0.191  0.094 
    MR   564   561 6   566     6     7    45   138   158  -7.019  -5.748  -1.656  -5.726  -0.805  -3.939  0.393 -0.492  0.005 -0.041 
     D   565   561 6   566     6     4    40   136   156  -9.049  -7.747  -3.544  -4.226  -4.244  -0.319 
    IL   566   566 5   566     6     8    48   140   160  -2.579  -2.842  -0.760  -4.497  -5.274  -4.934  0.000  0.000  0.000  0.000 
    IR   567   567 6   567     5     8    48   139   159  -2.408  -0.496  -5.920  -4.087  -5.193          0.000  0.000  0.000  0.000 
                                             [ MATP  118 ]    146    283 C G C G
    MP   568   567 6   572     6    10    49   138   158  -9.152  -9.091  -0.033  -7.868  -6.357  -8.542 -3.978 -3.923 -3.847 -0.206 -2.783 -4.403  3.351 -2.055 -3.867  0.011 -4.236 -1.923  0.987 -4.123 -0.482 -2.747 
    ML   569   567 6   572     6     7    44   137   157  -6.250  -6.596  -1.310  -1.005  -6.446  -3.975  0.368 -0.385 -0.191  0.094 
    MR   570   567 6   572     6     7    44   136   157  -7.019  -5.748  -1.656  -5.726  -0.805  -3.939  0.393 -0.492  0.005 -0.041 
     D   571   567 6   572     6     4    40   134   154  -9.049  -7.747  -3.544  -4.226  -4.244  -0.319 
    IL   572   572 5   572     6     8    47   138   158  -2.579  -2.842  -0.760  -4.497  -5.274  -4.934  0.000  0.000  0.000  0.000 
    IR   573   573 6   573     5     8    47   137   157  -2.408  -0.496  -5.920  -4.087  -5.193          0.000  0.000  0.000  0.000 
                                             [ MATP  119 ]    147    282 A U A U
    MP   574   573 6   578     4     9    48   136   156  -6.940  -8.185  -0.077  -4.639                 -3.673 -2.689 -3.732  3.200 -4.201 -5.099  0.111 -3.842 -3.613  1.530 -4.165 -0.178 -0.226 -4.237 -1.823 -2.561 
    ML   575   573 6   578     4     6    42   135   155  -2.408  -4.532  -1.293  -1.473                  0.368 -0.385 -0.191  0.094 
    MR   576   573 6   578     4     6    43   135   155  -4.457 -12.884  -0.657  -1.643                  0.135 -0.371 -0.452  0.483 
     D   577   573 6   578     4     4    39   133   153 -12.737 -14.007  -2.036  -0.404                 
    IL   578   578 5   578     4     7    44   135   156  -2.817  -4.319  -0.613  -2.698                  0.000  0.000  0.000  0.000 
    IR   579   579 6   579     3     7    46   136   156  -1.925  -0.554  -4.164                          0.000  0.000  0.000  0.000 
                                             [ MATR  120 ]      -    281 - G - G
    MR   580   579 6   582     5     8    47   134   154  -7.166  -0.043  -6.981  -6.555  -8.085         -1.756 -3.003  1.761 -2.390 
     D   581   579 6   582     5     4    39   133   153  -5.483  -0.630  -3.109  -4.540  -2.535         
    IR   582   582 3   582     5     6    44   134   154  -2.408  -0.496  -5.920  -4.087  -5.193          0.000  0.000  0.000  0.000 
                                             [ MATP  121 ]    148    280 c g a a
    MP   583   582 3   587     6     9    47   133   153  -9.152  -9.091  -0.020  -7.868  -8.147  -8.542  1.130 -2.011  0.695  1.132 -2.120 -3.022  1.266 -2.444 -2.195  1.119 -2.757 -0.366  1.054 -2.315 -0.273 -1.350 
    ML   584   582 3   587     6     5    40   131   152  -6.250  -6.596  -1.310  -1.005  -6.446  -3.975  0.368 -0.385 -0.191  0.094 
    MR   585   582 3   587     6     5    40   131   151  -7.019  -5.748  -1.656  -5.726  -0.805  -3.939  0.478 -0.462 -0.191  0.007 
     D   586   582 3   587     6     2    34   129   149  -9.049  -7.747  -3.544  -4.226  -4.244  -0.319 
    IL   587   587 5   587     6     6    42   133   153  -2.579  -2.842  -0.760  -4.497  -5.274  -4.934  0.000  0.000  0.000  0.000 
    IR   588   588 6   588     5     6    43   132   152  -2.408  -0.496  -5.920  -4.087  -5.193          0.000  0.000  0.000  0.000 
                                             [ MATP  122 ]    149    279 G C g c
    MP   589   588 6   593     6     9    46   131   151  -9.152  -9.091  -0.020  -7.868  -8.147  -8.542 -3.350 -1.816 -2.195  1.212 -3.872 -4.019  0.555 -3.778 -3.540  3.069 -3.919 -0.054  0.278 -3.285 -1.370 -2.296 
    ML   590   588 6   593     6     5    40   129   150  -6.250  -6.596  -1.310  -1.005  -6.446  -3.975  0.368 -0.385 -0.191  0.094 
    MR   591   588 6   593     6     5    39   129   149  -7.019  -5.748  -1.656  -5.726  -0.805  -3.939  0.319 -0.242 -0.290  0.123 
     D   592   588 6   593     6     2    33   127   147  -9.049  -7.747  -3.544  -4.226  -4.244  -0.319 
    IL   593   593 5   593     6     6    42   131   151  -2.579  -2.842  -0.760  -4.497  -5.274  -4.934  0.000  0.000  0.000  0.000 
    IR   594   594 6   594     5     6    42   130   150  -2.408  -0.496  -5.920  -4.087  -5.193          0.000  0.000  0.000  0.000 
                                             [ MATP  123 ]    150    278 c g c g
    MP   595   594 6   599     6     9    45   129   149  -9.152  -9.091  -0.020  -7.868  -8.147  -8.542 -2.845 -2.794 -2.941  0.842 -2.396 -3.746  2.267 -2.920 -2.946  1.101 -3.468 -0.870  2.043 -3.096 -0.100 -0.998 
    ML   596   594 6   599     6     5    39   127   148  -6.250  -6.596  -1.310  -1.005  -6.446  -3.975  0.368 -0.385 -0.191  0.094 
    MR   597   594 6   599     6     5    38   127   147  -7.019  -5.748  -1.656  -5.726  -0.805  -3.939  0.393 -0.492  0.005 -0.041 
     D   598   594 6   599     6     2    33   125   145  -9.049  -7.747  -3.544  -4.226  -4.244  -0.319 
    IL   599   599 5   599     6     6    41   129   149  -2.579  -2.842  -0.760  -4.497  -5.274  -4.934  0.000  0.000  0.000  0.000 
    IR   600   600 6   600     5     6    41   128   148  -2.408  -0.496  -5.920  -4.087  -5.193          0.000  0.000  0.000  0.000 
                                             [ MATP  124 ]    151    277 c g c g
    MP   601   600 6   605     6     9    43   127   147  -9.152  -9.091  -0.020  -7.868  -8.147  -8.542 -2.308 -2.353 -2.073  1.174 -2.177 -3.298  1.879 -2.618 -2.494  1.150 -3.045 -0.352  1.853 -2.598  0.577 -1.419 
    ML   602   600 6   605     6     5    38   125   146  -6.250  -6.596  -1.310  -1.005  -6.446  -3.975  0.368 -0.385 -0.191  0.094 
    MR   603   600 6   605     6     5    38   125   145  -7.019  -5.748  -1.656  -5.726  -0.805  -3.939  0.393 -0.492  0.005 -0.041 
     D   604   600 6   605     6     2    32   123   143  -9.049  -7.747  -3.544  -4.226  -4.244  -0.319 
    IL   605   605 5   605     6     5    40   127   147  -2.579  -2.842  -0.760  -4.497  -5.274  -4.934  0.000  0.000  0.000  0.000 
    IR   606   606 6   606     5     6    40   126   146  -2.408  -0.496  -5.920  -4.087  -5.193          0.000  0.000  0.000  0.000 
                                             [ MATP  125 ]    152    276 g c g c
    MP   607   606 6   611     6     8    41   125   145  -4.529  -6.572  -0.096  -7.868  -8.147  -8.542 -2.853 -2.327 -2.364  1.273 -2.968 -3.652  1.384 -3.219 -3.059  2.508 -3.516  0.219  0.982 -2.936 -0.513 -1.953 
    ML   608   606 6   611     6     4    37   123   143  -6.250  -6.596  -1.310  -1.005  -6.446  -3.975  0.368 -0.385 -0.191  0.094 
    MR   609   606 6   611     6     4    37   123   143  -7.019  -5.748  -1.656  -5.726  -0.805  -3.939  0.317 -0.372 -0.249  0.189 
     D   610   606 6   611     6     1    31   121   141  -9.049  -7.747  -3.544  -4.226  -4.244  -0.319 
    IL   611   611 5   611     6     5    39   124   144  -3.086  -3.349  -0.491  -5.004  -5.780  -5.440  0.000  0.000  0.000  0.000 
    IR   612   612 6   612     5     5    39   124   144  -2.483  -0.467  -5.995  -4.162  -5.268          0.000  0.000  0.000  0.000 
                                             [ MATP  126 ]    154    274 g c g c
    MP   613   612 6   617     6     8    39   123   143  -9.152  -9.091  -0.020  -7.868  -8.147  -8.542 -2.861 -0.444 -2.920  1.707 -3.215 -3.670  0.803 -3.316 -3.065  2.508 -3.508  0.357  0.715 -2.958 -0.996 -1.987 
    ML   614   612 6   617     6     4    36   121   141  -6.250  -6.596  -1.310  -1.005  -6.446  -3.975  0.368 -0.385 -0.191  0.094 
    MR   615   612 6   617     6     4    35   121   141  -7.019  -5.748  -1.656  -5.726  -0.805  -3.939  0.319 -0.242 -0.290  0.123 
     D   616   612 6   617     6     1    31   119   139  -9.049  -7.747  -3.544  -4.226  -4.244  -0.319 
    IL   617   617 5   617     6     5    37   122   143  -2.579  -2.842  -0.760  -4.497  -5.274  -4.934  0.000  0.000  0.000  0.000 
    IR   618   618 6   618     5     5    38   122   142  -2.408  -0.496  -5.920  -4.087  -5.193          0.000  0.000  0.000  0.000 
                                             [ MATP  127 ]    155    273 g c g c
    MP   619   618 6   623     6     8    38   121   141  -9.152  -9.091  -0.020  -7.868  -8.147  -8.542 -2.929 -2.289 -2.973  1.180 -3.179 -3.738  1.076 -3.328 -3.124  2.630 -3.572  0.342  0.661 -3.018 -0.913 -0.021 
    ML   620   618 6   623     6     4    35   119   139  -6.250  -6.596  -1.310  -1.005  -6.446  -3.975  0.368 -0.385 -0.191  0.094 
    MR   621   618 6   623     6     4    34   119   139  -7.019  -5.748  -1.656  -5.726  -0.805  -3.939  0.319 -0.242 -0.290  0.123 
     D   622   618 6   623     6     1    30   117   137  -9.049  -7.747  -3.544  -4.226  -4.244  -0.319 
    IL   623   623 5   623     6     5    36   120   141  -2.579  -2.842  -0.760  -4.497  -5.274  -4.934  0.000  0.000  0.000  0.000 
    IR   624   624 6   624     5     5    36   120   140  -2.408  -0.496  -5.920  -4.087  -5.193          0.000  0.000  0.000  0.000 
                                             [ MATP  128 ]    156    272 A U A U
    MP   625   624 6   629     6     7    36   119   139  -9.152  -9.091  -0.020  -7.868  -8.147  -8.542 -3.726 -2.990 -3.724  3.341 -4.010 -4.943  0.135 -3.853 -3.756  0.934 -4.292 -0.604 -0.208 -4.156 -1.751 -1.275 
    ML   626   624 6   629     6     4    33   117   138  -6.250  -6.596  -1.310  -1.005  -6.446  -3.975  0.368 -0.385 -0.191  0.094 
    MR   627   624 6   629     6     4    33   117   137  -7.019  -5.748  -1.656  -5.726  -0.805  -3.939  0.317 -0.372 -0.249  0.189 
     D   628   624 6   629     6     1    30   115   135  -9.049  -7.747  -3.544  -4.226  -4.244  -0.319 
    IL   629   629 5   629     6     4    34   118   139  -2.579  -2.842  -0.760  -4.497  -5.274  -4.934  0.000  0.000  0.000  0.000 
    IR   630   630 6   630     5     5    34   118   138  -2.408  -0.496  -5.920  -4.087  -5.193          0.000  0.000  0.000  0.000 
                                             [ MATP  129 ]    157    271 G C G C
    MP   631   630 6   635     6     5    34   117   137  -9.152  -9.091  -0.020  -7.868  -8.147  -8.542 -4.223 -1.830 -4.239  0.687 -4.926 -4.500 -0.312 -4.672 -4.107  3.479 -4.454 -0.341 -0.593 -4.026 -2.301 -3.175 
    ML   632   630 6   635     6     3    32   116   136  -6.250  -6.596  -1.310  -1.005  -6.446  -3.975  0.368 -0.385 -0.191  0.094 
    MR   633   630 6   635     6     3    32   115   136  -7.019  -5.748  -1.656  -5.726  -0.805  -3.939  0.319 -0.242 -0.290  0.123 
     D   634   630 6   635     6     1    30   114   134  -9.049  -7.747  -3.544  -4.226  -4.244  -0.319 
    IL   635   635 5   635     6     4    33   116   137  -2.579  -2.842  -0.760  -4.497  -5.274  -4.934  0.000  0.000  0.000  0.000 
    IR   636   636 6   636     5     4    33   116   136  -2.408  -0.496  -5.920  -4.087  -5.193          0.000  0.000  0.000  0.000 
                                             [ MATP  130 ]    158    270 c g c g
    MP   637   636 6   641     4     3    32   115   135  -5.474  -5.470  -0.385  -2.404                 -1.795 -1.955 -1.662  1.067 -1.873 -2.819  1.673 -2.263 -2.035  1.043 -1.618 -0.507  1.419 -2.118  1.221 -0.594 
    ML   638   636 6   641     4     2    31   114   135  -3.758  -3.940  -0.507  -2.670                  0.368 -0.385 -0.191  0.094 
    MR   639   636 6   641     4     2    30   114   134  -4.845  -3.874  -1.741  -0.742                  0.393 -0.492  0.005 -0.041 
     D   640   636 6   641     4     1    29   113   133  -4.568  -4.250  -2.265  -0.520                 
    IL   641   641 5   641     4     3    31   116   136  -1.785  -2.468  -1.216  -3.342                  0.000  0.000  0.000  0.000 
    IR   642   642 6   642     3     3    31   115   135  -1.495  -0.851  -3.462                          0.000  0.000  0.000  0.000 
                                             [ MATL  131 ]    160      - U - U -
    ML   643   642 6   645     2     2    30   112   132  -8.121  -0.005                                 -0.589 -0.840 -1.179  1.223 
     D   644   642 6   645     2     1    29   111   131  -8.602  -0.004                                 
    IL   645   645 3   645     2     2    30   113   133  -1.823  -0.479                                  0.000  0.000  0.000  0.000 
                                             [ BIF   132 ]      -      - - - - -
     B   646   645 3   794   647     1    29   111   131                                                 
                                             [ BEGR  165 ]      -      - - - - -
     S   647   646 1   648     5     0     5    63    83  -4.041  -0.145  -5.577  -6.581  -8.111         
    IL   648   648 2   648     5     1     4    65    84  -2.625  -0.416  -4.304  -6.136  -5.410          0.000  0.000  0.000  0.000 
                                             [ MATP  166 ]    220    268 c g g c
    MP   649   648 2   653     6     2     8    63    83  -9.143  -9.082  -0.021  -7.858  -8.138  -8.533 -1.125 -1.375 -1.518  1.179 -1.690 -1.025  1.441 -1.728 -1.753  1.069 -2.314 -0.328  1.325  0.199  0.190 -0.897 
    ML   650   648 2   653     6     1     2    62    81  -6.372  -6.718  -1.147  -1.127  -6.568  -4.097  0.211 -0.364 -0.368  0.368 
    MR   651   648 2   653     6     1     2    62    81  -7.019  -5.748  -1.656  -5.726  -0.805  -3.939  0.319 -0.242 -0.290  0.123 
     D   652   648 2   653     6     0     0    59    79  -9.049  -7.747  -3.544  -4.226  -4.244  -0.319 
    IL   653   653 5   653     6     1     3    63    82  -2.579  -2.842  -0.760  -4.497  -5.274  -4.934  0.000  0.000  0.000  0.000 
    IR   654   654 6   654     5     1     3    63    82  -2.408  -0.496  -5.920  -4.087  -5.193          0.000  0.000  0.000  0.000 
                                             [ MATP  167 ]    221    267 G C G C
    MP   655   654 6   659     6     2     7    61    81  -9.152  -9.091  -0.020  -7.868  -8.147  -8.542 -4.524 -2.972 -4.587  0.400 -5.280 -4.681 -0.596 -4.948 -4.255  3.560 -4.606 -0.028 -0.893 -4.316 -2.618 -3.477 
    ML   656   654 6   659     6     1     2    60    79  -6.250  -6.596  -1.310  -1.005  -6.446  -3.975  0.368 -0.385 -0.191  0.094 
    MR   657   654 6   659     6     1     2    60    79  -7.019  -5.748  -1.656  -5.726  -0.805  -3.939  0.319 -0.242 -0.290  0.123 
     D   658   654 6   659     6     0     0    57    77  -9.049  -7.747  -3.544  -4.226  -4.244  -0.319 
    IL   659   659 5   659     6     1     3    61    80  -2.579  -2.842  -0.760  -4.497  -5.274  -4.934  0.000  0.000  0.000  0.000 
    IR   660   660 6   660     5     1     3    61    80  -2.408  -0.496  -5.920  -4.087  -5.193          0.000  0.000  0.000  0.000 
                                             [ MATP  168 ]    222    266 G C G C
    MP   661   660 6   665     6     2     7    59    79  -9.152  -9.091  -0.020  -7.868  -8.147  -8.542 -3.552 -2.489 -3.497  1.079 -3.927 -4.126  0.610 -3.912 -3.689  3.073 -4.052  0.254  0.399 -3.441 -1.055 -2.457 
    ML   662   660 6   665     6     1     2    58    77  -6.250  -6.596  -1.310  -1.005  -6.446  -3.975  0.368 -0.385 -0.191  0.094 
    MR   663   660 6   665     6     1     2    58    77  -7.019  -5.748  -1.656  -5.726  -0.805  -3.939  0.319 -0.242 -0.290  0.123 
     D   664   660 6   665     6     0     0    55    75  -9.049  -7.747  -3.544  -4.226  -4.244  -0.319 
    IL   665   665 5   665     6     1     2    59    78  -2.579  -2.842  -0.760  -4.497  -5.274  -4.934  0.000  0.000  0.000  0.000 
    IR   666   666 6   666     5     1     3    59    78  -2.408  -0.496  -5.920  -4.087  -5.193          0.000  0.000  0.000  0.000 
                                             [ MATP  169 ]    223    265 c g a u
    MP   667   666 6   671     6     2     6    57    77  -9.152  -7.182  -0.033  -7.007  -8.147  -8.542 -2.720 -2.399 -2.827  1.731 -2.659 -3.637  1.907 -3.004 -2.877  1.686 -3.379  0.358  1.105 -2.939 -0.460 -1.534 
    ML   668   666 6   671     6     1     2    56    75  -6.250  -6.596  -1.310  -1.005  -6.446  -3.975  0.368 -0.385 -0.191  0.094 
    MR   669   666 6   671     6     1     2    56    75  -7.019  -5.748  -1.563  -5.726  -0.860  -3.939  0.317 -0.372 -0.249  0.189 
     D   670   666 6   671     6     0     0    53    73  -9.049  -7.747  -3.544  -4.226  -4.244  -0.319 
    IL   671   671 5   671     6     1     2    57    76  -2.579  -2.842  -0.760  -4.497  -5.274  -4.934  0.000  0.000  0.000  0.000 
    IR   672   672 6   672     5     1     2    57    76  -2.453  -0.479  -5.964  -4.131  -5.237          0.000  0.000  0.000  0.000 
                                             [ MATP  170 ]    224    263 g c g c
    MP   673   672 6   677     6     2     6    55    75  -9.149  -9.089  -0.020  -7.865  -8.145  -8.540 -3.344 -2.409 -3.334  1.636 -3.729 -4.073  0.849 -3.716 -3.490  2.770 -3.900  0.593  0.371 -3.351 -1.276 -2.305 
    ML   674   672 6   677     6     1     2    54    73  -6.317  -6.664  -1.216  -1.072  -6.513  -4.043  0.368 -0.527  0.090 -0.072 
    MR   675   672 6   677     6     1     1    54    73  -6.988  -5.717  -1.625  -5.695  -0.829  -3.908  0.368 -0.385 -0.191  0.094 
     D   676   672 6   677     6     0     0    52    71  -9.049  -7.747  -3.544  -4.226  -4.244  -0.319 
    IL   677   677 5   677     6     1     2    55    74  -2.579  -2.842  -0.760  -4.497  -5.274  -4.934  0.000  0.000  0.000  0.000 
    IR   678   678 6   678     5     1     2    55    74  -2.408  -0.496  -5.920  -4.087  -5.193          0.000  0.000  0.000  0.000 
                                             [ MATP  171 ]    225    262 g c g c
    MP   679   678 6   683     6     2     5    53    73  -9.154  -9.094  -0.020  -7.870  -8.150  -8.545 -3.397 -2.643 -3.349  0.964 -3.221 -4.017  1.463 -3.540 -3.518  2.780 -3.911 -0.414  0.843 -3.373 -0.285 -2.302 
    ML   680   678 6   683     6     1     1    52    72  -6.250  -6.596  -1.310  -1.005  -6.446  -3.975  0.368 -0.385 -0.191  0.094 
    MR   681   678 6   683     6     1     1    52    72  -6.988  -5.717  -1.625  -5.695  -0.829  -3.908  0.368 -0.385 -0.191  0.094 
     D   682   678 6   683     6     0     0    51    70  -9.049  -7.747  -3.544  -4.226  -4.244  -0.319 
    IL   683   683 5   683     6     1     2    53    73  -2.579  -2.842  -0.760  -4.497  -5.274  -4.934  0.000  0.000  0.000  0.000 
    IR   684   684 6   684     5     1     2    53    72  -2.408  -0.496  -5.920  -4.087  -5.193          0.000  0.000  0.000  0.000 
                                             [ MATP  172 ]    226    261 g a g a
    MP   685   684 6   689     4     2     3    51    71  -7.068  -7.275  -0.049  -5.689                 -1.006 -2.362 -2.804  0.929 -2.736 -3.734  1.006 -2.973  2.433  1.023 -3.305 -0.325  0.649 -3.061 -0.719 -1.872 
    ML   686   684 6   689     4     1     1    52    71  -3.758  -3.940  -0.507  -2.670                  0.368 -0.385 -0.191  0.094 
    MR   687   684 6   689     4     1     1    51    71  -4.809  -3.838  -1.706  -0.766                  0.368 -0.385 -0.191  0.094 
     D   688   684 6   689     4     0     0    50    70  -4.568  -4.250  -2.265  -0.520                 
    IL   689   689 5   689     4     1     2    53    73  -1.686  -2.369  -1.117  -4.855                  0.000  0.000  0.000  0.000 
    IR   690   690 6   690     3     1     1    52    72  -1.442  -0.798  -4.142                          0.000  0.000  0.000  0.000 
                                             [ MATL  173 ]    227      - c - a -
    ML   691   690 6   693     3     1     2    49    68  -8.076  -0.019  -6.730                         -0.039  0.279 -0.368  0.054 
     D   692   690 6   693     3     0     0    47    67  -6.174  -1.687  -0.566                         
    IL   693   693 3   693     3     1     1    51    71  -1.442  -0.798  -4.142                          0.000  0.000  0.000  0.000 
                                             [ MATL  174 ]    228      - A - A -
    ML   694   693 3   696     3     1     2    48    67  -8.076  -0.019  -6.730                          1.655 -2.113 -1.887 -1.521 
     D   695   693 3   696     3     0     0    46    66  -6.174  -1.687  -0.566                         
    IL   696   696 3   696     3     1     1    50    69  -1.442  -0.798  -4.142                          0.000  0.000  0.000  0.000 
                                             [ MATL  175 ]    229      - c - a -
    ML   697   696 3   699     3     1     1    47    66  -8.459  -0.022  -6.322                          0.086  0.524 -1.210  0.095 
     D   698   696 3   699     3     0     0    45    65  -5.620  -0.734  -1.403                         
    IL   699   699 3   699     3     1     1    47    67  -1.925  -0.554  -4.164                          0.000  0.000  0.000  0.000 
                                             [ MATR  176 ]      -    260 - u - a
    MR   700   699 3   702     5     1     1    46    65  -7.187  -0.043  -7.002  -6.471  -8.106          0.170  0.239 -1.117  0.303 
     D   701   699 3   702     5     0     0    44    64  -5.376  -0.692  -3.003  -4.434  -2.428         
    IR   702   702 3   702     5     1     1    46    65  -2.408  -0.496  -5.920  -4.087  -5.193          0.000  0.000  0.000  0.000 
                                             [ MATP  177 ]    230    259 c g g c
    MP   703   702 3   707     6     2     2    45    64  -9.151  -9.091  -0.020  -7.867  -8.147  -8.542 -1.212 -1.484 -1.492  1.256 -0.711 -1.475  1.446 -1.684 -1.742  0.994 -2.315 -0.036  1.442 -0.929  0.176 -0.688 
    ML   704   702 3   707     6     1     1    43    62  -6.250  -6.596  -1.310  -1.005  -6.446  -3.975  0.368 -0.385 -0.191  0.094 
    MR   705   702 3   707     6     1     1    43    62  -7.025  -5.754  -1.550  -5.732  -0.866  -3.946  0.495 -0.473 -0.195 -0.004 
     D   706   702 3   707     6     0     0    41    60  -9.049  -7.747  -3.544  -4.226  -4.244  -0.319 
    IL   707   707 5   707     6     1     1    44    64  -2.579  -2.842  -0.760  -4.497  -5.274  -4.934  0.000  0.000  0.000  0.000 
    IR   708   708 6   708     5     1     1    44    63  -2.408  -0.496  -5.920  -4.087  -5.193          0.000  0.000  0.000  0.000 
                                             [ MATP  178 ]    231    258 g a g a
    MP   709   708 6   713     6     2     2    43    62  -9.154  -9.094  -0.020  -7.870  -8.150  -8.545 -1.669 -2.087 -2.309  1.036 -2.029 -3.141  1.393 -2.559  1.618  1.214 -2.876 -0.058  1.128 -2.458 -0.273 -1.468 
    ML   710   708 6   713     6     1     1    41    60  -6.250  -6.596  -1.310  -1.005  -6.446  -3.975  0.368 -0.385 -0.191  0.094 
    MR   711   708 6   713     6     1     1    41    60  -6.988  -5.717  -1.625  -5.695  -0.829  -3.908  0.368 -0.385 -0.191  0.094 
     D   712   708 6   713     6     0     0    39    58  -9.049  -7.747  -3.544  -4.226  -4.244  -0.319 
    IL   713   713 5   713     6     1     1    42    62  -2.579  -2.842  -0.760  -4.497  -5.274  -4.934  0.000  0.000  0.000  0.000 
    IR   714   714 6   714     5     1     1    42    61  -2.408  -0.496  -5.920  -4.087  -5.193          0.000  0.000  0.000  0.000 
                                             [ MATP  179 ]    232    257 C G C G
    MP   715   714 6   719     6     2     2    41    60  -9.154  -9.094  -0.020  -7.870  -8.150  -8.545 -4.796 -4.724 -4.444 -0.935 -3.110 -4.823  3.621 -3.944 -4.502 -0.727 -4.736 -2.675  0.378 -4.849 -0.823 -3.334 
    ML   716   714 6   719     6     1     1    39    59  -6.250  -6.596  -1.310  -1.005  -6.446  -3.975  0.368 -0.385 -0.191  0.094 
    MR   717   714 6   719     6     1     1    39    58  -6.988  -5.717  -1.625  -5.695  -0.829  -3.908  0.368 -0.385 -0.191  0.094 
     D   718   714 6   719     6     0     0    37    56  -9.049  -7.747  -3.544  -4.226  -4.244  -0.319 
    IL   719   719 5   719     6     1     1    40    60  -2.579  -2.842  -0.760  -4.497  -5.274  -4.934  0.000  0.000  0.000  0.000 
    IR   720   720 6   720     5     1     1    40    59  -2.408  -0.496  -5.920  -4.087  -5.193          0.000  0.000  0.000  0.000 
                                             [ MATP  180 ]    233    256 G C G C
    MP   721   720 6   725     6     2     2    39    58  -9.154  -9.094  -0.020  -7.870  -8.150  -8.545 -4.405 -2.919 -4.452  0.796 -5.116 -4.660 -0.451 -4.806 -4.188  3.517 -4.550 -0.453 -0.752 -4.243 -2.469 -3.340 
    ML   722   720 6   725     6     1     1    38    57  -6.250  -6.596  -1.310  -1.005  -6.446  -3.975  0.368 -0.385 -0.191  0.094 
    MR   723   720 6   725     6     1     1    38    57  -6.988  -5.717  -1.625  -5.695  -0.829  -3.908  0.368 -0.385 -0.191  0.094 
     D   724   720 6   725     6     0     0    36    55  -9.049  -7.747  -3.544  -4.226  -4.244  -0.319 
    IL   725   725 5   725     6     1     1    38    58  -2.579  -2.842  -0.760  -4.497  -5.274  -4.934  0.000  0.000  0.000  0.000 
    IR   726   726 6   726     5     1     1    38    57  -2.408  -0.496  -5.920  -4.087  -5.193          0.000  0.000  0.000  0.000 
                                             [ MATP  181 ]    234    255 u g u g
    MP   727   726 6   731     4     2     2    37    56  -7.068  -7.275  -0.049  -5.689                 -3.984 -3.987 -3.756 -0.332 -2.579 -4.217  1.707 -3.342 -3.800 -0.133 -4.124 -2.078  1.574 -4.081  2.797 -2.682 
    ML   728   726 6   731     4     1     1    37    57  -3.758  -3.940  -0.507  -2.670                  0.368 -0.385 -0.191  0.094 
    MR   729   726 6   731     4     1     1    37    56  -4.809  -3.838  -1.706  -0.766                  0.368 -0.385 -0.191  0.094 
     D   730   726 6   731     4     0     0    36    55  -4.568  -4.250  -2.265  -0.520                 
    IL   731   731 5   731     4     1     1    39    58  -1.686  -2.369  -1.117  -4.855                  0.000  0.000  0.000  0.000 
    IR   732   732 6   732     3     1     1    38    57  -1.442  -0.798  -4.142                          0.000  0.000  0.000  0.000 
                                             [ MATL  182 ]    235      - G - G -
    ML   733   732 6   735     3     1     1    34    53  -8.076  -0.019  -6.730                         -0.881 -1.662  1.406 -1.026 
     D   734   732 6   735     3     0     0    33    52  -6.174  -1.687  -0.566                         
    IL   735   735 3   735     3     1     1    37    56  -1.442  -0.798  -4.142                          0.000  0.000  0.000  0.000 
                                             [ MATL  183 ]    236      - A - A -
    ML   736   735 3   738     3     1     1    33    52  -8.076  -0.019  -6.730                          1.763 -2.598 -2.208 -2.163 
     D   737   735 3   738     3     0     0    32    51  -6.174  -1.687  -0.566                         
    IL   738   738 3   738     3     1     1    35    55  -1.442  -0.798  -4.142                          0.000  0.000  0.000  0.000 
                                             [ MATL  184 ]    237      - G - G -
    ML   739   738 3   741     3     1     1    32    51  -8.076  -0.019  -6.730                         -1.818 -3.074  1.772 -2.462 
     D   740   738 3   741     3     0     0    31    50  -6.174  -1.687  -0.566                         
    IL   741   741 3   741     3     1     1    34    54  -1.442  -0.798  -4.142                          0.000  0.000  0.000  0.000 
                                             [ MATL  185 ]    238      - G - G -
    ML   742   741 3   744     3     1     1    31    50  -8.459  -0.017  -6.777                         -1.818 -3.074  1.772 -2.462 
     D   743   741 3   744     3     0     0    30    48  -5.620  -0.734  -1.403                         
    IL   744   744 3   744     3     1     1    32    50  -1.925  -0.554  -4.164                          0.000  0.000  0.000  0.000 
                                             [ MATR  186 ]      -    254 - A - A
    MR   745   744 3   747     3     1     1    30    49  -8.459  -0.017  -6.777                          1.763 -2.598 -2.208 -2.163 
     D   746   744 3   747     3     0     0    28    47  -6.390  -1.568  -0.620                         
    IR   747   747 3   747     3     1     1    31    49  -1.925  -0.554  -4.164                          0.000  0.000  0.000  0.000 
                                             [ MATR  187 ]      -    253 - C - C
    MR   748   747 3   750     3     1     1    29    48  -8.459  -0.017  -6.777                         -2.015  1.690 -2.845 -1.374 
     D   749   747 3   750     3     0     0    27    46  -6.390  -1.568  -0.620                         
    IR   750   750 3   750     3     1     1    30    48  -1.925  -0.554  -4.164                          0.000  0.000  0.000  0.000 
                                             [ MATR  188 ]      -    252 - G - G
    MR   751   750 3   753     3     1     1    28    47  -8.459  -0.017  -6.777                         -1.420 -2.790  1.706 -2.192 
     D   752   750 3   753     3     0     0    26    45  -6.390  -1.568  -0.620                         
    IR   753   753 3   753     3     1     1    29    47  -1.925  -0.554  -4.164                          0.000  0.000  0.000  0.000 
                                             [ MATR  189 ]      -    251 - A - A
    MR   754   753 3   756     5     1     1    27    46  -7.191  -0.036  -7.007  -7.219  -8.111          1.763 -2.598 -2.208 -2.163 
     D   755   753 3   756     5     0     0    25    44  -5.352  -0.707  -2.978  -4.409  -2.404         
    IR   756   756 3   756     5     1     1    27    46  -2.408  -0.496  -5.920  -4.087  -5.193          0.000  0.000  0.000  0.000 
                                             [ MATP  190 ]    239    250 C G C G
    MP   757   756 3   761     6     2     2    26    45  -9.154  -9.094  -0.020  -7.870  -8.150  -8.545 -4.796 -4.724 -4.444 -0.935 -3.110 -4.823  3.621 -3.944 -4.502 -0.727 -4.736 -2.675  0.378 -4.849 -0.823 -3.334 
    ML   758   756 3   761     6     1     1    25    43  -6.250  -6.596  -1.310  -1.005  -6.446  -3.975  0.368 -0.385 -0.191  0.094 
    MR   759   756 3   761     6     1     1    24    43  -6.988  -5.717  -1.625  -5.695  -0.829  -3.908  0.368 -0.385 -0.191  0.094 
     D   760   756 3   761     6     0     0    22    41  -9.049  -7.747  -3.544  -4.226  -4.244  -0.319 
    IL   761   761 5   761     6     1     1    26    44  -2.579  -2.842  -0.760  -4.497  -5.274  -4.934  0.000  0.000  0.000  0.000 
    IR   762   762 6   762     5     1     1    25    44  -2.408  -0.496  -5.920  -4.087  -5.193          0.000  0.000  0.000  0.000 
                                             [ MATP  191 ]    240    249 U A u a
    MP   763   762 6   767     6     2     2    24    43  -9.154  -9.094  -0.020  -7.870  -8.150  -8.545 -3.753 -3.521 -3.702  0.527 -2.851 -4.401  1.492 -3.457 -3.686  0.433 -4.125 -1.375  3.076 -3.971 -0.527 -2.564 
    ML   764   762 6   767     6     1     1    23    42  -6.250  -6.596  -1.310  -1.005  -6.446  -3.975  0.368 -0.385 -0.191  0.094 
    MR   765   762 6   767     6     1     1    23    42  -6.988  -5.717  -1.625  -5.695  -0.829  -3.908  0.368 -0.385 -0.191  0.094 
     D   766   762 6   767     6     0     0    22    40  -9.049  -7.747  -3.544  -4.226  -4.244  -0.319 
    IL   767   767 5   767     6     1     1    24    42  -2.579  -2.842  -0.760  -4.497  -5.274  -4.934  0.000  0.000  0.000  0.000 
    IR   768   768 6   768     5     1     1    23    42  -2.408  -0.496  -5.920  -4.087  -5.193          0.000  0.000  0.000  0.000 
                                             [ MATP  192 ]    241    248 G C G C
    MP   769   768 6   773     4     2     2    22    41  -7.068  -7.275  -0.049  -5.689                 -4.964 -3.201 -5.087  0.050 -5.545 -4.779 -0.854 -5.344 -4.470  3.687 -4.792 -0.909 -1.234 -4.613 -2.904 -3.961 
    ML   770   768 6   773     4     1     1    23    42  -3.758  -3.940  -0.507  -2.670                  0.368 -0.385 -0.191  0.094 
    MR   771   768 6   773     4     1     1    22    41  -4.809  -3.838  -1.706  -0.766                  0.368 -0.385 -0.191  0.094 
     D   772   768 6   773     4     0     0    21    40  -4.568  -4.250  -2.265  -0.520                 
    IL   773   773 5   773     4     1     1    24    43  -1.686  -2.369  -1.117  -4.855                  0.000  0.000  0.000  0.000 
    IR   774   774 6   774     3     1     1    23    42  -1.442  -0.798  -4.142                          0.000  0.000  0.000  0.000 
                                             [ MATL  193 ]    242      - G - G -
    ML   775   774 6   777     3     1     1    19    37  -8.076  -0.019  -6.730                         -1.818 -3.074  1.772 -2.462 
     D   776   774 6   777     3     0     0    18    37  -6.174  -1.687  -0.566                         
    IL   777   777 3   777     3     1     1    22    41  -1.442  -0.798  -4.142                          0.000  0.000  0.000  0.000 
                                             [ MATL  194 ]    243      - u - u -
    ML   778   777 3   780     3     1     1    17    36  -8.076  -0.019  -6.730                         -0.263  0.037 -1.259  0.785 
     D   779   777 3   780     3     0     0    17    36  -6.174  -1.687  -0.566                         
    IL   780   780 3   780     3     1     1    21    39  -1.442  -0.798  -4.142                          0.000  0.000  0.000  0.000 
                                             [ MATL  195 ]    244      - U - U -
    ML   781   780 3   783     3     1     1    16    35  -8.076  -0.093  -4.096                         -0.557 -1.012 -1.386  1.288 
     D   782   780 3   783     3     0     0    16    34  -6.174  -1.687  -0.566                         
    IL   783   783 3   783     3     1     1    20    38  -1.442  -0.798  -4.142                          0.000  0.000  0.000  0.000 
                                             [ MATL  196 ]    245      - U - U -
    ML   784   783 3   786     3     1     1    15    33  -8.004  -0.020  -6.658                         -1.559 -1.542 -2.296  1.639 
     D   785   783 3   786     3     0     0    14    33  -6.750  -2.263  -0.354                         
    IL   786   786 3   786     3     1     1    19    37  -1.442  -0.798  -4.142                          0.000  0.000  0.000  0.000 
                                             [ MATL  197 ]    246      - C - C -
    ML   787   786 3   789     3     1     1    13    31  -8.004  -0.020  -6.658                         -1.033  1.358 -1.959 -0.534 
     D   788   786 3   789     3     0     0    13    31  -6.750  -0.896  -1.141                         
    IL   789   789 3   789     3     1     1    18    36  -1.442  -0.798  -4.142                          0.000  0.000  0.000  0.000 
                                             [ MATL  198 ]    247      - A - A -
    ML   790   789 3   792     2     1     1     1     1       *   0.000                                  1.763 -2.598 -2.208 -2.163 
     D   791   789 3   792     2     0     0     0     0       *   0.000                                 
    IL   792   792 3   792     2     1     1    13    28  -1.823  -0.479                                  0.000  0.000  0.000  0.000 
                                             [ END   199 ]      -      - - - - -
     E   793   792 3    -1     0     0     0     0     0                                                 
                                             [ BEGL  133 ]      -      - - - - -
     S   794   646 1   795     1     0     0    62    81   0.000                                         
                                             [ BIF   134 ]      -      - - - - -
     B   795   794 1   796   918     0     0    62    81                                                 
                                             [ BEGL  135 ]      -      - - - - -
     S   796   795 1   797     4     0     0    54    73  -0.139  -4.325  -6.303  -5.096                 
                                             [ MATP  136 ]    161    206 g c g c
    MP   797   796 1   801     6     2     2    54    73  -9.084  -9.023  -0.021  -7.800  -8.079  -8.474 -3.062 -2.272 -2.763  1.324 -3.411 -3.831  0.832 -3.467 -2.236  2.856 -3.677  0.210  0.551 -3.098 -1.057 -2.089 
    ML   798   796 1   801     6     1     1    53    71  -6.771  -7.117  -0.776  -1.526  -6.967  -4.497  0.143 -0.669  0.347 -0.007 
    MR   799   796 1   801     6     1     1    52    71  -6.988  -5.717  -1.625  -5.695  -0.829  -3.908  0.368 -0.385 -0.191  0.094 
     D   800   796 1   801     6     0     0    51    70  -9.407  -8.105  -1.933  -4.585  -4.602  -0.621 
    IL   801   801 5   801     6     1     1    54    72  -2.579  -2.842  -0.760  -4.497  -5.274  -4.934  0.000  0.000  0.000  0.000 
    IR   802   802 6   802     5     1     1    53    72  -2.408  -0.496  -5.920  -4.087  -5.193          0.000  0.000  0.000  0.000 
                                             [ MATP  137 ]    162    205 g c g c
    MP   803   802 6   807     6     2     2    52    71  -9.152  -9.091  -0.020  -7.868  -8.147  -8.542 -2.529 -2.104 -2.651  1.551 -2.740 -3.391  1.220 -2.972 -1.466  2.214 -3.199  0.783  0.910 -2.713 -0.641 -1.752 
    ML   804   802 6   807     6     1     1    50    69  -6.250  -6.596  -1.310  -1.005  -6.446  -3.975  0.368 -0.385 -0.191  0.094 
    MR   805   802 6   807     6     1     1    50    69  -6.988  -5.717  -1.625  -5.695  -0.829  -3.908  0.368 -0.385 -0.191  0.094 
     D   806   802 6   807     6     0     0    48    67  -9.094  -7.792  -3.589  -4.272  -4.289  -0.308 
    IL   807   807 5   807     6     1     1    52    70  -2.579  -2.842  -0.760  -4.497  -5.274  -4.934  0.000  0.000  0.000  0.000 
    IR   808   808 6   808     5     1     1    51    70  -2.408  -0.496  -5.920  -4.087  -5.193          0.000  0.000  0.000  0.000 
                                             [ MATP  138 ]    163    204 g c g c
    MP   809   808 6   813     6     2     2    50    69  -9.152  -9.091  -0.025  -7.031  -8.147  -8.542 -2.242 -1.797 -2.384  1.383 -2.414 -3.152  1.355 -2.711 -2.471  2.108 -2.310  0.379  1.123 -2.463 -0.101 -1.306 
    ML   810   808 6   813     6     1     1    48    67  -6.250  -6.596  -1.310  -1.005  -6.446  -3.975  0.368 -0.385 -0.191  0.094 
    MR   811   808 6   813     6     1     1    48    67  -6.988  -5.717  -1.625  -5.695  -0.829  -3.908  0.368 -0.385 -0.191  0.094 
     D   812   808 6   813     6     0     0    46    65  -9.094  -7.792  -3.589  -4.272  -4.289  -0.308 
    IL   813   813 5   813     6     1     1    50    68  -2.579  -2.842  -0.760  -4.497  -5.274  -4.934  0.000  0.000  0.000  0.000 
    IR   814   814 6   814     5     1     1    49    68  -2.408  -0.496  -5.920  -4.087  -5.193          0.000  0.000  0.000  0.000 
                                             [ MATP  139 ]    164    203 c g c g
    MP   815   814 6   819     6     2     2    48    67  -9.147  -9.086  -0.021  -7.863  -8.143  -8.538 -1.598 -1.781 -1.549  1.143 -1.750 -2.232  1.749 -1.428 -1.853  1.064 -2.112 -0.124  1.508 -1.931  0.511 -0.894 
    ML   816   814 6   819     6     1     1    46    65  -6.315  -6.661  -1.219  -1.070  -6.511  -4.041  0.282 -0.151 -0.352  0.137 
    MR   817   814 6   819     6     1     1    46    65  -6.988  -5.717  -1.625  -5.695  -0.829  -3.908  0.368 -0.385 -0.191  0.094 
     D   818   814 6   819     6     0     0    44    63  -9.094  -7.792  -3.589  -4.272  -4.289  -0.308 
    IL   819   819 5   819     6     1     1    48    66  -2.579  -2.842  -0.760  -4.497  -5.274  -4.934  0.000  0.000  0.000  0.000 
    IR   820   820 6   820     5     1     1    47    66  -2.408  -0.496  -5.920  -4.087  -5.193          0.000  0.000  0.000  0.000 
                                             [ MATP  140 ]    165    202 c g c g
    MP   821   820 6   825     6     2     2    46    65  -9.152  -9.091  -0.020  -7.868  -8.147  -8.542 -1.717 -2.133 -2.231  1.060 -2.043 -3.060  2.186 -1.829 -2.269  1.243 -2.820 -0.442  1.521 -1.956  0.019 -1.387 
    ML   822   820 6   825     6     1     1    44    63  -6.250  -6.596  -1.310  -1.005  -6.446  -3.975  0.368 -0.385 -0.191  0.094 
    MR   823   820 6   825     6     1     1    44    63  -6.988  -5.717  -1.625  -5.695  -0.829  -3.908  0.368 -0.385 -0.191  0.094 
     D   824   820 6   825     6     0     0    42    61  -9.094  -7.792  -3.589  -4.272  -4.289  -0.308 
    IL   825   825 5   825     6     1     1    46    64  -2.579  -2.842  -0.760  -4.497  -5.274  -4.934  0.000  0.000  0.000  0.000 
    IR   826   826 6   826     5     1     1    45    64  -2.408  -0.496  -5.920  -4.087  -5.193          0.000  0.000  0.000  0.000 
                                             [ MATP  141 ]    166    201 g c a u
    MP   827   826 6   831     6     2     2    44    63  -3.670  -6.994  -0.147  -7.868  -8.147  -8.542 -1.477 -1.937 -1.525  1.569 -2.249 -2.982  1.187 -2.546 -2.280  2.131 -2.810 -0.013  1.019 -1.942 -0.271 -1.172 
    ML   828   826 6   831     6     1     1    42    61  -6.250  -6.596  -1.310  -1.005  -6.446  -3.975  0.368 -0.385 -0.191  0.094 
    MR   829   826 6   831     6     1     1    42    61  -6.988  -5.717  -1.625  -5.695  -0.829  -3.908  0.368 -0.385 -0.191  0.094 
     D   830   826 6   831     6     0     0    40    58  -9.094  -7.792  -3.589  -4.272  -4.289  -0.308 
    IL   831   831 5   831     6     1     1    43    62  -2.845  -2.923  -0.569  -5.401  -6.177  -5.837  0.000  0.000  0.000  0.000 
    IR   832   832 6   832     5     1     1    43    62  -2.548  -0.442  -6.060  -4.227  -5.333          0.000  0.000  0.000  0.000 
                                             [ MATP  142 ]    169    199 c g a u
    MP   833   832 6   837     6     2     2    42    60  -9.152  -9.091  -0.020  -7.868  -8.147  -8.542 -1.501 -1.706 -1.265  1.312 -1.480 -2.548  1.529 -1.340 -1.627  1.151 -1.891 -0.063  1.440 -1.631  0.142 -0.476 
    ML   834   832 6   837     6     1     1    40    59  -6.250  -6.596  -1.310  -1.005  -6.446  -3.975  0.368 -0.385 -0.191  0.094 
    MR   835   832 6   837     6     1     1    40    59  -6.988  -5.717  -1.625  -5.695  -0.829  -3.908  0.368 -0.385 -0.191  0.094 
     D   836   832 6   837     6     0     0    38    56  -9.094  -7.792  -3.589  -4.272  -4.289  -0.308 
    IL   837   837 5   837     6     1     1    41    60  -2.579  -2.842  -0.760  -4.497  -5.274  -4.934  0.000  0.000  0.000  0.000 
    IR   838   838 6   838     5     1     1    41    60  -2.408  -0.496  -5.920  -4.087  -5.193          0.000  0.000  0.000  0.000 
                                             [ MATP  143 ]    170    198 g c G C
    MP   839   838 6   843     6     2     2    40    58  -9.152  -7.587  -0.078  -7.868  -4.693  -8.542 -3.044 -2.296 -3.046  1.212 -3.341 -3.763  0.891 -3.459 -2.885  2.851 -3.345  0.055  0.648 -3.040 -0.803 -1.421 
    ML   840   838 6   843     6     1     1    38    57  -6.250  -6.596  -1.310  -1.005  -6.446  -3.975  0.368 -0.385 -0.191  0.094 
    MR   841   838 6   843     6     1     1    38    57  -6.988  -5.717  -1.625  -5.695  -0.829  -3.908  0.368 -0.385 -0.191  0.094 
     D   842   838 6   843     6     0     0    36    54  -9.094  -7.792  -3.589  -4.272  -4.289  -0.308 
    IL   843   843 5   843     6     1     1    39    58  -2.579  -2.842  -0.760  -4.497  -5.274  -4.934  0.000  0.000  0.000  0.000 
    IR   844   844 6   844     5     1     1    39    58  -2.438  -0.484  -5.949  -4.117  -5.223          0.000  0.000  0.000  0.000 
                                             [ MATP  144 ]    171    196 u a g c
    MP   845   844 6   849     6     2     2    38    56  -9.100  -9.039  -0.021  -7.816  -8.096  -8.491 -1.760 -1.832 -1.655  1.240 -1.919 -2.766  1.450 -2.269 -1.850  1.462 -2.500  0.535  1.463 -1.749  0.171 -0.845 
    ML   846   844 6   849     6     1     1    36    55  -6.250  -6.596  -1.310  -1.005  -6.446  -3.975  0.368 -0.385 -0.191  0.094 
    MR   847   844 6   849     6     1     1    36    55  -7.492  -6.221  -0.934  -6.199  -1.333  -4.413  0.065 -0.462 -0.667  0.677 
     D   848   844 6   849     6     0     0    34    52  -9.094  -7.792  -3.589  -4.272  -4.289  -0.308 
    IL   849   849 5   849     6     1     1    37    56  -2.579  -2.842  -0.760  -4.497  -5.274  -4.934  0.000  0.000  0.000  0.000 
    IR   850   850 6   850     5     1     1    37    56  -2.408  -0.496  -5.920  -4.087  -5.193          0.000  0.000  0.000  0.000 
                                             [ MATP  145 ]    172    195 g c g c
    MP   851   850 6   855     6     2     2    36    54  -9.152  -9.091  -0.028  -6.707  -8.147  -8.542 -3.067 -2.107 -3.083  1.231 -3.340 -3.784  1.068 -3.464 -3.136  2.666 -3.506  0.787  0.762 -3.079 -0.991 -2.107 
    ML   852   850 6   855     6     1     1    34    53  -6.250  -6.596  -1.310  -1.005  -6.446  -3.975  0.368 -0.385 -0.191  0.094 
    MR   853   850 6   855     6     1     1    34    53  -6.988  -5.717  -1.625  -5.695  -0.829  -3.908  0.368 -0.385 -0.191  0.094 
     D   854   850 6   855     6     0     0    32    50  -9.094  -7.792  -3.589  -4.272  -4.289  -0.308 
    IL   855   855 5   855     6     1     1    35    54  -2.579  -2.842  -0.760  -4.497  -5.274  -4.934  0.000  0.000  0.000  0.000 
    IR   856   856 6   856     5     1     1    35    54  -2.408  -0.496  -5.920  -4.087  -5.193          0.000  0.000  0.000  0.000 
                                             [ MATP  146 ]    173    194 g c g c
    MP   857   856 6   861     6     2     2    34    52  -9.144  -9.083  -0.030  -6.569  -8.140  -8.535 -2.235 -1.689 -2.146  1.465 -2.442 -3.155  1.303 -2.182 -2.478  2.223 -2.989  0.187  0.972 -2.446 -0.463 -0.932 
    ML   858   856 6   861     6     1     1    32    51  -6.351  -6.697  -1.173  -1.106  -6.547  -4.076  0.336 -0.556  0.161 -0.091 
    MR   859   856 6   861     6     1     1    32    51  -6.988  -5.717  -1.625  -5.695  -0.829  -3.908  0.368 -0.385 -0.191  0.094 
     D   860   856 6   861     6     0     0    30    48  -9.094  -7.792  -3.589  -4.272  -4.289  -0.308 
    IL   861   861 5   861     6     1     1    33    52  -2.579  -2.842  -0.760  -4.497  -5.274  -4.934  0.000  0.000  0.000  0.000 
    IR   862   862 6   862     5     1     1    33    52  -2.408  -0.496  -5.920  -4.087  -5.193          0.000  0.000  0.000  0.000 
                                             [ MATP  147 ]    174    193 c g c g
    MP   863   862 6   867     6     2     2    32    50  -9.143  -9.082  -0.024  -7.859  -7.342  -8.533 -1.840 -1.980 -2.022  1.117 -1.527 -2.372  2.027 -2.295 -2.074  1.216 -2.251 -0.374  1.423 -2.022  0.415 -1.225 
    ML   864   862 6   867     6     1     1    30    49  -6.368  -6.714  -1.152  -1.123  -6.564  -4.093  0.216 -0.364 -0.363  0.361 
    MR   865   862 6   867     6     1     1    30    49  -6.988  -5.717  -1.625  -5.695  -0.829  -3.908  0.368 -0.385 -0.191  0.094 
     D   866   862 6   867     6     0     0    28    46  -9.094  -7.792  -3.589  -4.272  -4.289  -0.308 
    IL   867   867 5   867     6     1     1    31    50  -2.579  -2.842  -0.760  -4.497  -5.274  -4.934  0.000  0.000  0.000  0.000 
    IR   868   868 6   868     5     1     1    31    50  -2.408  -0.496  -5.920  -4.087  -5.193          0.000  0.000  0.000  0.000 
                                             [ MATP  148 ]    175    192 c g c g
    MP   869   868 6   873     6     2     2    30    48  -9.148  -9.087  -0.021  -7.864  -8.144  -8.539 -1.900 -2.057 -2.076  1.014 -1.352 -2.241  1.917 -2.269 -2.127  0.969 -2.688 -0.579  1.443 -2.221  1.051 -0.659 
    ML   870   868 6   873     6     1     1    28    47  -6.250  -6.596  -1.310  -1.005  -6.446  -3.975  0.368 -0.385 -0.191  0.094 
    MR   871   868 6   873     6     1     1    28    47  -7.032  -5.761  -1.538  -5.739  -0.873  -3.952  0.383 -0.510  0.048 -0.058 
     D   872   868 6   873     6     0     0    26    44  -9.094  -7.792  -3.589  -4.272  -4.289  -0.308 
    IL   873   873 5   873     6     1     1    29    48  -2.579  -2.842  -0.760  -4.497  -5.274  -4.934  0.000  0.000  0.000  0.000 
    IR   874   874 6   874     5     1     1    29    48  -2.408  -0.496  -5.920  -4.087  -5.193          0.000  0.000  0.000  0.000 
                                             [ MATP  149 ]    176    191 c g c g
    MP   875   874 6   879     6     2     2    28    46  -9.152  -9.091  -0.022  -7.507  -8.147  -8.542 -2.284 -2.377 -2.436  0.905 -1.691 -3.270  2.096 -2.581 -2.466  1.021 -3.017 -0.718  1.631 -2.506  0.828 -0.514 
    ML   876   874 6   879     6     1     1    26    45  -6.250  -6.596  -1.310  -1.005  -6.446  -3.975  0.368 -0.385 -0.191  0.094 
    MR   877   874 6   879     6     1     1    26    45  -6.988  -5.717  -1.625  -5.695  -0.829  -3.908  0.368 -0.385 -0.191  0.094 
     D   878   874 6   879     6     0     0    24    42  -9.094  -7.792  -3.589  -4.272  -4.289  -0.308 
    IL   879   879 5   879     6     1     1    27    46  -2.579  -2.842  -0.760  -4.497  -5.274  -4.934  0.000  0.000  0.000  0.000 
    IR   880   880 6   880     5     1     1    27    46  -2.408  -0.496  -5.920  -4.087  -5.193          0.000  0.000  0.000  0.000 
                                             [ MATP  150 ]    177    190 g c a u
    MP   881   880 6   885     6     2     2    26    44  -5.115  -6.298  -0.087  -6.522  -8.146  -8.541 -1.710 -1.706 -1.913  1.494 -1.918 -2.689  1.371 -1.687 -1.916  1.574 -1.645  0.219  1.269 -1.827 -0.110 -0.632 
    ML   882   880 6   885     6     1     1    24    43  -6.274  -6.620  -1.276  -1.029  -6.470  -3.999  0.398 -0.473 -0.036 -0.021 
    MR   883   880 6   885     6     1     1    24    43  -6.988  -5.717  -1.625  -5.695  -0.829  -3.908  0.368 -0.385 -0.191  0.094 
     D   884   880 6   885     6     0     0    22    40  -9.094  -7.792  -3.589  -4.272  -4.289  -0.308 
    IL   885   885 5   885     6     1     1    25    44  -2.929  -3.192  -0.560  -4.847  -5.623  -5.283  0.000  0.000  0.000  0.000 
    IR   886   886 6   886     5     1     1    25    44  -2.502  -0.460  -6.013  -4.180  -5.286          0.000  0.000  0.000  0.000 
                                             [ MATP  151 ]    179    188 g c a u
    MP   887   886 6   891     6     2     2    24    42  -9.142  -9.082  -0.021  -7.858  -8.138  -8.533 -0.952 -1.790 -2.082  1.450 -2.103 -2.843  1.313 -1.676 -2.126  1.805 -2.636  0.460  1.164 -2.178 -0.234 -1.039 
    ML   888   886 6   891     6     1     1    22    41  -6.375  -6.721  -1.144  -1.130  -6.571  -4.100  0.208 -0.364 -0.372  0.373 
    MR   889   886 6   891     6     1     1    22    41  -6.988  -5.717  -1.625  -5.695  -0.829  -3.908  0.368 -0.385 -0.191  0.094 
     D   890   886 6   891     6     0     0    20    39  -9.094  -7.792  -3.589  -4.272  -4.289  -0.308 
    IL   891   891 5   891     6     1     1    23    42  -2.579  -2.842  -0.760  -4.497  -5.274  -4.934  0.000  0.000  0.000  0.000 
    IR   892   892 6   892     5     1     1    23    42  -2.408  -0.496  -5.920  -4.087  -5.193          0.000  0.000  0.000  0.000 
                                             [ MATP  152 ]    180    187 g c G C
    MP   893   892 6   897     6     2     2    22    40  -9.152  -9.091  -0.020  -7.868  -8.147  -8.542 -3.360 -2.482 -3.329  1.258 -3.526 -4.002  1.042 -3.669 -3.515  2.889 -3.548 -0.231  0.795 -3.310 -1.071 -2.304 
    ML   894   892 6   897     6     1     1    21    40  -6.250  -6.596  -1.310  -1.005  -6.446  -3.975  0.368 -0.385 -0.191  0.094 
    MR   895   892 6   897     6     1     1    21    40  -6.988  -5.717  -1.625  -5.695  -0.829  -3.908  0.368 -0.385 -0.191  0.094 
     D   896   892 6   897     6     0     0    19    38  -9.094  -7.792  -3.589  -4.272  -4.289  -0.308 
    IL   897   897 5   897     6     1     1    21    40  -2.579  -2.842  -0.760  -4.497  -5.274  -4.934  0.000  0.000  0.000  0.000 
    IR   898   898 6   898     5     1     1    21    40  -2.408  -0.496  -5.920  -4.087  -5.193          0.000  0.000  0.000  0.000 
                                             [ MATP  153 ]    181    186 C G C G
    MP   899   898 6   903     4     2     2    19    38  -7.061  -7.268  -0.049  -5.683                 -3.906 -3.867 -3.736 -0.101 -2.589 -4.259  3.132 -3.332 -3.751  0.117 -4.113 -1.857  1.340 -4.021  0.609 -2.609 
    ML   900   898 6   903     4     1     1    21    39  -3.758  -3.940  -0.507  -2.670                  0.368 -0.385 -0.191  0.094 
    MR   901   898 6   903     4     1     1    20    39  -4.809  -3.838  -1.706  -0.766                  0.368 -0.385 -0.191  0.094 
     D   902   898 6   903     4     0     0    19    38  -4.611  -4.292  -2.308  -0.502                 
    IL   903   903 5   903     4     1     1    22    41  -1.686  -2.369  -1.117  -4.855                  0.000  0.000  0.000  0.000 
    IR   904   904 6   904     3     1     1    21    40  -1.442  -0.798  -4.142                          0.000  0.000  0.000  0.000 
                                             [ MATL  154 ]    182      - G - G -
    ML   905   904 6   907     3     1     1    16    35  -8.070  -0.019  -6.724                         -1.805 -3.059  1.770 -2.447 
     D   906   904 6   907     3     0     0    16    34  -6.234  -1.747  -0.538                         
    IL   907   907 3   907     3     1     1    20    38  -1.442  -0.798  -4.142                          0.000  0.000  0.000  0.000 
                                             [ MATL  155 ]    183      - A - A -
    ML   908   907 3   910     3     1     1    15    33  -8.070  -0.019  -6.724                          1.581 -1.907 -1.521 -1.345 
     D   909   907 3   910     3     0     0    15    33  -6.234  -1.747  -0.538                         
    IL   910   910 3   910     3     1     1    19    37  -1.442  -0.798  -4.142                          0.000  0.000  0.000  0.000 
                                             [ MATL  156 ]    184      - A - A -
    ML   911   910 3   913     3     1     1    13    31  -8.070  -0.019  -6.724                          1.519 -1.552 -1.581 -1.124 
     D   912   910 3   913     3     0     0    13    32  -6.234  -1.747  -0.538                         
    IL   913   913 3   913     3     1     1    18    36  -1.442  -0.798  -4.142                          0.000  0.000  0.000  0.000 
                                             [ MATL  157 ]    185      - G - G -
    ML   914   913 3   916     2     1     1     1     1       *   0.000                                  0.185 -1.691  1.062 -1.103 
     D   915   913 3   916     2     0     0     0     0       *   0.000                                 
    IL   916   916 3   916     2     1     1    13    28  -1.823  -0.479                                  0.000  0.000  0.000  0.000 
                                             [ END   158 ]      -      - - - - -
     E   917   916 3    -1     0     0     0     0     0                                                 
                                             [ BEGR  159 ]      -      - - - - -
     S   918   795 1   919     5     0     0    21    39  -4.575  -0.095  -7.007  -7.219  -7.087         
    IL   919   919 2   919     5     1     1    22    40  -1.762  -0.675  -4.466  -6.299  -5.572          0.000  0.000  0.000  0.000 
                                             [ MATP  160 ]    211    218 c g C G
    MP   920   919 2   924     6     2     2    20    38  -9.152  -9.091  -0.020  -7.868  -8.147  -8.542 -1.835 -1.990 -2.019  1.116 -1.436 -1.512  2.192 -2.295 -2.070  0.971 -2.041 -0.540  1.348 -2.160  0.304 -1.231 
    ML   921   919 2   924     6     1     1    19    37  -6.250  -6.596  -1.310  -1.005  -6.446  -3.975  0.368 -0.385 -0.191  0.094 
    MR   922   919 2   924     6     1     1    19    37  -6.988  -5.717  -1.625  -5.695  -0.829  -3.908  0.368 -0.385 -0.191  0.094 
     D   923   919 2   924     6     0     0    17    35  -9.094  -7.792  -3.589  -4.272  -4.289  -0.308 
    IL   924   924 5   924     6     1     1    20    38  -2.579  -2.842  -0.760  -4.497  -5.274  -4.934  0.000  0.000  0.000  0.000 
    IR   925   925 6   925     5     1     1    20    38  -2.408  -0.496  -5.920  -4.087  -5.193          0.000  0.000  0.000  0.000 
                                             [ MATP  161 ]    212    217 u a u a
    MP   926   925 6   930     4     2     2    18    36  -3.555  -7.268  -0.170  -5.683                 -2.825 -2.878 -2.944  0.598 -1.349 -3.750  1.556 -3.000 -2.965  0.647 -3.498 -1.120  2.802 -3.104 -0.342 -1.237 
    ML   927   925 6   930     4     1     1    17    35  -3.758  -3.940  -0.507  -2.670                  0.368 -0.385 -0.191  0.094 
    MR   928   925 6   930     4     1     1    17    35  -4.809  -3.838  -1.706  -0.766                  0.368 -0.385 -0.191  0.094 
     D   929   925 6   930     4     0     0    16    34  -4.611  -4.292  -2.308  -0.502                 
    IL   930   930 5   930     4     1     1    19    37  -2.137  -2.339  -0.863  -5.306                  0.000  0.000  0.000  0.000 
    IR   931   931 6   931     3     1     1    18    36  -1.495  -0.759  -4.195                          0.000  0.000  0.000  0.000 
                                             [ MATL  162 ]    214      - A - A -
    ML   932   931 6   934     3     1     1    13    31  -8.070  -0.019  -6.724                          1.320 -1.510 -0.689 -0.912 
     D   933   931 6   934     3     0     0    13    32  -6.234  -1.747  -0.538                         
    IL   934   934 3   934     3     1     1    18    36  -1.442  -0.798  -4.142                          0.000  0.000  0.000  0.000 
                                             [ MATL  163 ]    215      - a - A -
    ML   935   934 3   937     2     1     1     1     1       *   0.000                                  0.876 -1.478  0.345 -0.900 
     D   936   934 3   937     2     0     0     0     0       *   0.000                                 
    IL   937   937 3   937     2     1     1    13    28  -1.823  -0.479                                  0.000  0.000  0.000  0.000 
                                             [ END   164 ]      -      - - - - -
     E   938   937 3    -1     0     0     0     0     0                                                 
//
HMMER3/f [i1.1 | April 2012]
NAME  Plant_SRP
ACC   RF01855
DESC  Plant signal recognition particle RNA
LENG  305
MAXL  434
ALPH  RNA
RF    yes
MM    no
CONS  yes
CS    yes
MAP   yes
DATE  Mon Apr 30 08:55:06 2012
COM   [1] /groups/eddy/home/nawrockie/notebook/12_0423_inf_final_stress_tests/wd-infernal/src/cmbuild -F Plant_SRP.cm Plant_SRP.sto
NSEQ  64
EFFN  3.251465
CKSUM 2513792503
STATS LOCAL MSV      -11.3181  0.70581
STATS LOCAL VITERBI  -12.7341  0.70581
STATS LOCAL FORWARD   -3.9419  0.70581
HMM          A        C        G        U   
            m->m     m->i     m->d     i->m     i->i     d->m     d->d
  COMPO   1.48744  1.41722  1.22017  1.44188
          1.38629  1.38629  1.38629  1.38629
          0.25534  3.97203  1.57740  1.46634  0.26236  0.00000        *
      1   1.92769  2.41529  0.41112  2.28015      1 g G - (
          1.38629  1.38629  1.38629  1.38629
          0.04748  3.76418  3.76418  1.46634  0.26236  2.19792  0.11770
      2   2.17377  0.78998  1.93764  1.24356      2 c c - (
          1.38629  1.38629  1.38629  1.38629
          0.04699  3.77432  3.77432  1.46634  0.26236  2.19603  0.11793
      3   2.82994  0.42782  2.60306  1.53707      3 c C - (
          1.38629  1.38629  1.38629  1.38629
          0.04656  3.78330  3.78330  1.46634  0.26236  1.27914  0.32611
      4   1.96473  3.07260  0.27631  2.90166      5 g g - <
          1.38629  1.38629  1.38629  1.38629
          0.04412  3.83594  3.83594  1.46634  0.26236  1.48279  0.25748
      5   0.95514  2.12049  1.00552  2.04472      6 a a - <
          1.38629  1.38629  1.38629  1.38629
          0.04297  3.86181  3.86181  1.46634  0.26236  2.14488  0.12452
      6   1.76310  2.12336  0.53875  2.07638      7 g G - <
          1.38629  1.38629  1.38629  1.38629
          0.04297  3.86181  3.86181  1.46634  0.26236  2.14488  0.12452
      7   2.22595  0.70823  2.07330  1.29554      8 c C - <
          1.38629  1.38629  1.38629  1.38629
          0.04297  3.86181  3.86181  1.46634  0.26236  2.14488  0.12452
      8   1.96944  1.35073  1.68289  0.87809      9 u u - <
          1.38629  1.38629  1.38629  1.38629
          0.09297  3.86181  2.69198  1.46634  0.26236  0.96371  0.48042
      9   1.71133  1.26752  1.41825  1.21838     10 u c - <
          1.38629  1.38629  1.38629  1.38629
          0.04294  3.86258  3.86258  1.46634  0.26236  1.03944  0.43642
     10   1.20204  1.58862  1.47656  1.32129     11 a a - <
          1.38629  1.38629  1.38629  1.38629
          0.05154  3.90390  3.50426  1.46634  0.26236  1.87129  0.16715
     11   1.73988  1.71379  0.85607  1.51664     12 g g - <
          1.38629  1.38629  1.38629  1.38629
          0.04158  3.89395  3.89395  1.46634  0.26236  1.94419  0.15444
     12   2.18951  1.63622  2.71513  0.46662     13 u U - _
          1.38629  1.38629  1.38629  1.38629
          0.04158  3.89395  3.89395  1.46634  0.26236  1.54455  0.24005
     13   0.56947  1.90494  2.30727  1.68304     14 a A - _
          1.38629  1.38629  1.38629  1.38629
          0.04116  3.90390  3.90390  1.46634  0.26236  1.87129  0.16715
     14   0.61034  2.57333  1.31287  2.19368     15 a A - _
          1.38629  1.38629  1.38629  1.38629
          0.04116  3.90390  3.90390  1.46634  0.26236  1.87129  0.16715
     15   2.74115  0.25831  3.32872  2.06113     16 c C - _
          1.38629  1.38629  1.38629  1.38629
          0.04116  3.90390  3.90390  1.46634  0.26236  1.87129  0.16715
     16   1.58958  1.76571  0.91225  1.49923     17 g c - >
          1.38629  1.38629  1.38629  1.38629
          0.04116  3.90390  3.90390  1.46634  0.26236  1.87129  0.16715
     17   1.41761  1.58592  1.32396  1.24873     18 u u - >
          1.38629  1.38629  1.38629  1.38629
          0.04116  3.90390  3.90390  1.46634  0.26236  1.87129  0.16715
     18   1.62196  1.61177  0.96738  1.50114     19 g g - >
          1.38629  1.38629  1.38629  1.38629
          0.04116  3.90390  3.90390  1.46634  0.26236  1.02816  0.44265
     19   1.16458  1.85238  1.02023  1.76861     20 a a - >
          1.38629  1.38629  1.38629  1.38629
          0.04007  3.93024  3.93024  1.46634  0.26236  1.64346  0.21481
     20   1.51379  2.24538  0.62481  1.97561     21 g G - >
          1.38629  1.38629  1.38629  1.38629
          0.04007  3.93024  3.93024  1.46634  0.26236  1.64346  0.21481
     21   2.33699  0.60631  1.97486  1.51759     22 c C - >
          1.38629  1.38629  1.38629  1.38629
          0.04007  3.93024  3.93024  1.46634  0.26236  1.64346  0.21481
     22   2.24042  1.18949  1.94292  0.80761     23 u u - >
          1.38629  1.38629  1.38629  1.38629
          0.04007  3.93024  3.93024  1.46634  0.26236  1.06477  0.42283
     23   2.93126  1.82255  2.80072  0.32256     24 u u - >
          1.38629  1.38629  1.38629  1.38629
          0.03945  3.94552  3.94552  1.46634  0.26236  1.47918  0.25854
     24   3.02947  3.94820  0.10229  3.51986     25 g G - ,
          1.38629  1.38629  1.38629  1.38629
          0.03945  3.94552  3.94552  1.46634  0.26236  1.47918  0.25854
     25   2.38970  2.42699  2.72593  0.28163     26 u U - ,
          1.38629  1.38629  1.38629  1.38629
          0.03945  3.94552  3.94552  1.46634  0.26236  1.47918  0.25854
     26   0.70862  1.80334  1.71079  1.81889     27 a A - ,
          1.38629  1.38629  1.38629  1.38629
          0.03945  3.94552  3.94552  1.46634  0.26236  1.18696  0.36405
     27   0.16401  3.26252  2.76219  2.99926     28 a A - ,
          1.38629  1.38629  1.38629  1.38629
          0.05922  3.95206  3.26280  1.46634  0.26236  1.39871  0.28358
     28   3.10636  0.31836  2.88647  1.75953     29 c C - <
          1.38629  1.38629  1.38629  1.38629
          0.03997  3.93281  3.93281  1.46634  0.26236  0.92858  0.50271
     29   3.35930  0.22282  3.16020  2.09913     30 c C - <
          1.38629  1.38629  1.38629  1.38629
          0.03919  3.95206  3.95206  1.46634  0.26236  1.12749  0.39133
     30   3.06827  0.33781  2.85394  1.70072     31 c C - <
          1.38629  1.38629  1.38629  1.38629
          0.03895  3.95803  3.95803  1.46634  0.26236  1.31866  0.31128
     31   0.88956  2.43698  0.92182  2.26387     32 a a - <
          1.38629  1.38629  1.38629  1.38629
          0.03895  3.95803  3.95803  1.46634  0.26236  1.31866  0.31128
     32   0.51894  2.34581  2.39840  1.52226     33 a A - _
          1.38629  1.38629  1.38629  1.38629
          0.03895  3.95803  3.95803  1.46634  0.26236  1.31866  0.31128
     33   2.37100  3.48364  0.18599  3.08699     34 g G - _
          1.38629  1.38629  1.38629  1.38629
          0.03895  3.95803  3.95803  1.46634  0.26236  1.31866  0.31128
     34   2.49062  1.12301  2.23640  0.72361     36 u u - >
          1.38629  1.38629  1.38629  1.38629
          0.03895  3.95803  3.95803  1.46634  0.26236  1.31866  0.31128
     35   2.07802  3.00087  0.26788  2.81213     37 g G - >
          1.38629  1.38629  1.38629  1.38629
          0.03895  3.95803  3.95803  1.46634  0.26236  1.31866  0.31128
     36   2.33112  3.29222  0.19853  3.08559     38 g G - >
          1.38629  1.38629  1.38629  1.38629
          0.03895  3.95803  3.95803  1.46634  0.26236  1.31866  0.31128
     37   1.96222  3.01146  0.28731  2.81416     39 g G - >
          1.38629  1.38629  1.38629  1.38629
          0.03895  3.95803  3.95803  1.46634  0.26236  1.31866  0.31128
     38   1.97409  2.72655  0.33446  2.52643     40 g G - )
          1.38629  1.38629  1.38629  1.38629
          0.03895  3.95803  3.95803  1.46634  0.26236  1.31866  0.31128
     39   1.43191  2.14182  0.68529  1.96782     41 g g - )
          1.38629  1.38629  1.38629  1.38629
          0.03895  3.95803  3.95803  1.46634  0.26236  1.31866  0.31128
     40   2.46191  0.48108  2.27549  1.64058     42 c C - )
          1.38629  1.38629  1.38629  1.38629
          0.09123  3.95803  2.68684  1.46634  0.26236  1.31866  0.31128
     41   0.18945  3.14379  2.62219  2.86781     43 a A - -
          1.38629  1.38629  1.38629  1.38629
          0.04100  3.90779  3.90779  1.46634  0.26236  1.84110  0.17274
     42   1.37264  1.63948  2.26278  0.80202     44 u u - -
          1.38629  1.38629  1.38629  1.38629
          0.14197  2.18684  3.90779  0.32597  1.27952  1.84110  0.17274
     43   1.54096  1.43025  1.50057  1.12834     46 u a - (
          1.38629  1.38629  1.38629  1.38629
          0.05677  3.90779  3.34950  1.46634  0.26236  0.56992  0.83373
     44   0.53267  2.39163  1.64856  2.04672     47 a a - (
          1.38629  1.38629  1.38629  1.38629
          0.03953  3.94364  3.94364  1.46634  0.26236  0.94269  0.49361
     45   0.55824  2.75791  1.24873  2.55761     48 a a - (
          1.38629  1.38629  1.38629  1.38629
          0.03895  3.95803  3.95803  1.46634  0.26236  1.31866  0.31128
     46   1.60177  2.08560  0.67353  1.80594     49 g g - (
          1.38629  1.38629  1.38629  1.38629
          0.03895  3.95803  3.95803  1.46634  0.26236  1.31866  0.31128
     47   1.59102  2.22138  0.60318  1.96074     50 g g - (
          1.38629  1.38629  1.38629  1.38629
          0.03895  3.95803  3.95803  1.46634  0.26236  1.31866  0.31128
     48   1.74397  1.41620  1.61116  0.96002     51 u u - (
          1.38629  1.38629  1.38629  1.38629
          0.03895  3.95803  3.95803  1.46634  0.26236  1.31866  0.31128
     49   1.81102  2.48803  0.42982  2.27486     52 g G - (
          1.38629  1.38629  1.38629  1.38629
          0.03895  3.95803  3.95803  1.46634  0.26236  1.31866  0.31128
     50   1.52425  2.22600  0.62689  1.96608     53 g g - (
          1.38629  1.38629  1.38629  1.38629
          0.03895  3.95803  3.95803  1.46634  0.26236  1.31866  0.31128
     51   1.63516  1.49434  1.57755  0.98296     54 u u - (
          1.38629  1.38629  1.38629  1.38629
          0.03895  3.95803  3.95803  1.46634  0.26236  1.31866  0.31128
     52   1.71852  1.74123  0.93154  1.38064     55 g g - (
          1.38629  1.38629  1.38629  1.38629
          0.05885  3.26877  3.95803  0.81364  0.58563  1.31866  0.31128
     53   1.81667  2.08481  0.61026  1.77258     57 g G - (
          1.38629  1.38629  1.38629  1.38629
          0.16015  2.04886  3.95803  0.55897  0.84816  1.31866  0.31128
     54   0.90218  2.63622  0.87627  2.24101     60 g a - -
          1.38629  1.38629  1.38629  1.38629
          0.03895  3.95803  3.95803  1.46634  0.26236  1.31866  0.31128
     55   0.62728  1.94183  1.81777  1.83176     61 a u - (
          1.38629  1.38629  1.38629  1.38629
          0.03895  3.95803  3.95803  1.46634  0.26236  1.31866  0.31128
     56   2.06401  1.04093  1.71595  1.07840     62 u c - (
          1.38629  1.38629  1.38629  1.38629
          0.03895  3.95803  3.95803  1.46634  0.26236  0.99753  0.46012
     57   1.44163  1.98991  0.80260  1.72267     63 g a - (
          1.38629  1.38629  1.38629  1.38629
          0.22653  1.69421  3.96524  0.19499  1.73071  1.21186  0.35332
     58   1.76391  1.39506  1.54452  1.00132     65 u u - (
          1.38629  1.38629  1.38629  1.38629
          0.03867  3.96524  3.96524  1.46634  0.26236  1.21186  0.35332
     59   1.60219  1.52857  1.47209  1.04341     66 u u - (
          1.38629  1.38629  1.38629  1.38629
          0.05927  3.96524  3.25487  1.46634  0.26236  1.21186  0.35332
     60   1.60196  1.51186  1.20948  1.27422     67 g g - (
          1.38629  1.38629  1.38629  1.38629
          0.15789  2.06581  3.94542  0.67114  0.71565  0.76998  0.62180
     61   1.59110  1.49718  1.21360  1.28948     72 g g - (
          1.38629  1.38629  1.38629  1.38629
          0.03867  3.96524  3.96524  1.46634  0.26236  1.21186  0.35332
     62   1.61530  1.56504  1.23689  1.19798     73 g g - (
          1.38629  1.38629  1.38629  1.38629
          0.03867  3.96524  3.96524  1.46634  0.26236  1.21186  0.35332
     63   1.56365  1.34982  1.58736  1.11817     74 u u - (
          1.38629  1.38629  1.38629  1.38629
          0.05120  3.96524  3.47550  1.46634  0.26236  1.21186  0.35332
     64   1.56061  1.38883  1.38587  1.23608     75 u g - (
          1.38629  1.38629  1.38629  1.38629
          0.03914  3.95318  3.95318  1.46634  0.26236  0.89445  0.52565
     65   1.58565  1.82232  0.85697  1.56500     76 g g - (
          1.38629  1.38629  1.38629  1.38629
          0.08809  3.96524  2.72784  1.46634  0.26236  1.21186  0.35332
     66   1.52391  1.48095  1.34454  1.22397     77 g g - (
          1.38629  1.38629  1.38629  1.38629
          0.12613  3.91773  2.31659  1.46634  0.26236  1.75895  0.18901
     67   1.52282  1.33094  1.73430  1.07543     78 u u - -
          1.38629  1.38629  1.38629  1.38629
          0.22253  2.63265  2.05868  0.85854  0.55127  0.33779  1.24948
     68   1.60423  1.23253  1.55885  1.21395     82 c c - (
          1.38629  1.38629  1.38629  1.38629
          0.04313  3.85822  3.85822  1.46634  0.26236  1.04705  0.43228
     69   1.68565  1.20184  1.67611  1.11799     83 u c - (
          1.38629  1.38629  1.38629  1.38629
          0.04130  3.90073  3.90073  1.46634  0.26236  1.34753  0.30094
     70   1.40073  1.44687  1.53806  1.19244     84 u a - (
          1.38629  1.38629  1.38629  1.38629
          0.04068  3.91537  3.91537  1.46634  0.26236  1.77915  0.18486
     71   1.53577  1.44705  1.36461  1.22429     85 g g - (
          1.38629  1.38629  1.38629  1.38629
          0.04068  3.91537  3.91537  1.46634  0.26236  1.77915  0.18486
     72   1.45312  1.41798  1.58872  1.14015     86 u u - (
          1.38629  1.38629  1.38629  1.38629
          0.11679  3.91537  2.40463  1.46634  0.26236  1.77915  0.18486
     73   1.51389  1.51279  1.35424  1.19895     87 u a - (
          1.38629  1.38629  1.38629  1.38629
          0.28753  1.47646  3.84241  0.17818  1.81271  0.60534  0.78942
     74   1.80135  2.21453  0.51503  2.05386     89 g G - (
          1.38629  1.38629  1.38629  1.38629
          0.04017  3.92787  3.92787  1.46634  0.26236  0.59018  0.80795
     75   1.61432  1.75865  0.83344  1.63914     90 g g - (
          1.38629  1.38629  1.38629  1.38629
          0.03867  3.96524  3.96524  1.46634  0.26236  1.21186  0.35332
     76   1.92879  1.11852  1.80157  1.01370     91 u c - (
          1.38629  1.38629  1.38629  1.38629
          0.04772  3.96524  3.58872  1.46634  0.26236  1.21186  0.35332
     77   1.67416  1.24836  1.65204  1.09691     92 u c - (
          1.38629  1.38629  1.38629  1.38629
          0.21169  1.76227  3.95653  0.20968  1.66519  0.96293  0.48090
     78   2.40087  3.06444  0.21065  2.94456     94 g G - (
          1.38629  1.38629  1.38629  1.38629
          0.03867  3.96524  3.96524  1.46634  0.26236  1.21186  0.35332
     79   2.29338  2.81216  0.25179  2.78725     95 g G - (
          1.38629  1.38629  1.38629  1.38629
          0.03867  3.96524  3.96524  1.46634  0.26236  1.21186  0.35332
     80   1.54689  1.60744  1.15809  1.29974     96 g g - (
          1.38629  1.38629  1.38629  1.38629
          0.10309  3.96524  2.53839  1.46634  0.26236  1.21186  0.35332
     81   2.00042  0.98719  1.78399  1.12661     97 c C - (
          1.38629  1.38629  1.38629  1.38629
          0.04119  3.90333  3.90333  1.46634  0.26236  0.44883  1.01714
     82   1.85043  1.17778  1.66146  1.06419     98 c c - (
          1.38629  1.38629  1.38629  1.38629
          0.03867  3.96524  3.96524  1.46634  0.26236  1.21186  0.35332
     83   1.66699  1.37415  1.55895  1.05620     99 u u - (
          1.38629  1.38629  1.38629  1.38629
          0.04989  3.51650  3.96524  0.99871  0.45943  1.21186  0.35332
     84   1.59864  2.19140  0.62569  1.88930    101 g g - (
          1.38629  1.38629  1.38629  1.38629
          0.08657  3.96524  2.74935  1.46634  0.26236  1.21186  0.35332
     85   1.48661  1.55240  1.34370  1.19983    102 g g - (
          1.38629  1.38629  1.38629  1.38629
          0.19623  3.91919  1.84316  1.46634  0.26236  1.38197  0.28913
     86   1.34835  1.86442  1.63355  0.94133    103 u u - -
          1.38629  1.38629  1.38629  1.38629
          0.10739  3.78023  2.53820  1.46634  0.26236  2.14711  0.12423
     87   1.54358  1.71168  0.93907  1.53790    104 g g - (
          1.38629  1.38629  1.38629  1.38629
          0.07417  3.73281  3.04580  1.46634  0.26236  0.41147  1.08671
     88   1.60247  1.88541  1.31586  0.97130    106 u u - -
          1.38629  1.38629  1.38629  1.38629
          0.05737  3.33927  3.89756  0.90988  0.51512  0.42541  1.05987
     89   1.59247  1.50536  1.28314  1.21242    108 g g - (
          1.38629  1.38629  1.38629  1.38629
          0.03867  3.96524  3.96524  1.46634  0.26236  1.21186  0.35332
     90   1.63991  1.51762  1.33742  1.12625    109 u u - (
          1.38629  1.38629  1.38629  1.38629
          0.03867  3.96524  3.96524  1.46634  0.26236  1.21186  0.35332
     91   1.60469  1.93535  0.75355  1.69291    110 g g - (
          1.38629  1.38629  1.38629  1.38629
          0.03867  3.96524  3.96524  1.46634  0.26236  1.21186  0.35332
     92   1.89408  0.62945  2.39290  1.49035    111 c c - -
          1.38629  1.38629  1.38629  1.38629
          0.03867  3.96524  3.96524  1.46634  0.26236  0.90458  0.51871
     93   1.49295  1.35071  1.75095  1.07112    112 u c - (
          1.38629  1.38629  1.38629  1.38629
          0.03840  3.97203  3.97203  1.46634  0.26236  1.09861  0.40547
     94   1.32097  1.50858  1.51526  1.23049    113 a a - (
          1.38629  1.38629  1.38629  1.38629
          0.26968  1.85597  2.52479  1.39651  0.28430  1.09861  0.40547
     95   1.26096  1.62276  1.88144  1.00268    126 u u - -
          1.38629  1.38629  1.38629  1.38629
          0.10404  3.90884  2.54153  1.46634  0.26236  0.38556  1.13965
     96   1.25100  1.80843  1.94969  0.89759    127 u u - -
          1.38629  1.38629  1.38629  1.38629
          0.04068  3.91537  3.91537  1.46634  0.26236  1.47187  0.26071
     97   1.43061  1.99095  2.06321  0.69871    128 u u - -
          1.38629  1.38629  1.38629  1.38629
          0.04039  3.92251  3.92251  1.46634  0.26236  0.44533  1.02336
     98   1.53022  2.11703  1.19106  1.02380    129 u u - -
          1.38629  1.38629  1.38629  1.38629
          0.04491  3.97203  3.68579  1.46634  0.26236  1.09861  0.40547
     99   1.57617  1.14196  1.57974  1.31672    130 c c - (
          1.38629  1.38629  1.38629  1.38629
          0.03864  3.96577  3.96577  1.46634  0.26236  0.91716  0.51025
    100   2.36201  1.33644  2.16598  0.63799    131 u c - (
          1.38629  1.38629  1.38629  1.38629
          0.03840  3.97203  3.97203  1.46634  0.26236  1.09861  0.40547
    101   1.70590  2.18678  0.55649  2.01820    132 g g - (
          1.38629  1.38629  1.38629  1.38629
          0.03840  3.97203  3.97203  1.46634  0.26236  1.09861  0.40547
    102   1.84325  2.73318  0.35496  2.58386    133 g G - (
          1.38629  1.38629  1.38629  1.38629
          0.03840  3.97203  3.97203  1.46634  0.26236  1.09861  0.40547
    103   1.82439  0.92364  1.66545  1.37632    134 c C - (
          1.38629  1.38629  1.38629  1.38629
          0.03840  3.97203  3.97203  1.46634  0.26236  1.09861  0.40547
    104   2.19692  0.77596  1.84946  1.30464    135 c C - (
          1.38629  1.38629  1.38629  1.38629
          0.03840  3.97203  3.97203  1.46634  0.26236  1.09861  0.40547
    105   2.26216  1.14862  2.05328  0.79742    136 u c - (
          1.38629  1.38629  1.38629  1.38629
          0.06248  3.17636  3.97203  0.74258  0.64604  1.09861  0.40547
    106   2.56908  3.39539  0.16021  3.27272    138 g G - (
          1.38629  1.38629  1.38629  1.38629
          0.03840  3.97203  3.97203  1.46634  0.26236  1.09861  0.40547
    107   3.37003  0.28108  3.23585  1.76425    139 c c - (
          1.38629  1.38629  1.38629  1.38629
          0.03840  3.97203  3.97203  1.46634  0.26236  1.09861  0.40547
    108   3.58253  0.16181  3.41059  2.42400    140 c C - (
          1.38629  1.38629  1.38629  1.38629
          0.03840  3.97203  3.97203  1.46634  0.26236  1.09861  0.40547
    109   3.59026  0.16124  3.41469  2.42547    141 c C - (
          1.38629  1.38629  1.38629  1.38629
          0.03840  3.97203  3.97203  1.46634  0.26236  1.09861  0.40547
    110   1.21603  2.17009  1.08354  1.38217    142 g a - -
          1.38629  1.38629  1.38629  1.38629
          0.03840  3.97203  3.97203  1.46634  0.26236  1.09861  0.40547
    111   1.66962  1.36323  1.54166  1.07346    143 u u - (
          1.38629  1.38629  1.38629  1.38629
          0.03840  3.97203  3.97203  1.46634  0.26236  1.09861  0.40547
    112   2.95411  1.56683  2.72727  0.39486    144 u u - (
          1.38629  1.38629  1.38629  1.38629
          0.03840  3.97203  3.97203  1.46634  0.26236  1.09861  0.40547
    113   3.02108  0.31951  2.58307  1.90242    145 c C - (
          1.38629  1.38629  1.38629  1.38629
          0.03840  3.97203  3.97203  1.46634  0.26236  1.09861  0.40547
    114   2.96851  0.31199  2.74877  1.87975    146 c C - (
          1.38629  1.38629  1.38629  1.38629
          0.07698  3.97203  2.89573  1.46634  0.26236  1.09861  0.40547
    115   0.36303  3.01178  1.61751  2.86756    147 a A - (
          1.38629  1.38629  1.38629  1.38629
          0.03988  3.93493  3.93493  1.46634  0.26236  0.51981  0.90297
    116   0.61572  2.00162  1.78028  1.85763    148 a a - (
          1.38629  1.38629  1.38629  1.38629
          0.03840  3.97203  3.97203  1.46634  0.26236  1.09861  0.40547
    117   1.74455  2.44364  0.44959  2.29715    149 g g - (
          1.38629  1.38629  1.38629  1.38629
          0.03840  3.97203  3.97203  1.46634  0.26236  1.09861  0.40547
    118   2.03236  1.10071  1.79581  0.99331    150 u c - (
          1.38629  1.38629  1.38629  1.38629
          0.03840  3.97203  3.97203  1.46634  0.26236  1.09861  0.40547
    119   1.69619  1.37276  1.65105  0.99058    151 u c - (
          1.38629  1.38629  1.38629  1.38629
          0.03840  3.97203  3.97203  1.46634  0.26236  1.09861  0.40547
    120   1.69923  1.76740  0.75761  1.72814    152 g g - (
          1.38629  1.38629  1.38629  1.38629
          0.15341  2.09240  3.97203  0.28152  1.40501  1.09861  0.40547
    121   1.25634  2.21044  0.76965  1.94858    154 g g - (
          1.38629  1.38629  1.38629  1.38629
          0.03840  3.97203  3.97203  1.46634  0.26236  1.09861  0.40547
    122   1.82824  2.03920  0.65948  1.65000    155 g g - (
          1.38629  1.38629  1.38629  1.38629
          0.03840  3.97203  3.97203  1.46634  0.26236  1.09861  0.40547
    123   0.24105  3.14771  2.24990  2.72056    156 a A - (
          1.38629  1.38629  1.38629  1.38629
          0.03840  3.97203  3.97203  1.46634  0.26236  1.09861  0.40547
    124   2.17437  3.10410  0.23566  2.96807    157 g G - (
          1.38629  1.38629  1.38629  1.38629
          0.03840  3.97203  3.97203  1.46634  0.26236  1.09861  0.40547
    125   1.71420  1.47079  1.61748  0.93713    158 u c - (
          1.38629  1.38629  1.38629  1.38629
          0.28933  3.97203  1.45931  1.46634  0.26236  1.09861  0.40547
    126   1.97778  2.12678  2.37550  0.43165    160 u U - ,
          1.38629  1.38629  1.38629  1.38629
          0.04908  3.73179  3.73179  1.46634  0.26236  0.38328  1.14451
    127   1.68646  2.21593  0.55142  2.04298    161 g g - <
          1.38629  1.38629  1.38629  1.38629
          0.04039  3.92251  3.92251  1.46634  0.26236  0.44533  1.02336
    128   1.49113  1.86156  0.80171  1.76674    162 g g - <
          1.38629  1.38629  1.38629  1.38629
          0.03840  3.97203  3.97203  1.46634  0.26236  1.09861  0.40547
    129   1.55734  1.71457  0.96919  1.47024    163 g g - <
          1.38629  1.38629  1.38629  1.38629
          0.03840  3.97203  3.97203  1.46634  0.26236  1.09861  0.40547
    130   1.63043  1.31533  1.54006  1.13507    164 u c - <
          1.38629  1.38629  1.38629  1.38629
          0.03840  3.97203  3.97203  1.46634  0.26236  1.09861  0.40547
    131   1.73657  1.08093  1.58635  1.27323    165 c c - <
          1.38629  1.38629  1.38629  1.38629
          0.03840  3.97203  3.97203  1.46634  0.26236  1.09861  0.40547
    132   1.35352  1.80222  1.02319  1.52653    166 g a - <
          1.38629  1.38629  1.38629  1.38629
          0.27687  1.50054  3.97203  0.23432  1.56594  1.09861  0.40547
    133   1.49752  1.44443  1.44100  1.19157    169 u a - <
          1.38629  1.38629  1.38629  1.38629
          0.03840  3.97203  3.97203  1.46634  0.26236  1.09861  0.40547
    134   1.79938  2.19061  0.55558  1.90372    170 g G - <
          1.38629  1.38629  1.38629  1.38629
          0.12620  3.97203  2.30528  1.46634  0.26236  1.09861  0.40547
    135   1.58481  1.58859  1.26184  1.17874    171 g g - <
          1.38629  1.38629  1.38629  1.38629
          0.04185  3.88768  3.88768  1.46634  0.26236  0.32043  1.29403
    136   1.76246  2.01833  0.59509  1.93802    172 g g - <
          1.38629  1.38629  1.38629  1.38629
          0.03840  3.97203  3.97203  1.46634  0.26236  1.09861  0.40547
    137   1.48713  1.71957  0.94143  1.58589    173 g g - <
          1.38629  1.38629  1.38629  1.38629
          0.03840  3.97203  3.97203  1.46634  0.26236  1.09861  0.40547
    138   1.69054  1.17949  1.53510  1.22857    174 c c - <
          1.38629  1.38629  1.38629  1.38629
          0.04604  3.97203  3.64356  1.46634  0.26236  1.09861  0.40547
    139   1.77587  1.24751  1.72424  1.00748    175 u c - <
          1.38629  1.38629  1.38629  1.38629
          0.03869  3.96468  3.96468  1.46634  0.26236  0.89202  0.52734
    140   1.90423  1.19022  1.75090  0.98539    176 u c - <
          1.38629  1.38629  1.38629  1.38629
          0.03840  3.97203  3.97203  1.46634  0.26236  1.09861  0.40547
    141   1.43723  1.60231  1.22049  1.32465    177 g a - <
          1.38629  1.38629  1.38629  1.38629
          0.11247  2.43560  3.97203  0.38582  1.13911  1.09861  0.40547
    142   1.40731  1.66020  1.09936  1.46096    179 g a - <
          1.38629  1.38629  1.38629  1.38629
          0.03840  3.97203  3.97203  1.46634  0.26236  1.09861  0.40547
    143   1.75201  2.06297  0.58770  1.93865    180 g G - <
          1.38629  1.38629  1.38629  1.38629
          0.03840  3.97203  3.97203  1.46634  0.26236  1.09861  0.40547
    144   2.82896  0.49240  2.61411  1.36048    181 c C - <
          1.38629  1.38629  1.38629  1.38629
          0.03840  3.97203  3.97203  1.46634  0.26236  1.09861  0.40547
    145   3.08406  4.00877  0.09633  3.57894    182 g G - _
          1.38629  1.38629  1.38629  1.38629
          0.03840  3.97203  3.97203  1.46634  0.26236  1.09861  0.40547
    146   0.22079  2.96396  2.65511  2.57423    183 a A - _
          1.38629  1.38629  1.38629  1.38629
          0.03840  3.97203  3.97203  1.46634  0.26236  1.09861  0.40547
    147   0.26195  2.62581  2.72599  2.37959    184 a A - _
          1.38629  1.38629  1.38629  1.38629
          0.03840  3.97203  3.97203  1.46634  0.26236  1.09861  0.40547
    148   1.27972  2.80190  0.55949  2.41138    185 g G - _
          1.38629  1.38629  1.38629  1.38629
          0.03840  3.97203  3.97203  1.46634  0.26236  1.09861  0.40547
    149   1.81636  2.78041  0.35512  2.59990    186 g G - >
          1.38629  1.38629  1.38629  1.38629
          0.03840  3.97203  3.97203  1.46634  0.26236  1.09861  0.40547
    150   2.14779  0.66400  1.89224  1.52447    187 c C - >
          1.38629  1.38629  1.38629  1.38629
          0.05084  3.97203  3.48229  1.46634  0.26236  1.09861  0.40547
    151   1.60503  1.35901  1.51135  1.13448    188 u u - >
          1.38629  1.38629  1.38629  1.38629
          0.06822  3.20564  3.67250  0.76941  0.62229  0.80001  0.59661
    152   1.60400  1.48975  1.38687  1.12817    190 u u - >
          1.38629  1.38629  1.38629  1.38629
          0.03865  3.96574  3.96574  1.46634  0.26236  0.91636  0.51078
    153   1.44168  1.91069  0.89692  1.57182    191 g g - >
          1.38629  1.38629  1.38629  1.38629
          0.03840  3.97203  3.97203  1.46634  0.26236  1.09861  0.40547
    154   1.50760  1.85238  0.90588  1.52552    192 g g - >
          1.38629  1.38629  1.38629  1.38629
          0.04739  3.97203  3.59552  1.46634  0.26236  1.09861  0.40547
    155   1.52128  1.69115  0.97761  1.50936    193 g g - >
          1.38629  1.38629  1.38629  1.38629
          0.06304  3.96338  3.16771  1.46634  0.26236  0.86394  0.54731
    156   1.87914  1.09564  1.55238  1.19995    194 u c - >
          1.38629  1.38629  1.38629  1.38629
          0.03932  3.94886  3.94886  1.46634  0.26236  0.64320  0.74572
    157   2.12742  0.81826  1.84375  1.26785    195 c c - >
          1.38629  1.38629  1.38629  1.38629
          0.03840  3.97203  3.97203  1.46634  0.26236  1.09861  0.40547
    158   1.46067  1.61456  1.33054  1.18874    196 u c - >
          1.38629  1.38629  1.38629  1.38629
          0.04862  3.55365  3.97203  1.02479  0.44453  1.09861  0.40547
    159   2.24093  0.65893  1.94705  1.45438    198 c C - >
          1.38629  1.38629  1.38629  1.38629
          0.03840  3.97203  3.97203  1.46634  0.26236  1.09861  0.40547
    160   1.45715  1.68301  1.24291  1.22846    199 u u - >
          1.38629  1.38629  1.38629  1.38629
          0.09380  2.64937  3.97203  0.46776  0.98459  1.09861  0.40547
    161   1.76012  1.14960  1.52601  1.22482    201 c u - >
          1.38629  1.38629  1.38629  1.38629
          0.03840  3.97203  3.97203  1.46634  0.26236  1.09861  0.40547
    162   1.48688  1.73077  0.96164  1.53939    202 g g - >
          1.38629  1.38629  1.38629  1.38629
          0.04862  3.97203  3.55365  1.46634  0.26236  1.09861  0.40547
    163   1.45564  1.76012  1.07299  1.37540    203 g g - >
          1.38629  1.38629  1.38629  1.38629
          0.03878  3.96220  3.96220  1.46634  0.26236  0.83993  0.56517
    164   1.77483  1.18923  1.43645  1.24389    204 u c - >
          1.38629  1.38629  1.38629  1.38629
          0.03840  3.97203  3.97203  1.46634  0.26236  1.09861  0.40547
    165   1.87806  1.11685  1.68675  1.09457    205 u c - >
          1.38629  1.38629  1.38629  1.38629
          0.16633  3.97203  2.00694  1.46634  0.26236  1.09861  0.40547
    166   2.25150  0.65700  2.02419  1.40956    206 c c - >
          1.38629  1.38629  1.38629  1.38629
          0.09956  2.61084  3.84923  1.29381  0.32051  0.24708  1.51903
    167   1.69651  1.03724  1.66788  1.29609    211 c C - <
          1.38629  1.38629  1.38629  1.38629
          0.03840  3.97203  3.97203  1.46634  0.26236  1.09861  0.40547
    168   2.21828  1.59958  2.11217  0.56520    212 u u - <
          1.38629  1.38629  1.38629  1.38629
          0.12128  2.34991  3.97203  0.35686  1.20355  1.09861  0.40547
    169   0.40076  2.62476  1.91590  2.20252    214 a A - _
          1.38629  1.38629  1.38629  1.38629
          0.03840  3.97203  3.97203  1.46634  0.26236  1.09861  0.40547
    170   0.72076  2.63571  1.08943  2.24865    215 a A - _
          1.38629  1.38629  1.38629  1.38629
          0.05029  3.49952  3.97203  0.97874  0.47126  1.09861  0.40547
    171   0.62837  2.28497  1.51638  1.92925    217 a a - >
          1.38629  1.38629  1.38629  1.38629
          0.03840  3.97203  3.97203  1.46634  0.26236  1.09861  0.40547
    172   1.55765  1.76410  0.90715  1.54011    218 g G - >
          1.38629  1.38629  1.38629  1.38629
          0.11957  2.36591  3.97203  0.36211  1.19141  1.09861  0.40547
    173   1.54005  1.43644  1.60356  1.05936    220 u g - <
          1.38629  1.38629  1.38629  1.38629
          0.03840  3.97203  3.97203  1.46634  0.26236  1.09861  0.40547
    174   2.53098  3.34610  0.16839  3.21454    221 g G - <
          1.38629  1.38629  1.38629  1.38629
          0.03840  3.97203  3.97203  1.46634  0.26236  1.09861  0.40547
    175   1.91373  2.40288  0.43804  2.14802    222 g G - <
          1.38629  1.38629  1.38629  1.38629
          0.03840  3.97203  3.97203  1.46634  0.26236  1.09861  0.40547
    176   1.37602  1.32904  1.26168  1.61190    223 a a - <
          1.38629  1.38629  1.38629  1.38629
          0.03840  3.97203  3.97203  1.46634  0.26236  1.09861  0.40547
    177   1.49213  2.18972  0.58970  2.21948    224 g g - <
          1.38629  1.38629  1.38629  1.38629
          0.03820  3.97720  3.97720  1.46634  0.26236  1.09861  0.40547
    178   1.99886  1.74412  0.64962  1.78696    225 g g - <
          1.38629  1.38629  1.38629  1.38629
          0.03820  3.97720  3.97720  1.46634  0.26236  1.09861  0.40547
    179   1.90462  2.35283  0.41982  2.31407    226 g g - <
          1.38629  1.38629  1.38629  1.38629
          0.03820  3.97720  3.97720  1.46634  0.26236  1.09861  0.40547
    180   1.45654  1.12960  1.63311  1.39241    227 c a - -
          1.38629  1.38629  1.38629  1.38629
          0.03820  3.97720  3.97720  1.46634  0.26236  1.09861  0.40547
    181   0.16945  3.16683  3.01505  2.73819    228 a A - -
          1.38629  1.38629  1.38629  1.38629
          0.03820  3.97720  3.97720  1.46634  0.26236  1.09861  0.40547
    182   1.34968  0.93902  2.36682  1.36302    229 c a - -
          1.38629  1.38629  1.38629  1.38629
          0.04543  3.97720  3.66238  1.46634  0.26236  1.09861  0.40547
    183   1.51514  1.37272  1.55004  1.15655    230 u g - <
          1.38629  1.38629  1.38629  1.38629
          0.03847  3.97024  3.97024  1.46634  0.26236  0.90010  0.52177
    184   1.85245  1.78946  0.71042  1.68925    231 g g - <
          1.38629  1.38629  1.38629  1.38629
          0.03820  3.97720  3.97720  1.46634  0.26236  1.09861  0.40547
    185   3.60945  0.15895  3.43093  2.43571    232 c C - <
          1.38629  1.38629  1.38629  1.38629
          0.03820  3.97720  3.97720  1.46634  0.26236  1.09861  0.40547
    186   2.18698  3.24575  0.21740  3.11910    233 g G - <
          1.38629  1.38629  1.38629  1.38629
          0.03820  3.97720  3.97720  1.46634  0.26236  1.09861  0.40547
    187   3.14245  1.70801  2.95765  0.32344    234 u u - <
          1.38629  1.38629  1.38629  1.38629
          0.03820  3.97720  3.97720  1.46634  0.26236  1.09861  0.40547
    188   2.22431  2.72294  0.32180  2.28935    235 g G - -
          1.38629  1.38629  1.38629  1.38629
          0.03820  3.97720  3.97720  1.46634  0.26236  1.09861  0.40547
    189   0.10168  3.63318  3.32058  3.37801    236 a A - -
          1.38629  1.38629  1.38629  1.38629
          0.03820  3.97720  3.97720  1.46634  0.26236  1.09861  0.40547
    190   3.09351  4.01924  0.09533  3.58913    237 g G - -
          1.38629  1.38629  1.38629  1.38629
          0.03820  3.97720  3.97720  1.46634  0.26236  1.09861  0.40547
    191   3.09351  4.01924  0.09533  3.58913    238 g G - -
          1.38629  1.38629  1.38629  1.38629
          0.03820  3.97720  3.97720  1.46634  0.26236  1.09861  0.40547
    192   3.61221  0.15875  3.43239  2.43622    239 c C - <
          1.38629  1.38629  1.38629  1.38629
          0.03820  3.97720  3.97720  1.46634  0.26236  1.09861  0.40547
    193   2.37578  1.84762  2.43235  0.41307    240 u u - <
          1.38629  1.38629  1.38629  1.38629
          0.03820  3.97720  3.97720  1.46634  0.26236  1.09861  0.40547
    194   2.84366  3.63169  0.11972  3.57033    241 g G - <
          1.38629  1.38629  1.38629  1.38629
          0.03820  3.97720  3.97720  1.46634  0.26236  1.09861  0.40547
    195   3.09351  4.01924  0.09533  3.58913    242 g G - _
          1.38629  1.38629  1.38629  1.38629
          0.03820  3.97720  3.97720  1.46634  0.26236  1.09861  0.40547
    196   1.63445  1.32236  2.39272  0.80508    243 u u - _
          1.38629  1.38629  1.38629  1.38629
          0.03820  3.97720  3.97720  1.46634  0.26236  1.09861  0.40547
    197   1.91903  2.28034  2.53734  0.39761    244 u U - _
          1.38629  1.38629  1.38629  1.38629
          0.10109  3.97720  2.55858  1.46634  0.26236  1.09861  0.40547
    198   2.87295  2.79294  3.39962  0.16388    245 u U - _
          1.38629  1.38629  1.38629  1.38629
          0.04063  3.91673  3.91673  1.46634  0.26236  1.81342  0.17804
    199   2.37606  0.32933  3.07436  1.95573    246 c C - _
          1.38629  1.38629  1.38629  1.38629
          0.04063  3.91673  3.91673  1.46634  0.26236  0.39481  1.12028
    200   0.10168  3.63318  3.32058  3.37801    247 a A - _
          1.38629  1.38629  1.38629  1.38629
          0.03820  3.97720  3.97720  1.46634  0.26236  1.09861  0.40547
    201   3.75900  0.14305  3.47894  2.53649    248 c C - >
          1.38629  1.38629  1.38629  1.38629
          0.03820  3.97720  3.97720  1.46634  0.26236  1.09861  0.40547
    202   0.46120  2.63703  1.68501  2.18520    249 a a - >
          1.38629  1.38629  1.38629  1.38629
          0.03820  3.97720  3.97720  1.46634  0.26236  1.09861  0.40547
    203   2.72497  3.61033  0.13504  3.38954    250 g G - >
          1.38629  1.38629  1.38629  1.38629
          0.03820  3.97720  3.97720  1.46634  0.26236  1.09861  0.40547
    204   0.10168  3.63318  3.32058  3.37801    251 a A - -
          1.38629  1.38629  1.38629  1.38629
          0.03820  3.97720  3.97720  1.46634  0.26236  1.09861  0.40547
    205   2.69658  3.75244  0.13481  3.34603    252 g G - -
          1.38629  1.38629  1.38629  1.38629
          0.03820  3.97720  3.97720  1.46634  0.26236  1.09861  0.40547
    206   3.32029  0.12663  3.88726  2.77589    253 c C - -
          1.38629  1.38629  1.38629  1.38629
          0.03820  3.97720  3.97720  1.46634  0.26236  1.09861  0.40547
    207   0.10168  3.63318  3.32058  3.37801    254 a A - -
          1.38629  1.38629  1.38629  1.38629
          0.03820  3.97720  3.97720  1.46634  0.26236  1.09861  0.40547
    208   1.63827  3.11510  0.34788  2.89813    255 g g - >
          1.38629  1.38629  1.38629  1.38629
          0.03820  3.97720  3.97720  1.46634  0.26236  1.09861  0.40547
    209   3.33072  0.26003  3.06743  1.91960    256 c C - >
          1.38629  1.38629  1.38629  1.38629
          0.03820  3.97720  3.97720  1.46634  0.26236  1.09861  0.40547
    210   2.71286  3.59162  0.13737  3.36830    257 g G - >
          1.38629  1.38629  1.38629  1.38629
          0.03820  3.97720  3.97720  1.46634  0.26236  1.09861  0.40547
    211   0.80190  1.89827  1.61571  1.59481    258 a a - >
          1.38629  1.38629  1.38629  1.38629
          0.03820  3.97720  3.97720  1.46634  0.26236  1.09861  0.40547
    212   1.35166  1.58379  1.32318  1.31043    259 u c - >
          1.38629  1.38629  1.38629  1.38629
          0.04572  3.97720  3.65152  1.46634  0.26236  1.09861  0.40547
    213   1.27566  1.15906  2.27390  1.19053    260 c a - -
          1.38629  1.38629  1.38629  1.38629
          0.03848  3.96996  3.96996  1.46634  0.26236  0.89367  0.52620
    214   0.47220  2.22506  2.16546  1.87332    261 a a - >
          1.38629  1.38629  1.38629  1.38629
          0.03820  3.97720  3.97720  1.46634  0.26236  1.09861  0.40547
    215   2.15271  0.71670  1.50984  1.74568    262 c c - >
          1.38629  1.38629  1.38629  1.38629
          0.05119  3.97720  3.46835  1.46634  0.26236  1.09861  0.40547
    216   2.47074  0.76288  2.02834  1.14695    263 u c - >
          1.38629  1.38629  1.38629  1.38629
          0.05426  3.38599  3.96469  0.89421  0.52582  0.78954  0.60524
    217   1.86887  1.57505  1.20422  1.08241    265 u u - >
          1.38629  1.38629  1.38629  1.38629
          0.03820  3.97720  3.97720  1.46634  0.26236  1.09861  0.40547
    218   2.45395  0.54325  2.15472  1.52668    266 c C - >
          1.38629  1.38629  1.38629  1.38629
          0.03820  3.97720  3.97720  1.46634  0.26236  1.09861  0.40547
    219   3.45356  0.22872  3.20399  2.02331    267 c C - >
          1.38629  1.38629  1.38629  1.38629
          0.03820  3.97720  3.97720  1.46634  0.26236  1.09861  0.40547
    220   1.52171  1.27720  1.31862  1.44671    268 c c - >
          1.38629  1.38629  1.38629  1.38629
          0.03820  3.97720  3.97720  1.46634  0.26236  1.09861  0.40547
    221   1.55332  1.85425  0.89821  1.49349    270 g g - )
          1.38629  1.38629  1.38629  1.38629
          0.03820  3.97720  3.97720  1.46634  0.26236  1.09861  0.40547
    222   3.19246  0.26872  2.92677  1.95899    271 c C - )
          1.38629  1.38629  1.38629  1.38629
          0.03820  3.97720  3.97720  1.46634  0.26236  1.09861  0.40547
    223   3.25154  2.52627  2.96071  0.18688    272 u U - )
          1.38629  1.38629  1.38629  1.38629
          0.03820  3.97720  3.97720  1.46634  0.26236  1.09861  0.40547
    224   2.27611  0.80850  1.87193  1.21079    273 c c - )
          1.38629  1.38629  1.38629  1.38629
          0.03820  3.97720  3.97720  1.46634  0.26236  1.09861  0.40547
    225   2.16345  0.83212  2.01788  1.14882    274 u c - )
          1.38629  1.38629  1.38629  1.38629
          0.07657  2.90089  3.97720  0.58184  0.81842  1.09861  0.40547
    226   1.99079  0.90707  1.55189  1.39489    276 c c - )
          1.38629  1.38629  1.38629  1.38629
          0.03820  3.97720  3.97720  1.46634  0.26236  1.09861  0.40547
    227   1.29360  1.88084  1.05368  1.49342    277 g g - )
          1.38629  1.38629  1.38629  1.38629
          0.03820  3.97720  3.97720  1.46634  0.26236  1.09861  0.40547
    228   1.19749  1.95827  0.97307  1.72024    278 g g - )
          1.38629  1.38629  1.38629  1.38629
          0.03820  3.97720  3.97720  1.46634  0.26236  1.09861  0.40547
    229   2.55218  0.50896  2.16701  1.57769    279 c c - )
          1.38629  1.38629  1.38629  1.38629
          0.03820  3.97720  3.97720  1.46634  0.26236  1.09861  0.40547
    230   1.05102  2.01271  1.11909  1.65958    280 g a - )
          1.38629  1.38629  1.38629  1.38629
          0.07657  3.97720  2.90089  1.46634  0.26236  1.09861  0.40547
    231   3.04792  3.96870  0.10023  3.53989    281 g G - -
          1.38629  1.38629  1.38629  1.38629
          0.03966  3.94029  3.94029  1.46634  0.26236  0.51981  0.90297
    232   3.04007  1.85451  2.79933  0.30817    282 u U - )
          1.38629  1.38629  1.38629  1.38629
          0.03820  3.97720  3.97720  1.46634  0.26236  1.09861  0.40547
    233   2.11714  2.91657  0.28978  2.56300    283 g G - )
          1.38629  1.38629  1.38629  1.38629
          0.03820  3.97720  3.97720  1.46634  0.26236  1.09861  0.40547
    234   2.14108  2.72049  0.28170  2.77855    284 g G - )
          1.38629  1.38629  1.38629  1.38629
          0.03820  3.97720  3.97720  1.46634  0.26236  1.09861  0.40547
    235   0.46612  2.88761  1.38478  2.71085    285 a a - )
          1.38629  1.38629  1.38629  1.38629
          0.03820  3.97720  3.97720  1.46634  0.26236  1.09861  0.40547
    236   1.11017  1.76220  1.23952  1.56395    286 a a - )
          1.38629  1.38629  1.38629  1.38629
          0.03820  3.97720  3.97720  1.46634  0.26236  1.09861  0.40547
    237   2.70026  3.58104  0.13900  3.35996    287 g G - )
          1.38629  1.38629  1.38629  1.38629
          0.03820  3.97720  3.97720  1.46634  0.26236  1.09861  0.40547
    238   2.69628  3.57556  0.13973  3.35386    288 g G - )
          1.38629  1.38629  1.38629  1.38629
          0.03820  3.97720  3.97720  1.46634  0.26236  1.09861  0.40547
    239   0.10168  3.63318  3.32058  3.37801    289 a A - -
          1.38629  1.38629  1.38629  1.38629
          0.03820  3.97720  3.97720  1.46634  0.26236  1.09861  0.40547
    240   2.72550  2.51322  3.24464  0.20518    290 u U - -
          1.38629  1.38629  1.38629  1.38629
          0.03820  3.97720  3.97720  1.46634  0.26236  1.09861  0.40547
    241   0.63550  1.76378  2.30878  1.61168    291 a A - -
          1.38629  1.38629  1.38629  1.38629
          0.05286  3.41890  3.97720  0.90988  0.51512  1.09861  0.40547
    242   0.38965  3.38339  1.40698  3.12608    293 a a - )
          1.38629  1.38629  1.38629  1.38629
          0.03820  3.97720  3.97720  1.46634  0.26236  1.09861  0.40547
    243   3.46886  0.22106  3.22508  2.06019    294 c C - )
          1.38629  1.38629  1.38629  1.38629
          0.03840  3.97203  3.97203  1.46634  0.26236  1.09861  0.40547
    244   1.21069  2.22557  0.78698  1.97482    295 g g - )
          1.38629  1.38629  1.38629  1.38629
          0.03840  3.97203  3.97203  1.46634  0.26236  1.09861  0.40547
    245   1.60432  2.14128  0.64356  1.85756    296 g G - )
          1.38629  1.38629  1.38629  1.38629
          0.03840  3.97203  3.97203  1.46634  0.26236  1.09861  0.40547
    246   1.56674  1.93625  0.79810  1.62533    297 g G - )
          1.38629  1.38629  1.38629  1.38629
          0.03840  3.97203  3.97203  1.46634  0.26236  1.09861  0.40547
    247   2.82101  0.46638  2.54061  1.45087    298 c C - )
          1.38629  1.38629  1.38629  1.38629
          0.03840  3.97203  3.97203  1.46634  0.26236  1.09861  0.40547
    248   2.29473  0.74549  1.97453  1.25217    299 c c - )
          1.38629  1.38629  1.38629  1.38629
          0.03840  3.97203  3.97203  1.46634  0.26236  1.09861  0.40547
    249   1.48828  2.32716  0.62357  1.96155    300 g g - )
          1.38629  1.38629  1.38629  1.38629
          0.03840  3.97203  3.97203  1.46634  0.26236  1.09861  0.40547
    250   1.52695  1.48676  1.12214  1.46483    301 g g - )
          1.38629  1.38629  1.38629  1.38629
          0.07698  3.97203  2.89573  1.46634  0.26236  1.09861  0.40547
    251   1.47528  1.70778  1.36859  1.09198    302 u u - )
          1.38629  1.38629  1.38629  1.38629
          0.03988  3.93493  3.93493  1.46634  0.26236  0.51981  0.90297
    252   1.70506  1.97084  0.69577  1.71364    303 g g - )
          1.38629  1.38629  1.38629  1.38629
          0.21770  1.73276  3.97203  0.20094  1.70352  1.09861  0.40547
    253   2.02267  0.81856  1.79041  1.34807    305 c c - )
          1.38629  1.38629  1.38629  1.38629
          0.03840  3.97203  3.97203  1.46634  0.26236  1.09861  0.40547
    254   1.27539  1.60251  1.33946  1.35751    306 a a - )
          1.38629  1.38629  1.38629  1.38629
          0.03840  3.97203  3.97203  1.46634  0.26236  1.09861  0.40547
    255   1.48259  1.46702  1.26147  1.35053    307 u c - )
          1.38629  1.38629  1.38629  1.38629
          0.14432  2.70085  2.69943  0.48974  0.94877  1.09861  0.40547
    256   1.77378  1.06520  1.55755  1.29099    309 c c - )
          1.38629  1.38629  1.38629  1.38629
          0.05586  3.36584  3.92241  0.91121  0.51422  0.44481  1.02428
    257   1.48576  1.50343  1.33119  1.24778    311 u c - )
          1.38629  1.38629  1.38629  1.38629
          0.03840  3.97203  3.97203  1.46634  0.26236  1.09861  0.40547
    258   2.22614  0.81244  1.99757  1.16278    312 u c - )
          1.38629  1.38629  1.38629  1.38629
          0.03840  3.97203  3.97203  1.46634  0.26236  1.09861  0.40547
    259   1.35994  1.65474  1.18000  1.40689    313 a a - )
          1.38629  1.38629  1.38629  1.38629
          0.03840  3.97203  3.97203  1.46634  0.26236  1.09861  0.40547
    260   1.26143  1.88019  0.99503  1.63743    314 g g - )
          1.38629  1.38629  1.38629  1.38629
          0.03840  3.97203  3.97203  1.46634  0.26236  1.09861  0.40547
    261   1.44742  2.01011  0.76709  1.79282    315 g G - )
          1.38629  1.38629  1.38629  1.38629
          0.03840  3.97203  3.97203  1.46634  0.26236  1.09861  0.40547
    262   1.56654  1.35898  1.36202  1.27953    316 c c - )
          1.38629  1.38629  1.38629  1.38629
          0.05084  3.48229  3.97203  0.96452  0.47992  1.09861  0.40547
    263   2.96119  0.33539  2.71078  1.79156    318 c C - )
          1.38629  1.38629  1.38629  1.38629
          0.03840  3.97203  3.97203  1.46634  0.26236  1.09861  0.40547
    264   2.84524  0.28019  2.85322  2.05119    319 c C - )
          1.38629  1.38629  1.38629  1.38629
          0.05430  3.97203  3.38089  1.46634  0.26236  1.09861  0.40547
    265   0.60819  2.13857  1.69874  1.86479    320 a A - -
          1.38629  1.38629  1.38629  1.38629
          0.03900  3.95674  3.95674  1.46634  0.26236  0.74545  0.64344
    266   1.25930  1.12649  1.94777  1.38875    321 c a - -
          1.38629  1.38629  1.38629  1.38629
          0.03840  3.97203  3.97203  1.46634  0.26236  1.09861  0.40547
    267   1.49945  1.22644  2.33058  0.95147    322 u u - -
          1.38629  1.38629  1.38629  1.38629
          0.36725  1.48376  2.51849  0.15855  1.91989  1.09861  0.40547
    268   0.84794  1.61283  2.03657  1.41921    324 a a - -
          1.38629  1.38629  1.38629  1.38629
          0.04098  3.90830  3.90830  1.46634  0.26236  0.48149  0.96197
    269   1.08965  1.90729  1.65986  1.12388    325 u a - -
          1.38629  1.38629  1.38629  1.38629
          0.03869  3.96449  3.96449  1.46634  0.26236  1.22353  0.34841
    270   1.49039  1.67336  1.02302  1.48020    326 g g - )
          1.38629  1.38629  1.38629  1.38629
          0.04740  3.96449  3.60022  1.46634  0.26236  1.22353  0.34841
    271   1.53228  1.94918  0.77073  1.72097    327 g g - )
          1.38629  1.38629  1.38629  1.38629
          0.05520  3.95611  3.36497  1.46634  0.26236  0.98085  0.46999
    272   1.87838  0.92457  1.58852  1.40147    328 c c - )
          1.38629  1.38629  1.38629  1.38629
          0.03931  3.94907  3.94907  1.46634  0.26236  0.84519  0.56120
    273   2.38546  0.60318  1.99314  1.49336    329 c C - )
          1.38629  1.38629  1.38629  1.38629
          0.14523  2.48252  2.96331  0.40533  1.09888  1.22353  0.34841
    274   1.54532  1.50196  1.36009  1.17952    331 u u - )
          1.38629  1.38629  1.38629  1.38629
          0.04003  3.93127  3.93127  1.46634  0.26236  0.63210  0.75816
    275   1.32088  1.68144  1.15754  1.45786    332 a a - )
          1.38629  1.38629  1.38629  1.38629
          0.03869  3.96449  3.96449  1.46634  0.26236  1.22353  0.34841
    276   1.36385  1.58960  1.18447  1.45069    333 g c - )
          1.38629  1.38629  1.38629  1.38629
          0.03869  3.96449  3.96449  1.46634  0.26236  1.22353  0.34841
    277   1.43842  1.71396  1.36712  1.11563    334 u u - )
          1.38629  1.38629  1.38629  1.38629
          0.10692  3.96449  2.49583  1.46634  0.26236  1.22353  0.34841
    278   1.46705  1.87144  0.88495  1.59574    335 g g - )
          1.38629  1.38629  1.38629  1.38629
          0.09455  3.89893  2.65987  1.46634  0.26236  1.90844  0.16053
    279   1.38753  1.74547  1.10093  1.41394    336 g g - )
          1.38629  1.38629  1.38629  1.38629
          0.15992  2.29721  3.05229  0.44874  1.01731  0.53493  0.88118
    280   1.47649  1.54634  1.20890  1.34704    339 g c - )
          1.38629  1.38629  1.38629  1.38629
          0.04077  3.91336  3.91336  1.46634  0.26236  0.74942  0.63988
    281   1.89513  0.91268  1.66347  1.35180    340 c c - )
          1.38629  1.38629  1.38629  1.38629
          0.11821  3.94961  2.38344  1.46634  0.26236  1.42971  0.27362
    282   1.58736  1.32942  1.32449  1.32815    341 c c - )
          1.38629  1.38629  1.38629  1.38629
          0.04245  3.87384  3.87384  1.46634  0.26236  0.50899  0.91905
    283   1.44445  1.69314  1.15593  1.32645    342 u a - )
          1.38629  1.38629  1.38629  1.38629
          0.03929  3.94961  3.94961  1.46634  0.26236  1.42971  0.27362
    284   1.47792  1.39981  1.32920  1.34494    343 c c - )
          1.38629  1.38629  1.38629  1.38629
          0.05438  3.94961  3.39131  1.46634  0.26236  1.42971  0.27362
    285   1.56329  1.49868  1.28063  1.24040    344 u c - )
          1.38629  1.38629  1.38629  1.38629
          0.20416  2.24380  2.54325  0.33496  1.25655  1.03607  0.43827
    286   1.49526  0.96947  2.33231  1.20580    346 c c - -
          1.38629  1.38629  1.38629  1.38629
          0.04177  3.88963  3.88963  1.46634  0.26236  0.58220  0.81795
    287   1.50935  1.46343  1.34257  1.25060    347 u c - )
          1.38629  1.38629  1.38629  1.38629
          0.05909  3.94961  3.26709  1.46634  0.26236  1.42971  0.27362
    288   1.23774  1.63996  1.28812  1.42634    348 a a - )
          1.38629  1.38629  1.38629  1.38629
          0.04894  3.93057  3.57083  1.46634  0.26236  0.95771  0.48413
    289   1.14726  1.73156  1.16841  1.63667    349 a a - )
          1.38629  1.38629  1.38629  1.38629
          0.20629  2.53932  2.23045  0.43567  1.04080  1.16859  0.37223
    290   1.28624  1.64434  1.71967  1.04575    351 u a - -
          1.38629  1.38629  1.38629  1.38629
          0.04313  3.85823  3.85823  1.46634  0.26236  0.45378  1.00846
    291   1.94722  0.98068  1.79962  1.14913    352 u u - )
          1.38629  1.38629  1.38629  1.38629
          0.03929  3.94961  3.94961  1.46634  0.26236  1.42971  0.27362
    292   1.22543  1.86384  0.94854  1.80797    353 g g - )
          1.38629  1.38629  1.38629  1.38629
          0.03929  3.94961  3.94961  1.46634  0.26236  1.42971  0.27362
    293   1.13465  2.04429  0.98165  1.74697    354 g a - )
          1.38629  1.38629  1.38629  1.38629
          0.10156  3.94961  2.55993  1.46634  0.26236  1.42971  0.27362
    294   0.16323  3.08814  2.97449  2.91983    355 a A - -
          1.38629  1.38629  1.38629  1.38629
          0.04987  3.88980  3.56867  1.46634  0.26236  0.58316  0.81674
    295   2.08415  0.64213  1.92130  1.59455    356 c C - )
          1.38629  1.38629  1.38629  1.38629
          0.03958  3.94228  3.94228  1.46634  0.26236  1.51649  0.24780
    296   1.67869  1.00633  1.56823  1.42958    357 c c - )
          1.38629  1.38629  1.38629  1.38629
          0.03958  3.94228  3.94228  1.46634  0.26236  1.51649  0.24780
    297   1.08559  1.74407  1.32588  1.50544    358 a a - )
          1.38629  1.38629  1.38629  1.38629
          0.03958  3.94228  3.94228  1.46634  0.26236  1.51649  0.24780
    298   2.25122  0.74423  2.03506  1.24148    359 c c - )
          1.38629  1.38629  1.38629  1.38629
          0.03958  3.94228  3.94228  1.46634  0.26236  1.51649  0.24780
    299   2.45675  0.48367  2.30325  1.62030    360 c C - )
          1.38629  1.38629  1.38629  1.38629
          0.05242  3.94228  3.45255  1.46634  0.26236  1.51649  0.24780
    300   1.05999  1.80723  1.25615  1.58628    361 a a - )
          1.38629  1.38629  1.38629  1.38629
          0.06423  3.92995  3.15674  1.46634  0.26236  1.64636  0.21412
    301   2.23675  0.88138  2.03977  1.05289    362 u c - )
          1.38629  1.38629  1.38629  1.38629
          0.04801  3.90676  3.62052  1.46634  0.26236  1.84921  0.17122
    302   2.10033  0.91520  1.88946  1.12088    363 u c - )
          1.38629  1.38629  1.38629  1.38629
          0.04132  3.90008  3.90008  1.46634  0.26236  1.90005  0.16200
    303   2.81106  1.68981  2.59195  0.38503    364 u u - )
          1.38629  1.38629  1.38629  1.38629
          0.10419  3.90008  2.54205  1.46634  0.26236  1.90005  0.16200
    304   2.56590  1.90487  2.31102  0.39282    365 u u - )
          1.38629  1.38629  1.38629  1.38629
          0.12699  3.83983  2.32521  1.46634  0.26236  2.25913  0.11031
    305   1.57452  1.65410  1.35452  1.06840    366 u u - )
          1.38629  1.38629  1.38629  1.38629
          0.07247  2.66065        *  0.58184  0.81842  0.00000        *
//
```
