## supplemental_material for "RNA structure prediction using positive and negative evolutionary information": Rfam.12.1.clanin

```
CL00001 tRNA cyano_tmRNA tRNA-Sec mt-tmRNA
CL00003 Metazoa_SRP Bacteria_small_SRP Fungi_SRP Dictyostelium_SRP Bacteria_large_SRP Plant_SRP Protozoa_SRP Archaea_SRP
CL00004 Telomerase-cil
CL00008 U54 snoU54
CL00010 Hammerhead_3 Hammerhead_1 Hammerhead_HH9 Hammerhead_II Hammerhead_HH10
CL00011 GlmZ_SraJ GlmY_tke1
CL00012 SAM SAM-IV
CL00013 7SK Arthropod_7SK
CL00014 CRISPR-DR2 CRISPR-DR4 CRISPR-DR14 CRISPR-DR17 CRISPR-DR25 CRISPR-DR43 CRISPR-DR66
CL00015 CRISPR-DR5 CRISPR-DR7 CRISPR-DR63 CRISPR-DR64
CL00016 FinP traJ_5
CL00017 IRES_HCV IRES_Pesti
CL00018 SCARNA24 SCARNA3
CL00019 SCARNA4 SCARNA15
CL00021 SNORA16 SNORA2 snopsi28S-3327 snR189 snR46 S_pombe_snR46
CL00022 SNORA3 snR11
CL00023 SNORA4 snR83
CL00024 SNORA5 snR85
CL00025 SNORA7 snR81
CL00026 SNORA8 snR31
CL00027 SNORA9 snR33 snR43 S_pombe_snR33
CL00028 SNORA13 snR35 S_pombe_snR35
CL00029 SNORA43 SNORA17
CL00030 SNORA20 SNORA29
CL00031 SNORA21 snR10 S_pombe_snR10
CL00032 SNORA27 SNORA26 snR42 S_pombe_snR42
CL00033 SNORA28 snopsi18S-841 snR80
CL00034 SNORA50 SNORA54 SNORA35 SNORA76
CL00035 SNORA36 snR36 snR44 S_pombe_snR36
CL00036 SNORA44 SNORA58 snR161 snR9
CL00037 SNORA48 snR86
CL00038 SNORA66 snoR98 SNORA52 SNORA18 snoR80 snR49 snR5 S_pombe_snR5
CL00039 SNORA56 snR8
CL00040 SNORA62 snR3 snR82 S_pombe_snR3
CL00041 SNORA64 snR37
CL00042 SNORA65 snR34 snoR2
CL00043 SNORA74 snR191
CL00044 SNORD12 snR190
CL00045 SNORD15 snR75 snR13 snoZ5
CL00046 SNORD16 snR87
CL00047 SNORD18 snoU18
CL00048 SNORD19 SNORD19B
CL00049 SNORD25 snR56
CL00050 SNORD26 SNORD81
CL00051 SNORD36 SNORD29 snoZ223 SNORD38 snosnR69 snosnR61 snosnR71 SNORD78 snoR69Y snR47 snoU36a
CL00052 SNORD30 snoU30
CL00053 SNORD31 snoZ17 snR67 snoR35
CL00054 SNORD33 snoZ196 SNORD51 snosnR55 snoMe18S-Um1356 snoMe28S-Am982 snR39 snR40
CL00055 SNORD34 snR62
CL00056 SNORD35 snoZ161_228 snR73
CL00057 SNORD39 snoZ7 snoZ101 SNORD65 snoR77Y snR77
CL00058 SNORD57 SNORD41 snR51
CL00059 SNORD43 snR70
CL00060 SNORD44 snoZ102_R77
CL00061 SNORD46 snR63
CL00062 SNORD49 snoZ112 snoU49
CL00063 SNORD52 SNORD53_SNORD92 snoZ157 snR78
CL00064 SNORD58 SNORD99
CL00065 snoZ159 SNORD59 snosnR54
CL00066 SNORD60 snoR1 snosnR48 snoMe28S-G3255 sn2903
CL00067 SNORD61 snoU61 SNORD125
CL00068 SNORD62 snoR41 snR41
CL00069 SNORD79 SNORD113 SNORD74 snoR44_J54 snosnR64 snoMe28S-Cm2645 SNORD64 SNORD112 SNORD109A
CL00070 snosnR60_Z15 SNORD77 Afu_263
CL00071 SNORD88 snR76 snoR118
CL00072 SNORD96 SNORD2
CL00073 snoR30 SNORD100
CL00074 SNORD101 snoR60
CL00075 SNORD105 snoU105B
CL00076 SNORD110 snoR14
CL00077 SNORND104 snR58
CL00078 SNORA73 snR30
CL00079 snR68 snoR27
CL00080 snoR53 snoR53Y
CL00081 snoZ279_R105_R108 snoU13
CL00082 snoU89 snoU85
CL00083 mir-6 mir-11
CL00084 mir-3 mir-318
CL00085 mir-16 mir-15
CL00086 mir-28 mir-708
CL00087 mir-34 mir-449
CL00088 mir-36 mir-42 mir-35
CL00089 mir-190 mir-50
CL00090 mir-74 mir-73
CL00091 bantam mir-81
CL00092 mir-137 mir-234
CL00093 mir-183 mir-182 mir-263 mir-228
CL00094 mir-216 mir-283
CL00095 mir-279 mir-996
CL00096 mir-515 mir-290 mir-302 miR-430
CL00097 mir-BART1 mir-BART3
CL00098 MIR169_2 MIR169_5
CL00099 MIR171_1 MIR171_2
CL00100 U3 Fungi_U3 Plant_U3 ACEA_U3
CL00101 Cobalamin
CL00102 group-II-D1D4-1 group-II-D1D4-2 group-II-D1D4-3 group-II-D1D4-4 group-II-D1D4-5 group-II-D1D4-6 group-II-D1D4-7
CL00103 SNORD11 SNORD11B
CL00104 HBV_epsilon AHBV_epsilon
CL00105 SraC_RyeA RyeB
CL00106 CsrB CsrC PrrB_RsmZ RsmY TwoAYGGAY rsmX
CL00108 suhB
CL00110 mir-19 mir-363
CL00111 SSU_rRNA_bacteria SSU_rRNA_archaea SSU_rRNA_eukarya SSU_rRNA_microsporidia
CL00112 LSU_rRNA_archaea LSU_rRNA_bacteria LSU_rRNA_eukarya
```
