## supplemental_material for "RNA structure prediction using positive and negative evolutionary information": snR75.1p0.cm

```
INFERNAL-1 [1.0.2]
NAME     snR75
GA       35.00
TC       38.64
NC       33.63
STATES   268
NODES    90
ALPHABET 1
ELSELF   -0.08926734
WBETA    1e-07
NSEQ     62
EFFNSEQ  3.131
CLEN     88
BCOM     cmbuild-1.0.2 -F snR75.1p0.cm snR75.sto
BDATE    Mon Apr 30 14:50:07 2012
NULL     0.000  0.000  0.000  0.000 
MODEL:
				[ ROOT    0 ]
     S     0    -1 0     1     4  -7.371  -7.579  -0.077  -4.618                 
    IL     1     1 2     1     4  -1.686  -2.369  -1.117  -4.855                  0.000  0.000  0.000  0.000 
    IR     2     2 3     2     3  -1.442  -0.798  -4.142                          0.000  0.000  0.000  0.000 
				[ MATL    1 ]
    ML     3     2 3     5     3  -8.327  -0.016  -6.981                          0.269 -0.441 -1.054  0.657 
     D     4     2 3     5     3  -6.539  -1.562  -0.620                         
    IL     5     5 3     5     3  -1.442  -0.798  -4.142                          0.000  0.000  0.000  0.000 
				[ MATL    2 ]
    ML     6     5 3     8     3  -4.546  -0.075  -6.996                         -0.003  0.046 -1.129  0.597 
     D     7     5 3     8     3  -2.722  -1.904  -0.783                         
    IL     8     8 3     8     3  -1.428  -0.777  -4.477                          0.000  0.000  0.000  0.000 
				[ MATL    3 ]
    ML     9     8 3    11     3  -4.769  -0.066  -7.015                          0.822 -0.636 -0.499 -0.183 
     D    10     8 3    11     3  -6.174  -1.687  -0.566                         
    IL    11    11 3    11     3  -1.291  -0.874  -4.455                          0.000  0.000  0.000  0.000 
				[ MATL    4 ]
    ML    12    11 3    14     3  -8.361  -0.016  -7.015                          0.133 -0.724 -1.221  0.902 
     D    13    11 3    14     3  -6.174  -1.687  -0.566                         
    IL    14    14 3    14     3  -1.442  -0.798  -4.142                          0.000  0.000  0.000  0.000 
				[ MATL    5 ]
    ML    15    14 3    17     3  -8.361  -0.016  -7.015                         -0.500 -1.277  1.224 -0.878 
     D    16    14 3    17     3  -6.174  -1.687  -0.566                         
    IL    17    17 3    17     3  -1.442  -0.798  -4.142                          0.000  0.000  0.000  0.000 
				[ MATL    6 ]
    ML    18    17 3    20     3  -8.361  -0.016  -7.015                          1.727 -2.325 -2.172 -1.894 
     D    19    17 3    20     3  -6.174  -1.687  -0.566                         
    IL    20    20 3    20     3  -1.442  -0.798  -4.142                          0.000  0.000  0.000  0.000 
				[ MATL    7 ]
    ML    21    20 3    23     3  -8.361  -0.016  -7.015                         -1.484 -1.825 -1.998  1.637 
     D    22    20 3    23     3  -6.174  -1.687  -0.566                         
    IL    23    23 3    23     3  -1.442  -0.798  -4.142                          0.000  0.000  0.000  0.000 
				[ MATL    8 ]
    ML    24    23 3    26     3  -8.361  -0.016  -7.015                         -1.787 -3.005  1.760 -2.335 
     D    25    23 3    26     3  -6.174  -1.687  -0.566                         
    IL    26    26 3    26     3  -1.442  -0.798  -4.142                          0.000  0.000  0.000  0.000 
				[ MATL    9 ]
    ML    27    26 3    29     3  -2.232  -0.994  -1.810                          1.763 -2.588 -2.548 -1.894 
     D    28    26 3    29     3  -6.174  -1.687  -0.566                         
    IL    29    29 3    29     3  -2.157  -0.432  -4.857                          0.000  0.000  0.000  0.000 
				[ MATL   10 ]
    ML    30    29 3    32     3  -7.893  -0.046  -5.195                          0.154 -1.025  0.726 -0.431 
     D    31    29 3    32     3  -8.304  -1.684  -0.545                         
    IL    32    32 3    32     3  -1.442  -0.798  -4.142                          0.000  0.000  0.000  0.000 
				[ MATL   11 ]
    ML    33    32 3    35     3  -8.034  -0.057  -4.839                          0.566 -0.510 -0.805  0.316 
     D    34    32 3    35     3  -7.970  -0.892  -1.129                         
    IL    35    35 3    35     3  -1.442  -0.798  -4.142                          0.000  0.000  0.000  0.000 
				[ MATL   12 ]
    ML    36    35 3    38     3  -8.217  -0.017  -6.871                          0.462 -0.492 -0.860  0.444 
     D    37    35 3    38     3  -7.283  -1.030  -0.989                         
    IL    38    38 3    38     3  -1.442  -0.798  -4.142                          0.000  0.000  0.000  0.000 
				[ MATL   13 ]
    ML    39    38 3    41     3  -8.312  -0.016  -6.966                          0.035  0.186 -1.242  0.501 
     D    40    38 3    41     3  -6.671  -0.968  -1.063                         
    IL    41    41 3    41     3  -1.442  -0.798  -4.142                          0.000  0.000  0.000  0.000 
				[ MATL   14 ]
    ML    42    41 3    44     3  -8.361  -0.016  -7.015                          0.155  0.049 -1.192  0.500 
     D    43    41 3    44     3  -6.174  -1.687  -0.566                         
    IL    44    44 3    44     3  -1.442  -0.798  -4.142                          0.000  0.000  0.000  0.000 
				[ MATL   15 ]
    ML    45    44 3    47     3  -8.361  -0.104  -3.917                         -0.218  0.244 -1.315  0.636 
     D    46    44 3    47     3  -6.174  -1.687  -0.566                         
    IL    47    47 3    47     3  -1.442  -0.798  -4.142                          0.000  0.000  0.000  0.000 
				[ MATL   16 ]
    ML    48    47 3    50     3  -8.274  -0.017  -6.929                         -0.096  0.068 -1.257  0.676 
     D    49    47 3    50     3  -6.950  -1.132  -0.901                         
    IL    50    50 3    50     3  -1.442  -0.798  -4.142                          0.000  0.000  0.000  0.000 
				[ MATL   17 ]
    ML    51    50 3    53     3  -8.332  -0.016  -6.987                         -1.212 -1.377 -2.095  1.560 
     D    52    50 3    53     3  -6.486  -1.999  -0.437                         
    IL    53    53 3    53     3  -1.442  -0.798  -4.142                          0.000  0.000  0.000  0.000 
				[ MATL   18 ]
    ML    54    53 3    56     3  -8.332  -0.016  -6.987                          1.746 -2.501 -2.470 -1.789 
     D    55    53 3    56     3  -6.486  -1.169  -0.878                         
    IL    56    56 3    56     3  -1.442  -0.798  -4.142                          0.000  0.000  0.000  0.000 
				[ MATL   19 ]
    ML    57    56 3    59     3  -8.361  -0.016  -7.015                         -1.787 -3.005  1.760 -2.335 
     D    58    56 3    59     3  -6.174  -1.687  -0.566                         
    IL    59    59 3    59     3  -1.442  -0.798  -4.142                          0.000  0.000  0.000  0.000 
				[ MATL   20 ]
    ML    60    59 3    62     3  -8.361  -0.016  -7.015                          1.833 -3.007 -2.910 -2.473 
     D    61    59 3    62     3  -6.174  -1.687  -0.566                         
    IL    62    62 3    62     3  -1.442  -0.798  -4.142                          0.000  0.000  0.000  0.000 
				[ MATL   21 ]
    ML    63    62 3    65     3  -8.361  -0.016  -7.015                         -1.787 -2.054 -2.562  1.722 
     D    64    62 3    65     3  -6.174  -1.687  -0.566                         
    IL    65    65 3    65     3  -1.442  -0.798  -4.142                          0.000  0.000  0.000  0.000 
				[ MATL   22 ]
    ML    66    65 3    68     3  -8.361  -0.016  -7.015                         -1.787 -3.005  1.760 -2.335 
     D    67    65 3    68     3  -6.174  -1.687  -0.566                         
    IL    68    68 3    68     3  -1.442  -0.798  -4.142                          0.000  0.000  0.000  0.000 
				[ MATL   23 ]
    ML    69    68 3    71     3  -8.361  -0.016  -7.015                          1.833 -3.007 -2.910 -2.473 
     D    70    68 3    71     3  -6.174  -1.687  -0.566                         
    IL    71    71 3    71     3  -1.442  -0.798  -4.142                          0.000  0.000  0.000  0.000 
				[ MATL   24 ]
    ML    72    71 3    74     3  -8.361  -0.016  -7.015                         -2.058  1.749 -2.904 -1.916 
     D    73    71 3    74     3  -6.174  -1.687  -0.566                         
    IL    74    74 3    74     3  -1.442  -0.798  -4.142                          0.000  0.000  0.000  0.000 
				[ MATL   25 ]
    ML    75    74 3    77     3  -8.361  -0.016  -7.015                         -1.787 -3.005  1.760 -2.335 
     D    76    74 3    77     3  -6.174  -1.687  -0.566                         
    IL    77    77 3    77     3  -1.442  -0.798  -4.142                          0.000  0.000  0.000  0.000 
				[ MATL   26 ]
    ML    78    77 3    80     3  -8.361  -0.016  -7.015                          1.833 -3.007 -2.910 -2.473 
     D    79    77 3    80     3  -6.174  -1.687  -0.566                         
    IL    80    80 3    80     3  -1.442  -0.798  -4.142                          0.000  0.000  0.000  0.000 
				[ MATL   27 ]
    ML    81    80 3    83     3  -8.361  -0.016  -7.015                         -1.787 -3.005  1.760 -2.335 
     D    82    80 3    83     3  -6.174  -1.687  -0.566                         
    IL    83    83 3    83     3  -1.442  -0.798  -4.142                          0.000  0.000  0.000  0.000 
				[ MATL   28 ]
    ML    84    83 3    86     3  -8.361  -0.016  -7.015                         -1.787 -2.054 -2.562  1.722 
     D    85    83 3    86     3  -6.174  -1.687  -0.566                         
    IL    86    86 3    86     3  -1.442  -0.798  -4.142                          0.000  0.000  0.000  0.000 
				[ MATL   29 ]
    ML    87    86 3    89     3  -8.361  -0.016  -7.015                         -2.058  1.749 -2.904 -1.916 
     D    88    86 3    89     3  -6.174  -1.687  -0.566                         
    IL    89    89 3    89     3  -1.442  -0.798  -4.142                          0.000  0.000  0.000  0.000 
				[ MATL   30 ]
    ML    90    89 3    92     3  -8.361  -0.016  -7.015                         -0.097 -0.625 -1.411  1.029 
     D    91    89 3    92     3  -6.174  -1.687  -0.566                         
    IL    92    92 3    92     3  -1.442  -0.798  -4.142                          0.000  0.000  0.000  0.000 
				[ MATL   31 ]
    ML    93    92 3    95     3  -8.361  -0.016  -7.015                         -0.746 -1.465  0.945  0.158 
     D    94    92 3    95     3  -6.174  -1.687  -0.566                         
    IL    95    95 3    95     3  -1.442  -0.798  -4.142                          0.000  0.000  0.000  0.000 
				[ MATL   32 ]
    ML    96    95 3    98     3  -8.361  -0.016  -7.015                          1.833 -3.007 -2.910 -2.473 
     D    97    95 3    98     3  -6.174  -1.687  -0.566                         
    IL    98    98 3    98     3  -1.442  -0.798  -4.142                          0.000  0.000  0.000  0.000 
				[ MATL   33 ]
    ML    99    98 3   101     3  -8.361  -0.016  -7.015                         -0.009 -0.702 -1.250  0.979 
     D   100    98 3   101     3  -6.174  -1.687  -0.566                         
    IL   101   101 3   101     3  -1.442  -0.798  -4.142                          0.000  0.000  0.000  0.000 
				[ MATL   34 ]
    ML   102   101 3   104     3  -8.361  -0.035  -5.598                         -0.104 -0.262 -0.688  0.691 
     D   103   101 3   104     3  -6.174  -1.687  -0.566                         
    IL   104   104 3   104     3  -1.442  -0.798  -4.142                          0.000  0.000  0.000  0.000 
				[ MATL   35 ]
    ML   105   104 3   107     3  -3.220  -0.176  -6.997                         -0.045  0.640 -0.827 -0.138 
     D   106   104 3   107     3  -6.385  -1.307  -0.777                         
    IL   107   107 3   107     3  -0.595  -1.655  -5.628                          0.000  0.000  0.000  0.000 
				[ MATL   36 ]
    ML   108   107 3   110     3  -8.361  -0.016  -7.015                         -0.970 -1.903  1.355 -0.590 
     D   109   107 3   110     3  -6.174  -1.687  -0.566                         
    IL   110   110 3   110     3  -1.442  -0.798  -4.142                          0.000  0.000  0.000  0.000 
				[ MATL   37 ]
    ML   111   110 3   113     3  -8.361  -0.045  -5.181                          0.705 -0.629 -0.424 -0.032 
     D   112   110 3   113     3  -6.174  -1.687  -0.566                         
    IL   113   113 3   113     3  -1.442  -0.798  -4.142                          0.000  0.000  0.000  0.000 
				[ MATL   38 ]
    ML   114   113 3   116     3  -5.437  -0.045  -6.987                         -0.734 -1.149  1.179 -0.550 
     D   115   113 3   116     3  -6.486  -1.169  -0.878                         
    IL   116   116 3   116     3  -1.387  -0.818  -4.305                          0.000  0.000  0.000  0.000 
				[ MATL   39 ]
    ML   117   116 3   119     3  -8.361  -0.016  -7.015                          0.114 -0.604 -0.540  0.653 
     D   118   116 3   119     3  -6.174  -1.687  -0.566                         
    IL   119   119 3   119     3  -1.442  -0.798  -4.142                          0.000  0.000  0.000  0.000 
				[ MATL   40 ]
    ML   120   119 3   122     3  -8.361  -0.193  -3.030                         -0.877 -1.313 -1.196  1.388 
     D   121   119 3   122     3  -6.174  -1.687  -0.566                         
    IL   122   122 3   122     3  -1.442  -0.798  -4.142                          0.000  0.000  0.000  0.000 
				[ MATL   41 ]
    ML   123   122 3   125     3  -8.186  -0.018  -6.840                         -0.123 -0.684 -1.349  1.047 
     D   124   122 3   125     3  -7.435  -2.948  -0.210                         
    IL   125   125 3   125     3  -1.442  -0.798  -4.142                          0.000  0.000  0.000  0.000 
				[ MATL   42 ]
    ML   126   125 3   128     3  -8.186  -0.018  -6.840                         -0.430  0.099 -1.327  0.838 
     D   127   125 3   128     3  -7.435  -2.948  -0.210                         
    IL   128   128 3   128     3  -1.442  -0.798  -4.142                          0.000  0.000  0.000  0.000 
				[ MATL   43 ]
    ML   129   128 3   131     3  -8.186  -0.116  -3.755                         -0.365  0.980 -1.444 -0.179 
     D   130   128 3   131     3  -7.435  -2.948  -0.210                         
    IL   131   131 3   131     3  -1.442  -0.798  -4.142                          0.000  0.000  0.000  0.000 
				[ MATL   44 ]
    ML   132   131 3   134     3  -8.088  -0.043  -5.275                         -0.164  0.166  0.095 -0.123 
     D   133   131 3   134     3  -7.807  -3.320  -0.159                         
    IL   134   134 3   134     3  -1.442  -0.798  -4.142                          0.000  0.000  0.000  0.000 
				[ MATL   45 ]
    ML   135   134 3   137     3  -8.064  -0.043  -5.297                          0.634 -0.489 -0.299 -0.116 
     D   136   134 3   137     3  -7.882  -2.697  -0.249                         
    IL   137   137 3   137     3  -1.442  -0.798  -4.142                          0.000  0.000  0.000  0.000 
				[ MATL   46 ]
    ML   138   137 3   140     3  -1.877  -0.478  -6.723                         -0.037 -0.394 -0.945  0.803 
     D   139   137 3   140     3  -7.866  -0.346  -2.258                         
    IL   140   140 3   140     3  -0.625  -1.573  -6.032                          0.000  0.000  0.000  0.000 
				[ MATL   47 ]
    ML   141   140 3   143     3  -8.361  -0.016  -7.015                         -1.787 -3.005  1.760 -2.335 
     D   142   140 3   143     3  -6.174  -1.687  -0.566                         
    IL   143   143 3   143     3  -1.442  -0.798  -4.142                          0.000  0.000  0.000  0.000 
				[ MATL   48 ]
    ML   144   143 3   146     3  -8.361  -0.016  -7.015                          1.028 -0.175 -1.408 -0.519 
     D   145   143 3   146     3  -6.174  -1.687  -0.566                         
    IL   146   146 3   146     3  -1.442  -0.798  -4.142                          0.000  0.000  0.000  0.000 
				[ MATL   49 ]
    ML   147   146 3   149     3  -8.361  -0.016  -7.015                          0.586 -0.557 -0.974  0.390 
     D   148   146 3   149     3  -6.174  -1.687  -0.566                         
    IL   149   149 3   149     3  -1.442  -0.798  -4.142                          0.000  0.000  0.000  0.000 
				[ MATL   50 ]
    ML   150   149 3   152     3  -6.091  -0.033  -7.015                         -1.787 -3.005  1.760 -2.335 
     D   151   149 3   152     3  -6.174  -1.687  -0.566                         
    IL   152   152 3   152     3  -1.492  -0.762  -4.192                          0.000  0.000  0.000  0.000 
				[ MATL   51 ]
    ML   153   152 3   155     3  -8.361  -0.016  -7.015                          1.689 -1.880 -2.291 -1.739 
     D   154   152 3   155     3  -6.174  -1.687  -0.566                         
    IL   155   155 3   155     3  -1.442  -0.798  -4.142                          0.000  0.000  0.000  0.000 
				[ MATL   52 ]
    ML   156   155 3   158     3  -4.907  -0.061  -7.015                         -0.077  0.769 -0.994 -0.241 
     D   157   155 3   158     3  -6.174  -1.687  -0.566                         
    IL   158   158 3   158     3  -1.531  -0.730  -4.290                          0.000  0.000  0.000  0.000 
				[ MATL   53 ]
    ML   159   158 3   161     3  -5.509  -0.059  -5.784                          1.547 -1.786 -1.598 -1.129 
     D   160   158 3   161     3  -6.174  -1.687  -0.566                         
    IL   161   161 3   161     3  -1.523  -0.741  -4.223                          0.000  0.000  0.000  0.000 
				[ MATL   54 ]
    ML   162   161 3   164     3  -8.346  -0.016  -7.000                          0.874  0.066 -1.349 -0.459 
     D   163   161 3   164     3  -6.346  -1.365  -0.738                         
    IL   164   164 3   164     3  -1.442  -0.798  -4.142                          0.000  0.000  0.000  0.000 
				[ MATL   55 ]
    ML   165   164 3   167     3  -8.361  -0.016  -7.015                          0.910 -0.032 -1.162 -0.524 
     D   166   164 3   167     3  -6.174  -1.687  -0.566                         
    IL   167   167 3   167     3  -1.442  -0.798  -4.142                          0.000  0.000  0.000  0.000 
				[ MATL   56 ]
    ML   168   167 3   170     3  -8.361  -0.176  -3.163                          1.110 -0.652 -1.320 -0.314 
     D   169   167 3   170     3  -6.174  -1.687  -0.566                         
    IL   170   170 3   170     3  -1.442  -0.798  -4.142                          0.000  0.000  0.000  0.000 
				[ MATL   57 ]
    ML   171   170 3   173     3  -8.203  -0.017  -6.857                         -0.043  0.359 -1.213  0.396 
     D   172   170 3   173     3  -7.354  -1.747  -0.523                         
    IL   173   173 3   173     3  -1.442  -0.798  -4.142                          0.000  0.000  0.000  0.000 
				[ MATL   58 ]
    ML   174   173 3   176     3  -8.251  -0.017  -6.905                         -0.170 -0.447 -1.347  0.989 
     D   175   173 3   176     3  -7.100  -0.807  -1.248                         
    IL   176   176 3   176     3  -1.442  -0.798  -4.142                          0.000  0.000  0.000  0.000 
				[ MATL   59 ]
    ML   177   176 3   179     3  -8.347  -0.016  -7.001                          0.224 -0.085 -1.246  0.554 
     D   178   176 3   179     3  -6.343  -1.856  -0.491                         
    IL   179   179 3   179     3  -1.442  -0.798  -4.142                          0.000  0.000  0.000  0.000 
				[ MATL   60 ]
    ML   180   179 3   182     3  -4.557  -0.074  -7.001                         -0.117 -0.748 -1.437  1.079 
     D   181   179 3   182     3  -6.343  -1.856  -0.491                         
    IL   182   182 3   182     3  -1.400  -0.800  -4.416                          0.000  0.000  0.000  0.000 
				[ MATL   61 ]
    ML   183   182 3   185     3  -8.347  -0.016  -7.001                         -0.080 -0.972 -1.472  1.127 
     D   184   182 3   185     3  -6.343  -1.370  -0.735                         
    IL   185   185 3   185     3  -1.442  -0.798  -4.142                          0.000  0.000  0.000  0.000 
				[ MATL   62 ]
    ML   186   185 3   188     3  -8.361  -0.016  -7.015                          0.004 -0.959 -1.445  1.081 
     D   187   185 3   188     3  -6.174  -1.687  -0.566                         
    IL   188   188 3   188     3  -1.442  -0.798  -4.142                          0.000  0.000  0.000  0.000 
				[ MATL   63 ]
    ML   189   188 3   191     3  -8.361  -0.016  -7.015                          0.067 -1.042 -1.441  1.070 
     D   190   188 3   191     3  -6.174  -1.687  -0.566                         
    IL   191   191 3   191     3  -1.442  -0.798  -4.142                          0.000  0.000  0.000  0.000 
				[ MATL   64 ]
    ML   192   191 3   194     3  -8.361  -0.016  -7.015                          0.641 -1.070 -1.333  0.649 
     D   193   191 3   194     3  -6.174  -1.687  -0.566                         
    IL   194   194 3   194     3  -1.442  -0.798  -4.142                          0.000  0.000  0.000  0.000 
				[ MATL   65 ]
    ML   195   194 3   197     3  -8.361  -0.016  -7.015                          1.103 -1.119 -1.445  0.034 
     D   196   194 3   197     3  -6.174  -1.687  -0.566                         
    IL   197   197 3   197     3  -1.442  -0.798  -4.142                          0.000  0.000  0.000  0.000 
				[ MATL   66 ]
    ML   198   197 3   200     3  -8.361  -0.310  -2.391                          0.057 -0.943 -1.424  1.047 
     D   199   197 3   200     3  -6.174  -1.687  -0.566                         
    IL   200   200 3   200     3  -1.442  -0.798  -4.142                          0.000  0.000  0.000  0.000 
				[ MATL   67 ]
    ML   201   200 3   203     3  -4.154  -0.206  -3.695                         -0.566 -1.333 -1.634  1.382 
     D   202   200 3   203     3  -7.864  -0.650  -1.481                         
    IL   203   203 3   203     3  -1.313  -0.854  -4.494                          0.000  0.000  0.000  0.000 
				[ MATL   68 ]
    ML   204   203 3   206     3  -8.218  -0.017  -6.872                          1.713 -2.336 -2.315 -1.631 
     D   205   203 3   206     3  -7.282  -0.556  -1.673                         
    IL   206   206 3   206     3  -1.442  -0.798  -4.142                          0.000  0.000  0.000  0.000 
				[ MATL   69 ]
    ML   207   206 3   209     3  -8.361  -0.016  -7.015                         -1.803  1.681 -2.675 -1.511 
     D   208   206 3   209     3  -6.174  -1.687  -0.566                         
    IL   209   209 3   209     3  -1.442  -0.798  -4.142                          0.000  0.000  0.000  0.000 
				[ MATL   70 ]
    ML   210   209 3   212     3  -8.361  -0.016  -7.015                         -2.058  1.749 -2.904 -1.916 
     D   211   209 3   212     3  -6.174  -1.687  -0.566                         
    IL   212   212 3   212     3  -1.442  -0.798  -4.142                          0.000  0.000  0.000  0.000 
				[ MATL   71 ]
    ML   213   212 3   215     3  -8.361  -0.016  -7.015                          1.833 -3.007 -2.910 -2.473 
     D   214   212 3   215     3  -6.174  -1.687  -0.566                         
    IL   215   215 3   215     3  -1.442  -0.798  -4.142                          0.000  0.000  0.000  0.000 
				[ MATL   72 ]
    ML   216   215 3   218     3  -8.361  -0.016  -7.015                         -1.787 -2.054 -2.562  1.722 
     D   217   215 3   218     3  -6.174  -1.687  -0.566                         
    IL   218   218 3   218     3  -1.442  -0.798  -4.142                          0.000  0.000  0.000  0.000 
				[ MATL   73 ]
    ML   219   218 3   221     3  -8.361  -0.016  -7.015                         -1.787 -2.054 -2.562  1.722 
     D   220   218 3   221     3  -6.174  -1.687  -0.566                         
    IL   221   221 3   221     3  -1.442  -0.798  -4.142                          0.000  0.000  0.000  0.000 
				[ MATL   74 ]
    ML   222   221 3   224     3  -8.361  -0.016  -7.015                         -2.058  1.749 -2.904 -1.916 
     D   223   221 3   224     3  -6.174  -1.687  -0.566                         
    IL   224   224 3   224     3  -1.442  -0.798  -4.142                          0.000  0.000  0.000  0.000 
				[ MATL   75 ]
    ML   225   224 3   227     3  -8.361  -0.016  -7.015                          1.833 -3.007 -2.910 -2.473 
     D   226   224 3   227     3  -6.174  -1.687  -0.566                         
    IL   227   227 3   227     3  -1.442  -0.798  -4.142                          0.000  0.000  0.000  0.000 
				[ MATL   76 ]
    ML   228   227 3   230     3  -8.361  -0.016  -7.015                         -1.787 -2.054 -2.562  1.722 
     D   229   227 3   230     3  -6.174  -1.687  -0.566                         
    IL   230   230 3   230     3  -1.442  -0.798  -4.142                          0.000  0.000  0.000  0.000 
				[ MATL   77 ]
    ML   231   230 3   233     3  -8.361  -0.016  -7.015                         -1.787 -3.005  1.760 -2.335 
     D   232   230 3   233     3  -6.174  -1.687  -0.566                         
    IL   233   233 3   233     3  -1.442  -0.798  -4.142                          0.000  0.000  0.000  0.000 
				[ MATL   78 ]
    ML   234   233 3   236     3  -8.361  -0.016  -7.015                         -1.844  1.693 -2.715 -1.575 
     D   235   233 3   236     3  -6.174  -1.687  -0.566                         
    IL   236   236 3   236     3  -1.442  -0.798  -4.142                          0.000  0.000  0.000  0.000 
				[ MATL   79 ]
    ML   237   236 3   239     3  -8.361  -0.016  -7.015                          0.646  0.044 -1.273 -0.014 
     D   238   236 3   239     3  -6.174  -1.687  -0.566                         
    IL   239   239 3   239     3  -1.442  -0.798  -4.142                          0.000  0.000  0.000  0.000 
				[ MATL   80 ]
    ML   240   239 3   242     3  -8.361  -0.016  -7.015                         -0.475 -1.448 -1.777  1.391 
     D   241   239 3   242     3  -6.174  -1.687  -0.566                         
    IL   242   242 3   242     3  -1.442  -0.798  -4.142                          0.000  0.000  0.000  0.000 
				[ MATL   81 ]
    ML   243   242 3   245     3  -3.310  -0.298  -3.546                         -0.148 -1.312 -1.597  1.241 
     D   244   242 3   245     3  -6.174  -1.687  -0.566                         
    IL   245   245 3   245     3  -1.819  -0.571  -4.519                          0.000  0.000  0.000  0.000 
				[ MATL   82 ]
    ML   246   245 3   248     3  -8.244  -0.017  -6.898                         -0.022 -0.826 -1.370  1.046 
     D   247   245 3   248     3  -7.137  -0.630  -1.528                         
    IL   248   248 3   248     3  -1.442  -0.798  -4.142                          0.000  0.000  0.000  0.000 
				[ MATL   83 ]
    ML   249   248 3   251     3  -8.361  -0.016  -7.015                         -2.058  1.749 -2.904 -1.916 
     D   250   248 3   251     3  -6.174  -1.687  -0.566                         
    IL   251   251 3   251     3  -1.442  -0.798  -4.142                          0.000  0.000  0.000  0.000 
				[ MATL   84 ]
    ML   252   251 3   254     3  -8.361  -0.016  -7.015                         -1.787 -2.054 -2.562  1.722 
     D   253   251 3   254     3  -6.174  -1.687  -0.566                         
    IL   254   254 3   254     3  -1.442  -0.798  -4.142                          0.000  0.000  0.000  0.000 
				[ MATL   85 ]
    ML   255   254 3   257     3  -8.361  -0.016  -7.015                         -1.787 -3.005  1.760 -2.335 
     D   256   254 3   257     3  -6.174  -1.687  -0.566                         
    IL   257   257 3   257     3  -1.442  -0.798  -4.142                          0.000  0.000  0.000  0.000 
				[ MATL   86 ]
    ML   258   257 3   260     3  -8.361  -0.016  -7.015                          1.833 -3.007 -2.910 -2.473 
     D   259   257 3   260     3  -6.174  -1.687  -0.566                         
    IL   260   260 3   260     3  -1.442  -0.798  -4.142                          0.000  0.000  0.000  0.000 
				[ MATL   87 ]
    ML   261   260 3   263     3  -8.361  -0.091  -4.110                          0.539 -0.421 -0.655  0.220 
     D   262   260 3   263     3  -6.174  -1.687  -0.566                         
    IL   263   263 3   263     3  -1.442  -0.798  -4.142                          0.000  0.000  0.000  0.000 
				[ MATL   88 ]
    ML   264   263 3   266     2       *   0.000                                  0.621 -0.414 -0.907  0.236 
     D   265   263 3   266     2       *   0.000                                 
    IL   266   266 3   266     2  -1.823  -0.479                                  0.000  0.000  0.000  0.000 
				[ END    89 ]
     E   267   266 3    -1     0                                                 
//
```
