## supplemental_material for "RNA structure prediction using positive and negative evolutionary information": tRNA-Sec.c.cm

```
INFERNAL1/a [1.1.1 | July 2014]
NAME     tRNA-Sec
ACC      RF01852
STATES   292
NODES    75
CLEN     91
W        117
ALPH     RNA
RF       no
CONS     yes
MAP      yes
DATE     Tue Apr  8 16:22:29 2014
COM      [1] cmbuild -F CM SEED
COM      [2] cmcalibrate --mpi CM
PBEGIN   0.05
PEND     0.05
WBETA    1e-07
QDBBETA1 1e-07
QDBBETA2 1e-15
N2OMEGA  1.52588e-05
N3OMEGA  1.52588e-05
ELSELF   -0.08926734
NSEQ     109
EFFN     2.318512
CKSUM    3407454328
NULL     0.000  0.000  0.000  0.000 
GA       47.00
TC       47.00
NC       46.90
EFP7GF   -12.3219 0.71862
ECMLC    0.74414    -5.65122     2.12842     1600000      392081  0.003061
ECMGC    0.38122   -15.57366    -3.55100     1600000       39136  0.010221
ECMLI    0.59769    -5.29381     3.90232     1600000      292574  0.004102
ECMGI    0.41821    -9.96424     0.79712     1600000       36025  0.011103
CM
                                             [ ROOT    0 ]      -      - - - - -
     S     0    -1 0     1     6     0     1   117   148  -9.167  -9.106  -0.072  -5.457  -8.163  -5.750 
    IL     1     1 2     1     6     6    39   118   149  -2.579  -2.842  -0.760  -4.497  -5.274  -4.934  0.000  0.000  0.000  0.000 
    IR     2     2 3     2     5     7    39   118   149  -2.408  -0.496  -5.920  -4.087  -5.193          0.000  0.000  0.000  0.000 
                                             [ MATP    1 ]      1    115 G C - -
    MP     3     2 3     7     6     9    42   117   148  -9.116  -9.056  -0.024  -7.832  -8.112  -7.729 -4.348 -2.912 -4.393  0.458 -4.887 -4.513 -0.299 -4.756 -4.149  3.538 -3.573 -0.513 -0.618 -4.122 -2.305 -3.323 
    ML     4     2 3     7     6     6    36   115   146  -6.580  -6.926  -1.327  -1.253  -3.149  -4.305  0.139 -0.737  0.521 -0.211 
    MR     5     2 3     7     6     5    36   115   146  -6.988  -5.717  -1.625  -5.695  -0.829  -3.908  0.368 -0.385 -0.191  0.094 
     D     6     2 3     7     6     3    31   113   144  -9.406  -8.104  -2.271  -4.584  -3.055  -0.676 
    IL     7     7 5     7     6     6    38   116   147  -2.579  -2.842  -0.760  -4.497  -5.274  -4.934  0.000  0.000  0.000  0.000 
    IR     8     8 6     8     5     6    38   116   147  -2.408  -0.496  -5.920  -4.087  -5.193          0.000  0.000  0.000  0.000 
                                             [ MATP    2 ]      2    114 g c - -
    MP     9     8 6    13     6     9    41   115   146  -9.139  -9.078  -0.021  -7.855  -8.135  -8.530 -3.276 -2.566 -3.279  1.111 -3.203 -4.000  1.685 -3.481 -3.399  2.629 -3.832 -0.206  0.910 -3.312 -0.792 -2.225 
    ML    10     8 6    13     6     5    36   113   144  -6.291  -6.637  -1.352  -0.965  -6.487  -4.017  0.312 -0.224 -0.303  0.126 
    MR    11     8 6    13     6     5    36   113   144  -7.229  -5.958  -1.223  -5.936  -1.070  -4.150  0.074 -0.101 -0.588  0.433 
     D    12     8 6    13     6     3    30   110   141  -9.096  -7.795  -3.116  -4.274  -4.291  -0.367 
    IL    13    13 5    13     6     6    37   114   145  -2.579  -2.842  -0.760  -4.497  -5.274  -4.934  0.000  0.000  0.000  0.000 
    IR    14    14 6    14     5     6    38   114   145  -2.408  -0.496  -5.920  -4.087  -5.193          0.000  0.000  0.000  0.000 
                                             [ MATP    3 ]      3    113 g c - -
    MP    15    14 6    19     6     9    40   113   144  -9.164  -9.103  -0.020  -7.880  -8.160  -8.555 -3.059 -2.598 -3.107  1.726 -2.871 -3.889  1.887 -3.237 -3.185  2.067 -3.661 -0.462  1.105 -3.200 -0.554 -2.077 
    ML    16    14 6    19     6     5    35   111   142  -6.291  -6.637  -1.352  -0.965  -6.487  -4.017  0.312 -0.224 -0.303  0.126 
    MR    17    14 6    19     6     5    35   111   142  -6.988  -5.717  -1.625  -5.695  -0.829  -3.908  0.368 -0.385 -0.191  0.094 
     D    18    14 6    19     6     3    30   108   139  -9.049  -7.747  -3.544  -4.226  -4.244  -0.319 
    IL    19    19 5    19     6     6    37   112   143  -2.579  -2.842  -0.760  -4.497  -5.274  -4.934  0.000  0.000  0.000  0.000 
    IR    20    20 6    20     5     6    37   112   143  -2.408  -0.496  -5.920  -4.087  -5.193          0.000  0.000  0.000  0.000 
                                             [ MATP    4 ]      4    112 g c - -
    MP    21    20 6    25     6     8    38   111   142  -9.164  -9.103  -0.023  -7.880  -8.160  -7.848 -2.838 -2.411 -2.916  1.911 -2.838 -3.719  1.635 -2.804 -3.006  2.034 -3.494 -0.012  0.978 -3.006 -0.601 -1.943 
    ML    22    20 6    25     6     5    34   109   140  -6.291  -6.637  -1.252  -1.046  -6.487  -4.017  0.312 -0.224 -0.303  0.126 
    MR    23    20 6    25     6     5    34   109   140  -6.988  -5.717  -1.625  -5.695  -0.829  -3.908  0.368 -0.385 -0.191  0.094 
     D    24    20 6    25     6     2    29   106   137  -9.049  -7.747  -3.544  -4.226  -4.244  -0.319 
    IL    25    25 5    25     6     5    36   110   141  -2.579  -2.842  -0.760  -4.497  -5.274  -4.934  0.000  0.000  0.000  0.000 
    IR    26    26 6    26     5     6    36   110   141  -2.408  -0.496  -5.920  -4.087  -5.193          0.000  0.000  0.000  0.000 
                                             [ MATP    5 ]      5    111 g c - -
    MP    27    26 6    31     6     7    37   109   140  -9.165  -9.104  -0.029  -7.880  -8.160  -6.871 -3.198 -2.381 -3.189  1.285 -3.470 -3.883  1.067 -3.581 -3.389  2.835 -3.009  0.154  0.625 -3.173 -1.072 -2.201 
    ML    28    26 6    31     6     5    33   107   138  -6.250  -6.596  -1.310  -1.005  -6.446  -3.975  0.368 -0.385 -0.191  0.094 
    MR    29    26 6    31     6     5    33   107   138  -6.988  -5.717  -1.625  -5.695  -0.829  -3.908  0.368 -0.385 -0.191  0.094 
     D    30    26 6    31     6     2    29   104   135  -9.091  -7.789  -3.159  -4.268  -4.286  -0.361 
    IL    31    31 5    31     6     5    35   108   139  -2.579  -2.842  -0.760  -4.497  -5.274  -4.934  0.000  0.000  0.000  0.000 
    IR    32    32 6    32     5     5    35   108   139  -2.408  -0.496  -5.920  -4.087  -5.193          0.000  0.000  0.000  0.000 
                                             [ MATP    6 ]      6    110 g c - -
    MP    33    32 6    37     6     7    35   107   138  -9.159  -9.098  -0.041  -7.874  -8.154  -5.900 -2.601 -2.356 -2.496  1.306 -2.555 -3.501  1.722 -2.922 -2.789  1.910 -3.295  0.417  1.434 -2.797 -0.320 -1.683 
    ML    34    32 6    37     6     5    32   105   136  -6.250  -6.596  -1.310  -1.005  -6.446  -3.975  0.368 -0.385 -0.191  0.094 
    MR    35    32 6    37     6     4    32   105   136  -6.988  -5.717  -1.625  -5.695  -0.829  -3.908  0.368 -0.385 -0.191  0.094 
     D    36    32 6    37     6     2    28   103   134  -9.191  -7.890  -2.845  -4.369  -4.386  -0.398 
    IL    37    37 5    37     6     5    34   106   137  -2.579  -2.842  -0.760  -4.497  -5.274  -4.934  0.000  0.000  0.000  0.000 
    IR    38    38 6    38     5     5    34   106   137  -2.408  -0.496  -5.920  -4.087  -5.193          0.000  0.000  0.000  0.000 
                                             [ MATP    7 ]      7    109 g c - -
    MP    39    38 6    43     6     7    33   105   136  -9.144  -9.083  -0.098  -6.518  -4.513  -7.056 -2.619 -2.227 -2.701  1.606 -2.761 -3.469  1.297 -2.616 -2.839  2.388 -3.319 -0.236  1.043 -2.157 -0.610 -1.704 
    ML    40    38 6    43     6     4    31   103   134  -6.250  -6.596  -1.310  -1.005  -6.446  -3.975  0.368 -0.385 -0.191  0.094 
    MR    41    38 6    43     6     4    31   103   134  -6.988  -5.717  -1.625  -5.695  -0.829  -3.908  0.368 -0.385 -0.191  0.094 
     D    42    38 6    43     6     2    28   101   132  -9.408  -8.106  -3.903  -4.586  -4.603  -0.243 
    IL    43    43 5    43     6     5    32   104   135  -2.579  -2.842  -0.760  -4.497  -5.274  -4.934  0.000  0.000  0.000  0.000 
    IR    44    44 6    44     5     5    32   104   135  -2.408  -0.496  -5.920  -4.087  -5.193          0.000  0.000  0.000  0.000 
                                             [ MATP    8 ]      8    108 c g - -
    MP    45    44 6    49     6     6    32   103   134  -9.067  -9.006  -0.042  -7.783  -6.674  -6.558 -1.733 -1.724 -1.921  1.261 -1.865 -2.742  1.729 -2.099 -1.975  1.321 -2.343 -0.309  1.470 -1.519 -0.016 -0.154 
    ML    46    44 6    49     6     4    30   102   133  -6.374  -6.721  -1.144  -1.129  -6.570  -4.100  0.208 -0.364 -0.371  0.373 
    MR    47    44 6    49     6     4    30   102   133  -7.550  -6.279  -0.937  -6.257  -1.317  -4.471  0.471 -0.317 -0.492  0.138 
     D    48    44 6    49     6     2    28   100   131  -9.499  -8.198  -1.993  -4.677  -4.694  -0.586 
    IL    49    49 5    49     6     5    31   102   133  -2.579  -2.842  -0.760  -4.497  -5.274  -4.934  0.000  0.000  0.000  0.000 
    IR    50    50 6    50     5     5    30   102   133  -2.408  -0.496  -5.920  -4.087  -5.193          0.000  0.000  0.000  0.000 
                                             [ MATP    9 ]      9    107 g c - -
    MP    51    50 6    55     4     4    30   101   132  -7.021  -4.488  -0.428  -2.290                 -2.324 -1.223 -2.449  1.483 -2.620 -3.188  1.020 -2.540 -2.566  2.391 -3.040  0.322  0.821 -1.577 -0.616 -1.387 
    ML    52    50 6    55     4     4    29   100   131  -3.758  -3.940  -0.507  -2.670                  0.368 -0.385 -0.191  0.094 
    MR    53    50 6    55     4     3    28   100   131  -4.963  -3.992  -1.408  -0.920                  0.184  0.053 -0.484  0.153 
     D    54    50 6    55     4     2    27    99   130  -4.857  -3.337  -2.554  -0.522                 
    IL    55    55 5    55     4     4    29   102   132  -1.686  -2.369  -1.117  -4.855                  0.000  0.000  0.000  0.000 
    IR    56    56 6    56     3     4    29   101   132  -1.455  -0.769  -4.366                          0.000  0.000  0.000  0.000 
                                             [ MATL   10 ]     10      - a - - -
    ML    57    56 6    59     3     3    28    99   130  -4.955  -0.105  -4.724                          0.965 -0.869 -0.837 -0.087 
     D    58    56 6    59     3     2    27    98   129  -7.702  -0.655  -1.473                         
    IL    59    59 3    59     3     3    28   100   131  -1.389  -0.818  -4.300                          0.000  0.000  0.000  0.000 
                                             [ MATL   11 ]     13      - u - - -
    ML    60    59 3    62     2     3    27    98   129  -8.424  -0.004                                 -0.279 -0.381 -0.896  0.903 
     D    61    59 3    62     2     2    26    97   128  -8.495  -0.004                                 
    IL    62    62 3    62     2     3    27    99   129  -1.823  -0.479                                  0.000  0.000  0.000  0.000 
                                             [ BIF    12 ]      -      - - - - -
     B    63    62 3    64   176     2    26    97   128                                                 
                                             [ BEGL   13 ]      -      - - - - -
     S    64    63 1    65     1     0     1    50    70   0.000                                         
                                             [ BIF    14 ]      -      - - - - -
     B    65    64 1    66   116     0     1    50    70                                                 
                                             [ BEGL   15 ]      -      - - - - -
     S    66    65 1    67     4     0     0    30    49  -0.042  -6.912  -6.319  -6.959                 
                                             [ MATP   16 ]     14     35 c g - -
    MP    67    66 1    71     6     2     2    30    49  -6.798  -9.106  -0.031  -7.883  -8.163  -8.558 -3.032 -2.754 -3.106  0.976 -2.632 -3.903  2.376 -3.105 -3.126  1.723 -3.627 -0.252  1.332 -3.225 -0.143 -2.033 
    ML    68    66 1    71     6     1     1    29    47  -6.250  -6.596  -1.310  -1.005  -6.446  -3.975  0.368 -0.385 -0.191  0.094 
    MR    69    66 1    71     6     1     1    29    47  -6.988  -5.717  -1.625  -5.695  -0.829  -3.908  0.368 -0.385 -0.191  0.094 
     D    70    66 1    71     6     0     0    26    45  -9.049  -7.747  -3.544  -4.226  -4.244  -0.319 
    IL    71    71 5    71     6     1     1    30    49  -2.250  -3.042  -0.789  -4.697  -5.473  -5.134  0.000  0.000  0.000  0.000 
    IR    72    72 6    72     5     1     1    30    48  -2.408  -0.496  -5.920  -4.087  -5.193          0.000  0.000  0.000  0.000 
                                             [ MATP   17 ]     17     34 g c - -
    MP    73    72 6    77     6     2     2    28    47  -9.167  -9.106  -0.020  -7.883  -8.163  -8.558 -2.304 -2.200 -2.445  1.157 -2.323 -2.663  1.868 -2.693 -2.513  1.925 -2.649 -0.192  1.293 -2.552  0.053 -1.574 
    ML    74    72 6    77     6     1     1    27    45  -6.250  -6.596  -1.310  -1.005  -6.446  -3.975  0.368 -0.385 -0.191  0.094 
    MR    75    72 6    77     6     1     1    27    45  -6.988  -5.717  -1.625  -5.695  -0.829  -3.908  0.368 -0.385 -0.191  0.094 
     D    76    72 6    77     6     0     0    24    43  -9.049  -7.747  -3.544  -4.226  -4.244  -0.319 
    IL    77    77 5    77     6     1     1    28    46  -2.579  -2.842  -0.760  -4.497  -5.274  -4.934  0.000  0.000  0.000  0.000 
    IR    78    78 6    78     5     1     1    28    46  -2.408  -0.496  -5.920  -4.087  -5.193          0.000  0.000  0.000  0.000 
                                             [ MATP   18 ]     18     33 g c - -
    MP    79    78 6    83     6     2     2    26    45  -6.199  -9.106  -0.038  -7.883  -8.163  -8.558 -2.051 -1.780 -1.979  1.148 -2.133 -2.855  1.662 -2.500 -2.284  1.751 -2.830 -0.286  1.325 -2.145  0.719 -1.392 
    ML    80    78 6    83     6     1     1    25    43  -6.250  -6.596  -1.310  -1.005  -6.446  -3.975  0.368 -0.385 -0.191  0.094 
    MR    81    78 6    83     6     1     1    25    43  -6.988  -5.717  -1.625  -5.695  -0.829  -3.908  0.368 -0.385 -0.191  0.094 
     D    82    78 6    83     6     0     0    22    41  -9.049  -7.747  -3.544  -4.226  -4.244  -0.319 
    IL    83    83 5    83     6     1     1    26    44  -2.745  -3.008  -0.656  -4.663  -5.439  -5.099  0.000  0.000  0.000  0.000 
    IR    84    84 6    84     5     1     1    26    44  -2.408  -0.496  -5.920  -4.087  -5.193          0.000  0.000  0.000  0.000 
                                             [ MATP   19 ]     20     32 c g - -
    MP    85    84 6    89     6     2     2    24    43  -9.167  -9.106  -0.029  -7.883  -6.759  -8.558 -2.496 -2.177 -2.622  1.184 -2.415 -3.428  1.985 -2.812 -2.164  1.875 -3.202 -0.302  1.303 -2.730  0.069 -1.701 
    ML    86    84 6    89     6     1     1    23    41  -6.250  -6.596  -1.310  -1.005  -6.446  -3.975  0.368 -0.385 -0.191  0.094 
    MR    87    84 6    89     6     1     1    23    41  -6.988  -5.717  -1.625  -5.695  -0.829  -3.908  0.368 -0.385 -0.191  0.094 
     D    88    84 6    89     6     0     0    21    39  -9.049  -7.747  -3.544  -4.226  -4.244  -0.319 
    IL    89    89 5    89     6     1     1    24    42  -2.579  -2.842  -0.760  -4.497  -5.274  -4.934  0.000  0.000  0.000  0.000 
    IR    90    90 6    90     5     1     1    24    42  -2.408  -0.496  -5.920  -4.087  -5.193          0.000  0.000  0.000  0.000 
                                             [ MATP   20 ]     21     31 c g - -
    MP    91    90 6    95     6     2     2    22    41  -5.985  -9.098  -0.041  -7.875  -8.154  -8.549 -1.740 -2.113 -2.031  1.361 -2.098 -3.062  1.786 -2.486 -2.289  1.503 -2.711 -0.274  1.532 -2.356  0.234 -1.340 
    ML    92    90 6    95     6     1     1    21    40  -6.250  -6.596  -1.310  -1.005  -6.446  -3.975  0.368 -0.385 -0.191  0.094 
    MR    93    90 6    95     6     1     1    21    39  -7.084  -5.813  -1.443  -5.791  -0.925  -4.005  0.327 -0.563  0.180 -0.096 
     D    94    90 6    95     6     0     0    19    38  -9.049  -7.747  -3.544  -4.226  -4.244  -0.319 
    IL    95    95 5    95     6     1     1    22    40  -2.772  -3.035  -0.640  -4.690  -5.466  -5.127  0.000  0.000  0.000  0.000 
    IR    96    96 6    96     5     1     1    22    40  -2.408  -0.496  -5.920  -4.087  -5.193          0.000  0.000  0.000  0.000 
                                             [ MATP   21 ]     23     30 c g - -
    MP    97    96 6   101     4     2     2    20    38  -5.143  -7.306  -0.079  -5.720                 -3.314 -2.955 -3.350  0.745 -2.761 -4.135  2.600 -3.259 -3.344  1.765 -3.829 -0.539  1.205 -3.505 -0.393 -2.223 
    ML    98    96 6   101     4     1     1    20    38  -3.758  -3.940  -0.507  -2.670                  0.368 -0.385 -0.191  0.094 
    MR    99    96 6   101     4     1     1    20    38  -4.809  -3.838  -1.706  -0.766                  0.368 -0.385 -0.191  0.094 
     D   100    96 6   101     4     0     0    19    37  -4.568  -4.250  -2.265  -0.520                 
    IL   101   101 5   101     4     1     1    21    40  -1.826  -2.071  -1.156  -4.995                  0.000  0.000  0.000  0.000 
    IR   102   102 6   102     3     1     1    20    39  -1.490  -0.763  -4.190                          0.000  0.000  0.000  0.000 
                                             [ MATL   22 ]     25      - U - - -
    ML   103   102 6   105     3     1     1    16    35  -8.105  -0.019  -6.759                         -0.740 -0.096 -1.426  1.066 
     D   104   102 6   105     3     0     0    16    34  -6.174  -1.687  -0.566                         
    IL   105   105 3   105     3     1     1    20    38  -1.442  -0.798  -4.142                          0.000  0.000  0.000  0.000 
                                             [ MATL   23 ]     26      - G - - -
    ML   106   105 3   108     3     1     1    15    33  -8.105  -0.019  -6.759                         -1.880 -3.144  1.783 -2.531 
     D   107   105 3   108     3     0     0    15    33  -6.174  -1.687  -0.566                         
    IL   108   108 3   108     3     1     1    19    37  -1.442  -0.798  -4.142                          0.000  0.000  0.000  0.000 
                                             [ MATL   24 ]     27      - G - - -
    ML   109   108 3   111     3     1     1    13    31  -8.105  -0.019  -6.759                         -1.880 -3.144  1.783 -2.531 
     D   110   108 3   111     3     0     0    13    32  -6.174  -1.687  -0.566                         
    IL   111   111 3   111     3     1     1    18    36  -1.442  -0.798  -4.142                          0.000  0.000  0.000  0.000 
                                             [ MATL   25 ]     28      - U - - -
    ML   112   111 3   114     2     1     1     1     1       *   0.000                                 -1.751 -1.701 -2.496  1.686 
     D   113   111 3   114     2     0     0     0     0       *   0.000                                 
    IL   114   114 3   114     2     1     1    13    28  -1.823  -0.479                                  0.000  0.000  0.000  0.000 
                                             [ END    26 ]      -      - - - - -
     E   115   114 3    -1     0     0     0     0     0                                                 
                                             [ BEGR   27 ]      -      - - - - -
     S   116    65 1   117     5     0     0    33    52  -7.217  -0.036  -7.033  -7.245  -8.136         
    IL   117   117 2   117     5     1     1    34    53  -2.408  -0.496  -4.087  -5.920  -5.193          0.000  0.000  0.000  0.000 
                                             [ MATP   28 ]     36     57 u a - -
    MP   118   117 2   122     6     2     2    33    52  -9.167  -4.681  -0.076  -7.883  -8.163  -8.558 -1.639 -1.771 -1.838  1.129 -1.711 -2.242  1.584 -0.530 -1.783  1.151 -2.443  0.219  1.594 -1.825  0.069 -0.990 
    ML   119   117 2   122     6     1     1    31    50  -6.250  -6.596  -1.310  -1.005  -6.446  -3.975  0.368 -0.385 -0.191  0.094 
    MR   120   117 2   122     6     1     1    31    50  -6.988  -5.717  -1.625  -5.695  -0.829  -3.908  0.368 -0.385 -0.191  0.094 
     D   121   117 2   122     6     0     0    29    48  -9.049  -7.747  -3.544  -4.226  -4.244  -0.319 
    IL   122   122 5   122     6     1     1    33    52  -2.579  -2.842  -0.760  -4.497  -5.274  -4.934  0.000  0.000  0.000  0.000 
    IR   123   123 6   123     5     1     1    32    51  -2.145  -0.519  -6.349  -4.517  -5.623          0.000  0.000  0.000  0.000 
                                             [ MATP   29 ]     37     54 c g - -
    MP   124   123 6   128     6     2     2    31    50  -9.167  -7.048  -0.029  -7.883  -8.163  -8.558 -1.388 -1.676 -1.908  1.183 -1.481 -2.550  1.865 -2.101 -1.699  1.114 -2.485  0.567  1.339 -2.032  0.003 -1.131 
    ML   125   123 6   128     6     1     1    29    48  -6.250  -6.596  -1.310  -1.005  -6.446  -3.975  0.368 -0.385 -0.191  0.094 
    MR   126   123 6   128     6     1     1    29    48  -6.988  -5.717  -1.625  -5.695  -0.829  -3.908  0.368 -0.385 -0.191  0.094 
     D   127   123 6   128     6     0     0    27    46  -9.049  -7.747  -3.544  -4.226  -4.244  -0.319 
    IL   128   128 5   128     6     1     1    31    49  -2.579  -2.842  -0.760  -4.497  -5.274  -4.934  0.000  0.000  0.000  0.000 
    IR   129   129 6   129     5     1     1    30    49  -2.459  -0.476  -5.970  -4.138  -5.244          0.000  0.000  0.000  0.000 
                                             [ MATP   30 ]     38     52 c g - -
    MP   130   129 6   134     6     2     2    29    48  -9.167  -9.106  -0.020  -7.883  -8.163  -8.558 -3.673 -3.556 -3.597  0.380 -2.601 -4.232  2.940 -3.279 -3.589  0.573 -4.011 -1.471  1.754 -3.834 -0.252 -2.451 
    ML   131   129 6   134     6     1     1    27    46  -6.250  -6.596  -1.310  -1.005  -6.446  -3.975  0.368 -0.385 -0.191  0.094 
    MR   132   129 6   134     6     1     1    27    46  -6.988  -5.717  -1.625  -5.695  -0.829  -3.908  0.368 -0.385 -0.191  0.094 
     D   133   129 6   134     6     0     0    25    44  -9.049  -7.747  -3.544  -4.226  -4.244  -0.319 
    IL   134   134 5   134     6     1     1    29    47  -2.579  -2.842  -0.760  -4.497  -5.274  -4.934  0.000  0.000  0.000  0.000 
    IR   135   135 6   135     5     1     1    28    47  -2.408  -0.496  -5.920  -4.087  -5.193          0.000  0.000  0.000  0.000 
                                             [ MATP   31 ]     39     51 G C - -
    MP   136   135 6   140     6     2     2    27    46  -9.167  -9.106  -0.020  -7.883  -8.163  -8.558 -3.681 -2.565 -3.653  1.528 -4.147 -4.307  0.389 -4.037 -3.755  3.089 -4.143 -0.172  0.272 -3.632 -1.595 -2.586 
    ML   137   135 6   140     6     1     1    26    45  -6.250  -6.596  -1.310  -1.005  -6.446  -3.975  0.368 -0.385 -0.191  0.094 
    MR   138   135 6   140     6     1     1    26    44  -6.988  -5.717  -1.625  -5.695  -0.829  -3.908  0.368 -0.385 -0.191  0.094 
     D   139   135 6   140     6     0     0    23    42  -9.049  -7.747  -3.544  -4.226  -4.244  -0.319 
    IL   140   140 5   140     6     1     1    27    45  -2.579  -2.842  -0.760  -4.497  -5.274  -4.934  0.000  0.000  0.000  0.000 
    IR   141   141 6   141     5     1     1    26    45  -2.408  -0.496  -5.920  -4.087  -5.193          0.000  0.000  0.000  0.000 
                                             [ MATP   32 ]     40     50 G C - -
    MP   142   141 6   146     6     2     2    25    44  -9.167  -9.106  -0.020  -7.883  -8.163  -8.558 -4.900 -3.170 -5.012  0.196 -5.551 -4.782 -0.845 -5.298 -4.450  3.670 -4.777 -0.869 -1.201 -4.577 -2.892 -3.886 
    ML   143   141 6   146     6     1     1    24    43  -6.250  -6.596  -1.310  -1.005  -6.446  -3.975  0.368 -0.385 -0.191  0.094 
    MR   144   141 6   146     6     1     1    24    43  -6.988  -5.717  -1.625  -5.695  -0.829  -3.908  0.368 -0.385 -0.191  0.094 
     D   145   141 6   146     6     0     0    23    42  -9.049  -7.747  -3.544  -4.226  -4.244  -0.319 
    IL   146   146 5   146     6     1     1    25    44  -2.579  -2.842  -0.760  -4.497  -5.274  -4.934  0.000  0.000  0.000  0.000 
    IR   147   147 6   147     5     1     1    24    43  -2.408  -0.496  -5.920  -4.087  -5.193          0.000  0.000  0.000  0.000 
                                             [ MATP   33 ]     41     49 g c - -
    MP   148   147 6   152     4     2     2    23    42  -7.099  -7.306  -0.048  -5.720                 -3.060 -2.532 -3.112  1.787 -3.004 -3.921  1.260 -3.295 -3.193  2.197 -3.672 -0.363  1.556 -3.211 -0.697 -2.092 
    ML   149   147 6   152     4     1     1    24    43  -3.758  -3.940  -0.507  -2.670                  0.368 -0.385 -0.191  0.094 
    MR   150   147 6   152     4     1     1    23    42  -4.809  -3.838  -1.706  -0.766                  0.368 -0.385 -0.191  0.094 
     D   151   147 6   152     4     0     0    22    41  -4.568  -4.250  -2.265  -0.520                 
    IL   152   152 5   152     4     1     1    25    44  -1.686  -2.369  -1.117  -4.855                  0.000  0.000  0.000  0.000 
    IR   153   153 6   153     3     1     1    24    43  -1.442  -0.798  -4.142                          0.000  0.000  0.000  0.000 
                                             [ MATL   34 ]     42      - C - - -
    ML   154   153 6   156     3     1     1    20    39  -8.105  -0.019  -6.759                         -1.740  1.591 -2.575 -0.941 
     D   155   153 6   156     3     0     0    19    38  -6.174  -1.687  -0.566                         
    IL   156   156 3   156     3     1     1    23    42  -1.442  -0.798  -4.142                          0.000  0.000  0.000  0.000 
                                             [ MATL   35 ]     43      - U - - -
    ML   157   156 3   159     3     1     1    19    37  -8.105  -0.019  -6.759                         -1.751 -1.701 -2.496  1.686 
     D   158   156 3   159     3     0     0    18    37  -6.174  -1.687  -0.566                         
    IL   159   159 3   159     3     1     1    22    41  -1.442  -0.798  -4.142                          0.000  0.000  0.000  0.000 
                                             [ MATL   36 ]     44      - U - - -
    ML   160   159 3   162     3     1     1    17    36  -8.105  -0.019  -6.759                         -1.751 -1.701 -2.496  1.686 
     D   161   159 3   162     3     0     0    17    36  -6.174  -1.687  -0.566                         
    IL   162   162 3   162     3     1     1    21    40  -1.442  -0.798  -4.142                          0.000  0.000  0.000  0.000 
                                             [ MATL   37 ]     45      - C - - -
    ML   163   162 3   165     3     1     1    16    35  -8.105  -0.019  -6.759                         -2.087  1.706 -2.918 -1.431 
     D   164   162 3   165     3     0     0    16    34  -6.174  -1.687  -0.566                         
    IL   165   165 3   165     3     1     1    20    38  -1.442  -0.798  -4.142                          0.000  0.000  0.000  0.000 
                                             [ MATL   38 ]     46      - A - - -
    ML   166   165 3   168     3     1     1    15    33  -8.105  -0.019  -6.759                          1.774 -2.658 -2.261 -2.229 
     D   167   165 3   168     3     0     0    15    33  -6.174  -1.687  -0.566                         
    IL   168   168 3   168     3     1     1    19    37  -1.442  -0.798  -4.142                          0.000  0.000  0.000  0.000 
                                             [ MATL   39 ]     47      - A - - -
    ML   169   168 3   171     3     1     1    13    31  -8.105  -0.019  -6.759                          1.615 -2.105 -1.370 -1.653 
     D   170   168 3   171     3     0     0    13    32  -6.174  -1.687  -0.566                         
    IL   171   171 3   171     3     1     1    18    36  -1.442  -0.798  -4.142                          0.000  0.000  0.000  0.000 
                                             [ MATL   40 ]     48      - A - - -
    ML   172   171 3   174     2     1     1     1     1       *   0.000                                  1.673 -2.026 -1.909 -1.735 
     D   173   171 3   174     2     0     0     0     0       *   0.000                                 
    IL   174   174 3   174     2     1     1    13    28  -1.823  -0.479                                  0.000  0.000  0.000  0.000 
                                             [ END    41 ]      -      - - - - -
     E   175   174 3    -1     0     0     0     0     0                                                 
                                             [ BEGR   42 ]      -      - - - - -
     S   176    63 1   177     3     0     2    62    92  -5.308  -0.051  -6.759                         
    IL   177   177 2   177     3     1     3    64    94  -1.391  -0.817  -4.293                          0.000  0.000  0.000  0.000 
                                             [ MATL   43 ]     60      - G - - -
    ML   178   177 2   180     2     1     2    61    92  -8.524  -0.004                                 -0.345 -1.363  1.036 -0.372 
     D   179   177 2   180     2     0     1    60    91  -8.445  -0.004                                 
    IL   180   180 3   180     2     1     2    62    93  -1.823  -0.479                                  0.000  0.000  0.000  0.000 
                                             [ BIF    44 ]      -      - - - - -
     B   181   180 3   182   238     0     1    60    91                                                 
                                             [ BEGL   45 ]      -      - - - - -
     S   182   181 1   183     4     0     0    43    74  -0.077  -6.912  -5.572  -5.472                 
                                             [ MATP   46 ]     61     84 g c - -
    MP   183   182 1   187     6     2     2    43    74  -9.141  -9.081  -0.021  -7.857  -8.137  -8.532 -2.828 -2.518 -2.910  1.330 -2.640 -3.701  1.923 -3.043 -2.978  1.956 -3.475 -0.185  1.424 -3.002 -0.292 -1.816 
    ML   184   182 1   187     6     1     1    41    72  -6.250  -6.596  -1.310  -1.005  -6.446  -3.975  0.368 -0.385 -0.191  0.094 
    MR   185   182 1   187     6     1     1    41    72  -7.096  -5.825  -1.734  -5.804  -0.750  -4.017  0.214 -0.006 -0.446  0.151 
     D   186   182 1   187     6     0     0    39    70  -9.307  -8.005  -2.087  -4.484  -4.502  -0.577 
    IL   187   187 5   187     6     1     1    43    74  -2.579  -2.842  -0.760  -4.497  -5.274  -4.934  0.000  0.000  0.000  0.000 
    IR   188   188 6   188     5     1     1    42    73  -2.408  -0.496  -5.920  -4.087  -5.193          0.000  0.000  0.000  0.000 
                                             [ MATP   47 ]     62     83 g c - -
    MP   189   188 6   193     6     2     2    41    72  -9.158  -9.097  -0.033  -7.873  -8.153  -6.483 -2.851 -2.030 -2.914  1.298 -2.856 -3.683  1.516 -3.163 -3.034  2.316 -3.508 -0.046  1.396 -2.973 -0.600 -1.947 
    ML   190   188 6   193     6     1     1    39    70  -6.250  -6.596  -1.310  -1.005  -6.446  -3.975  0.368 -0.385 -0.191  0.094 
    MR   191   188 6   193     6     1     1    39    70  -7.096  -5.825  -1.422  -5.804  -0.937  -4.017  0.314 -0.574  0.206 -0.102 
     D   192   188 6   193     6     0     0    36    67  -9.049  -7.747  -3.544  -4.226  -4.244  -0.319 
    IL   193   193 5   193     6     1     1    41    72  -2.579  -2.842  -0.760  -4.497  -5.274  -4.934  0.000  0.000  0.000  0.000 
    IR   194   194 6   194     5     1     1    40    71  -2.408  -0.496  -5.920  -4.087  -5.193          0.000  0.000  0.000  0.000 
                                             [ MATP   48 ]     63     82 g c - -
    MP   195   194 6   199     6     2     2    39    70  -9.155  -9.094  -0.020  -7.871  -8.150  -8.545 -3.292 -2.415 -3.262  1.373 -3.524 -3.960  1.123 -3.632 -3.471  2.795 -3.864  0.186  0.611 -3.244 -0.920 -2.242 
    ML   196   194 6   199     6     1     1    38    68  -6.250  -6.596  -1.310  -1.005  -6.446  -3.975  0.368 -0.385 -0.191  0.094 
    MR   197   194 6   199     6     1     1    37    68  -6.988  -5.717  -1.625  -5.695  -0.829  -3.908  0.368 -0.385 -0.191  0.094 
     D   198   194 6   199     6     0     0    35    65  -9.249  -7.948  -3.745  -4.427  -4.444  -0.274 
    IL   199   199 5   199     6     1     1    39    70  -2.579  -2.842  -0.760  -4.497  -5.274  -4.934  0.000  0.000  0.000  0.000 
    IR   200   200 6   200     5     1     1    38    69  -2.408  -0.496  -5.920  -4.087  -5.193          0.000  0.000  0.000  0.000 
                                             [ MATP   49 ]     64     81 g c - -
    MP   201   200 6   205     6     2     2    37    68  -7.257  -9.094  -0.031  -7.871  -8.150  -7.617 -2.686 -2.330 -2.543  1.156 -2.710 -3.547  1.558 -3.032 -2.883  2.243 -3.099  0.365  1.334 -2.839 -0.459 -1.837 
    ML   202   200 6   205     6     1     1    36    67  -6.250  -6.596  -1.310  -1.005  -6.446  -3.975  0.368 -0.385 -0.191  0.094 
    MR   203   200 6   205     6     1     1    36    66  -6.988  -5.717  -1.625  -5.695  -0.829  -3.908  0.368 -0.385 -0.191  0.094 
     D   204   200 6   205     6     0     0    33    64  -9.249  -7.948  -3.745  -4.427  -4.444  -0.274 
    IL   205   205 5   205     6     1     1    37    68  -2.648  -2.911  -0.715  -4.566  -5.342  -5.002  0.000  0.000  0.000  0.000 
    IR   206   206 6   206     5     1     1    36    67  -2.408  -0.496  -5.920  -4.087  -5.193          0.000  0.000  0.000  0.000 
                                             [ MATP   50 ]     66     80 c g - -
    MP   207   206 6   211     4     2     2    35    66  -7.060  -7.267  -0.049  -5.681                 -2.458 -2.323 -2.596  1.137 -2.363 -3.390  2.101 -2.767 -2.635  1.669 -2.380  0.065  1.311 -2.707 -0.002 -1.672 
    ML   208   206 6   211     4     1     1    35    66  -3.758  -3.940  -0.507  -2.670                  0.368 -0.385 -0.191  0.094 
    MR   209   206 6   211     4     1     1    34    65  -4.809  -3.838  -1.706  -0.766                  0.368 -0.385 -0.191  0.094 
     D   210   206 6   211     4     0     0    33    64  -4.806  -4.487  -1.607  -0.758                 
    IL   211   211 5   211     4     1     1    36    67  -1.686  -2.369  -1.117  -4.855                  0.000  0.000  0.000  0.000 
    IR   212   212 6   212     3     1     1    35    66  -1.442  -0.798  -4.142                          0.000  0.000  0.000  0.000 
                                             [ MATL   51 ]     67      - u - - -
    ML   213   212 6   215     3     1     1    33    64  -8.105  -0.019  -6.759                         -0.210 -0.199 -0.420  0.601 
     D   214   212 6   215     3     0     0    31    62  -6.174  -1.687  -0.566                         
    IL   215   215 3   215     3     1     1    34    65  -1.442  -0.798  -4.142                          0.000  0.000  0.000  0.000 
                                             [ MATL   52 ]     68      - a - - -
    ML   216   215 3   218     3     1     1    32    63  -8.105  -0.019  -6.759                          0.285 -0.558  0.188 -0.053 
     D   217   215 3   218     3     0     0    30    61  -6.174  -1.687  -0.566                         
    IL   218   218 3   218     3     1     1    33    64  -1.442  -0.798  -4.142                          0.000  0.000  0.000  0.000 
                                             [ MATL   53 ]     69      - g - - -
    ML   219   218 3   221     3     1     1    31    62  -8.105  -0.019  -6.759                         -0.112 -0.454  0.486 -0.083 
     D   220   218 3   221     3     0     0    29    60  -6.174  -1.687  -0.566                         
    IL   221   221 3   221     3     1     1    32    63  -1.442  -0.798  -4.142                          0.000  0.000  0.000  0.000 
                                             [ MATL   54 ]     70      - c - - -
    ML   222   221 3   224     3     1     1    30    61  -8.105  -0.298  -2.448                          0.059  0.279 -0.562  0.094 
     D   223   221 3   224     3     0     0    28    59  -6.174  -1.687  -0.566                         
    IL   224   224 3   224     3     1     1    31    62  -1.442  -0.798  -4.142                          0.000  0.000  0.000  0.000 
                                             [ MATL   55 ]     71      - a - - -
    ML   225   224 3   227     3     1     1    29    60  -7.829  -0.146  -3.443                          0.459 -0.620 -0.287  0.208 
     D   226   224 3   227     3     0     0    25    56  -7.646  -3.159  -0.179                         
    IL   227   227 3   227     3     1     1    30    61  -1.442  -0.798  -4.142                          0.000  0.000  0.000  0.000 
                                             [ MATL   56 ]     72      - a - - -
    ML   228   227 3   230     3     1     1    29    59  -1.682  -0.564  -6.362                          0.433 -0.836  0.242 -0.140 
     D   229   227 3   230     3     0     0    20    51  -7.963  -2.073  -0.399                         
    IL   230   230 3   230     3     1     1    30    60  -0.859  -1.224  -5.595                          0.000  0.000  0.000  0.000 
                                             [ MATL   57 ]     78      - c - - -
    ML   231   230 3   233     3     1     1    13    32  -7.800  -0.023  -6.454                          0.137  0.192 -0.515  0.082 
     D   232   230 3   233     3     0     0    12    31  -7.732  -2.169  -0.372                         
    IL   233   233 3   233     3     1     1    18    36  -1.442  -0.798  -4.142                          0.000  0.000  0.000  0.000 
                                             [ MATL   58 ]     79      - g - - -
    ML   234   233 3   236     2     1     1     1     1       *   0.000                                  0.041 -0.409  0.191  0.107 
     D   235   233 3   236     2     0     0     0     0       *   0.000                                 
    IL   236   236 3   236     2     1     1    13    28  -1.823  -0.479                                  0.000  0.000  0.000  0.000 
                                             [ END    59 ]      -      - - - - -
     E   237   236 3    -1     0     0     0     0     0                                                 
                                             [ BEGR   60 ]      -      - - - - -
     S   238   181 1   239     3     0     0    32    51  -8.105  -0.019  -6.759                         
    IL   239   239 2   239     3     1     1    35    55  -1.442  -0.798  -4.142                          0.000  0.000  0.000  0.000 
                                             [ MATL   61 ]     85      - g - - -
    ML   240   239 2   242     3     1     1    32    51  -2.479  -0.731  -2.197                          0.181 -0.817  0.396 -0.025 
     D   241   239 2   242     3     0     0    29    48  -6.174  -1.687  -0.566                         
    IL   242   242 3   242     3     1     1    32    51  -1.693  -0.612  -4.789                          0.000  0.000  0.000  0.000 
                                             [ MATL   62 ]     88      - G - - -
    ML   243   242 3   245     5     1     1    30    49  -6.923  -0.044  -6.738  -6.950  -7.842         -0.966 -2.171  1.549 -1.559 
     D   244   242 3   245     5     0     0    29    48  -6.096  -0.312  -5.357  -3.732  -3.645         
    IL   245   245 3   245     5     1     1    30    49  -2.408  -0.496  -4.087  -5.920  -5.193          0.000  0.000  0.000  0.000 
                                             [ MATP   63 ]     89    103 g c - -
    MP   246   245 3   250     6     2     2    29    48  -9.167  -9.106  -0.020  -7.883  -8.163  -8.558 -2.918 -2.621 -2.994  0.999 -2.651 -3.789  1.843 -3.082 -3.050  1.972 -3.550 -0.157  1.766 -3.094 -0.239 -1.969 
    ML   247   245 3   250     6     1     1    27    46  -6.250  -6.596  -1.310  -1.005  -6.446  -3.975  0.368 -0.385 -0.191  0.094 
    MR   248   245 3   250     6     1     1    27    46  -6.988  -5.717  -1.625  -5.695  -0.829  -3.908  0.368 -0.385 -0.191  0.094 
     D   249   245 3   250     6     0     0    25    44  -9.049  -7.747  -3.544  -4.226  -4.244  -0.319 
    IL   250   250 5   250     6     1     1    29    47  -2.579  -2.842  -0.760  -4.497  -5.274  -4.934  0.000  0.000  0.000  0.000 
    IR   251   251 6   251     5     1     1    28    47  -2.408  -0.496  -5.920  -4.087  -5.193          0.000  0.000  0.000  0.000 
                                             [ MATP   64 ]     90    102 g c - -
    MP   252   251 6   256     6     2     2    27    46  -9.167  -9.106  -0.020  -7.883  -8.163  -8.558 -2.935 -2.170 -2.976  1.492 -3.013 -3.725  1.283 -3.273 -3.128  2.471 -3.582 -0.269  1.266 -2.806 -0.727 -2.009 
    ML   253   251 6   256     6     1     1    26    45  -6.250  -6.596  -1.310  -1.005  -6.446  -3.975  0.368 -0.385 -0.191  0.094 
    MR   254   251 6   256     6     1     1    26    44  -6.988  -5.717  -1.625  -5.695  -0.829  -3.908  0.368 -0.385 -0.191  0.094 
     D   255   251 6   256     6     0     0    23    42  -9.049  -7.747  -3.544  -4.226  -4.244  -0.319 
    IL   256   256 5   256     6     1     1    27    45  -2.579  -2.842  -0.760  -4.497  -5.274  -4.934  0.000  0.000  0.000  0.000 
    IR   257   257 6   257     5     1     1    26    45  -2.408  -0.496  -5.920  -4.087  -5.193          0.000  0.000  0.000  0.000 
                                             [ MATP   65 ]     91    101 G C - -
    MP   258   257 6   262     6     2     2    25    44  -9.167  -9.106  -0.020  -7.883  -8.163  -8.558 -4.179 -2.838 -4.162  0.803 -4.618 -4.498  0.129 -4.517 -4.087  3.422 -4.433 -0.515 -0.267 -4.002 -2.014 -3.078 
    ML   259   257 6   262     6     1     1    24    43  -6.250  -6.596  -1.310  -1.005  -6.446  -3.975  0.368 -0.385 -0.191  0.094 
    MR   260   257 6   262     6     1     1    24    43  -6.988  -5.717  -1.625  -5.695  -0.829  -3.908  0.368 -0.385 -0.191  0.094 
     D   261   257 6   262     6     0     0    23    42  -9.049  -7.747  -3.544  -4.226  -4.244  -0.319 
    IL   262   262 5   262     6     1     1    25    44  -2.579  -2.842  -0.760  -4.497  -5.274  -4.934  0.000  0.000  0.000  0.000 
    IR   263   263 6   263     5     1     1    24    43  -2.408  -0.496  -5.920  -4.087  -5.193          0.000  0.000  0.000  0.000 
                                             [ MATP   66 ]     92    100 G C - -
    MP   264   263 6   268     4     2     2    23    42  -7.099  -7.306  -0.048  -5.720                 -5.021 -3.228 -5.151  0.011 -5.625 -4.801 -0.920 -5.410 -4.505  3.698 -4.823 -0.939 -1.298 -4.649 -2.973 -4.024 
    ML   265   263 6   268     4     1     1    24    43  -3.758  -3.940  -0.507  -2.670                  0.368 -0.385 -0.191  0.094 
    MR   266   263 6   268     4     1     1    23    42  -4.809  -3.838  -1.706  -0.766                  0.368 -0.385 -0.191  0.094 
     D   267   263 6   268     4     0     0    22    41  -4.568  -4.250  -2.265  -0.520                 
    IL   268   268 5   268     4     1     1    25    44  -1.686  -2.369  -1.117  -4.855                  0.000  0.000  0.000  0.000 
    IR   269   269 6   269     3     1     1    24    43  -1.442  -0.798  -4.142                          0.000  0.000  0.000  0.000 
                                             [ MATL   67 ]     93      - U - - -
    ML   270   269 6   272     3     1     1    20    39  -8.105  -0.019  -6.759                         -1.751 -1.701 -2.496  1.686 
     D   271   269 6   272     3     0     0    19    38  -6.174  -1.687  -0.566                         
    IL   272   272 3   272     3     1     1    23    42  -1.442  -0.798  -4.142                          0.000  0.000  0.000  0.000 
                                             [ MATL   68 ]     94      - U - - -
    ML   273   272 3   275     3     1     1    19    37  -8.105  -0.019  -6.759                         -1.751 -1.701 -2.496  1.686 
     D   274   272 3   275     3     0     0    18    37  -6.174  -1.687  -0.566                         
    IL   275   275 3   275     3     1     1    22    41  -1.442  -0.798  -4.142                          0.000  0.000  0.000  0.000 
                                             [ MATL   69 ]     95      - C - - -
    ML   276   275 3   278     3     1     1    17    36  -8.105  -0.019  -6.759                         -1.826  1.623 -2.659 -1.062 
     D   277   275 3   278     3     0     0    17    36  -6.174  -1.687  -0.566                         
    IL   278   278 3   278     3     1     1    21    40  -1.442  -0.798  -4.142                          0.000  0.000  0.000  0.000 
                                             [ MATL   70 ]     96      - G - - -
    ML   279   278 3   281     3     1     1    16    35  -8.105  -0.019  -6.759                          0.088 -1.778  1.143 -1.193 
     D   280   278 3   281     3     0     0    16    34  -6.174  -1.687  -0.566                         
    IL   281   281 3   281     3     1     1    20    38  -1.442  -0.798  -4.142                          0.000  0.000  0.000  0.000 
                                             [ MATL   71 ]     97      - A - - -
    ML   282   281 3   284     3     1     1    15    33  -8.105  -0.019  -6.759                          1.723 -2.390 -2.085 -1.875 
     D   283   281 3   284     3     0     0    15    33  -6.174  -1.687  -0.566                         
    IL   284   284 3   284     3     1     1    19    37  -1.442  -0.798  -4.142                          0.000  0.000  0.000  0.000 
                                             [ MATL   72 ]     98      - U - - -
    ML   285   284 3   287     3     1     1    13    31  -8.105  -0.019  -6.759                         -0.664 -0.084 -1.491  1.049 
     D   286   284 3   287     3     0     0    13    32  -6.174  -1.687  -0.566                         
    IL   287   287 3   287     3     1     1    18    36  -1.442  -0.798  -4.142                          0.000  0.000  0.000  0.000 
                                             [ MATL   73 ]     99      - U - - -
    ML   288   287 3   290     2     1     1     1     1       *   0.000                                 -1.751 -1.701 -2.496  1.686 
     D   289   287 3   290     2     0     0     0     0       *   0.000                                 
    IL   290   290 3   290     2     1     1    13    28  -1.823  -0.479                                  0.000  0.000  0.000  0.000 
                                             [ END    74 ]      -      - - - - -
     E   291   290 3    -1     0     0     0     0     0                                                 
//
HMMER3/f [i1.1.1 | July 2014]
NAME  tRNA-Sec
ACC   RF01852
LENG  91
MAXL  164
ALPH  RNA
RF    no
MM    no
CONS  yes
CS    yes
MAP   yes
DATE  Tue Apr  8 16:22:29 2014
COM   [1] cmbuild -F CM SEED
NSEQ  109
EFFN  12.031647
CKSUM 3407454328
STATS LOCAL MSV       -8.8824  0.71862
STATS LOCAL VITERBI   -9.9312  0.71862
STATS LOCAL FORWARD   -3.8558  0.71862
HMM          A        C        G        U   
            m->m     m->i     m->d     i->m     i->i     d->m     d->d
  COMPO   1.70134  1.32390  1.18487  1.40373
          1.38629  1.38629  1.38629  1.38629
          0.07246  4.95852  2.76662  1.46634  0.26236  0.00000        *
      1   3.48543  4.45423  0.05778  4.27816      1 G - - (
          1.38629  1.38629  1.38629  1.38629
          0.05850  4.90105  3.00811  1.46634  0.26236  0.58802  0.81064
      2   2.12818  1.49124  0.57578  2.36885      2 G - - (
          1.38629  1.38629  1.38629  1.38629
          0.01505  4.89691  4.89691  1.46634  0.26236  0.19091  1.74989
      3   1.15561  1.29440  1.21466  2.16926      3 a - - (
          1.38629  1.38629  1.38629  1.38629
          0.01415  4.95852  4.95852  1.46634  0.26236  1.09861  0.40547
      4   0.91913  1.60426  1.15455  2.46631      4 a - - (
          1.38629  1.38629  1.38629  1.38629
          0.02013  4.95852  4.35043  1.46634  0.26236  1.09861  0.40547
      5   1.93444  2.24838  0.39547  2.56963      5 G - - (
          1.38629  1.38629  1.38629  1.38629
          0.03548  4.95263  3.58290  1.46634  0.26236  0.73658  0.65152
      6   1.68805  1.48227  1.07047  1.40587      6 g - - (
          1.38629  1.38629  1.38629  1.38629
          0.06662  4.93770  2.85986  1.46634  0.26236  0.70927  0.67728
      7   1.29403  2.14553  0.76097  1.95462      7 g - - (
          1.38629  1.38629  1.38629  1.38629
          0.19810  4.90068  1.75868  1.46634  0.26236  2.39806  0.09529
      8   1.65780  1.36628  1.72294  0.97857      8 u - - (
          1.38629  1.38629  1.38629  1.38629
          0.07818  4.72056  2.71363  1.46634  0.26236  0.21143  1.65772
      9   1.37832  2.62667  0.59593  2.08238      9 G - - (
          1.38629  1.38629  1.38629  1.38629
          0.33504  4.87995  1.28341  1.46634  0.26236  0.65823  0.72932
     10   0.43682  2.52686  2.50289  1.64944     10 A - - ,
          1.38629  1.38629  1.38629  1.38629
          0.12050  2.84958  2.88857  0.81257  0.58648  0.25577  1.48864
     11   1.93428  1.76877  2.24861  0.54579     13 U - - ,
          1.38629  1.38629  1.38629  1.38629
          0.01551  4.86725  4.86725  1.46634  0.26236  0.13891  2.04255
     12   2.36263  0.71721  1.35196  1.83895     14 c - - <
          1.38629  1.38629  1.38629  1.38629
          0.04027  3.42809  4.95852  0.84662  0.56013  1.09861  0.40547
     13   1.96093  1.19803  1.08625  1.51410     17 g - - <
          1.38629  1.38629  1.38629  1.38629
          0.01415  4.95852  4.95852  1.46634  0.26236  1.09861  0.40547
     14   1.80961  1.53755  1.29717  1.05534     18 u - - <
          1.38629  1.38629  1.38629  1.38629
          0.05728  3.02311  4.95852  0.26729  1.45008  1.09861  0.40547
     15   1.84945  1.15131  1.13822  1.57957     20 g - - <
          1.38629  1.38629  1.38629  1.38629
          0.03479  4.95852  3.60568  1.46634  0.26236  1.09861  0.40547
     16   1.43489  1.44824  1.51789  1.17863     21 u - - <
          1.38629  1.38629  1.38629  1.38629
          0.06644  2.86266  4.93817  0.23448  1.56534  0.41674  1.07643
     17   3.06518  0.48131  1.35733  2.55062     23 C - - <
          1.38629  1.38629  1.38629  1.38629
          0.04499  3.29755  4.95852  0.34441  1.23320  1.09861  0.40547
     18   3.11788  1.40500  3.36481  0.39184     25 U - - _
          1.38629  1.38629  1.38629  1.38629
          0.01415  4.95852  4.95852  1.46634  0.26236  1.09861  0.40547
     19   4.53185  5.62593  0.02105  5.04043     26 G - - _
          1.38629  1.38629  1.38629  1.38629
          0.01415  4.95852  4.95852  1.46634  0.26236  1.09861  0.40547
     20   4.53185  5.62593  0.02105  5.04043     27 G - - _
          1.38629  1.38629  1.38629  1.38629
          0.01415  4.95852  4.95852  1.46634  0.26236  1.09861  0.40547
     21   4.62647  4.34036  5.19036  0.02880     28 U - - _
          1.38629  1.38629  1.38629  1.38629
          0.03480  3.60550  4.95852  0.45522  1.00597  1.09861  0.40547
     22   2.76297  1.49154  0.46121  2.50897     30 G - - >
          1.38629  1.38629  1.38629  1.38629
          0.01415  4.95852  4.95852  1.46634  0.26236  1.09861  0.40547
     23   1.46035  1.74355  1.11776  1.32451     31 g - - >
          1.38629  1.38629  1.38629  1.38629
          0.01415  4.95852  4.95852  1.46634  0.26236  1.09861  0.40547
     24   1.92244  1.29702  0.95197  1.63771     32 g - - >
          1.38629  1.38629  1.38629  1.38629
          0.01415  4.95852  4.95852  1.46634  0.26236  1.09861  0.40547
     25   1.78929  1.36310  0.93448  1.69139     33 g - - >
          1.38629  1.38629  1.38629  1.38629
          0.01415  4.95852  4.95852  1.46634  0.26236  1.09861  0.40547
     26   1.90518  1.22190  1.00075  1.66637     34 g - - >
          1.38629  1.38629  1.38629  1.38629
          0.01415  4.95852  4.95852  1.46634  0.26236  1.09861  0.40547
     27   2.17310  1.58979  0.63578  1.87938     35 G - - >
          1.38629  1.38629  1.38629  1.38629
          0.01415  4.95852  4.95852  1.46634  0.26236  1.09861  0.40547
     28   1.98373  1.20466  1.39327  1.15712     36 u - - <
          1.38629  1.38629  1.38629  1.38629
          0.01415  4.95852  4.95852  1.46634  0.26236  1.09861  0.40547
     29   1.71041  1.11449  1.20802  1.64851     37 c - - <
          1.38629  1.38629  1.38629  1.38629
          0.01415  4.95852  4.95852  1.46634  0.26236  1.09861  0.40547
     30   2.97153  0.41736  2.91281  1.44534     38 C - - <
          1.38629  1.38629  1.38629  1.38629
          0.01415  4.95852  4.95852  1.46634  0.26236  1.09861  0.40547
     31   1.52831  3.27591  0.38813  2.70321     39 G - - <
          1.38629  1.38629  1.38629  1.38629
          0.01415  4.95852  4.95852  1.46634  0.26236  1.09861  0.40547
     32   3.49020  4.98745  0.04538  4.95437     40 G - - <
          1.38629  1.38629  1.38629  1.38629
          0.01415  4.95852  4.95852  1.46634  0.26236  1.09861  0.40547
     33   1.06059  2.97972  1.07413  1.34191     41 a - - <
          1.38629  1.38629  1.38629  1.38629
          0.01415  4.95852  4.95852  1.46634  0.26236  1.09861  0.40547
     34   4.48258  0.06786  4.89852  3.06088     42 C - - _
          1.38629  1.38629  1.38629  1.38629
          0.01415  4.95852  4.95852  1.46634  0.26236  1.09861  0.40547
     35   4.62647  4.34036  5.19036  0.02880     43 U - - _
          1.38629  1.38629  1.38629  1.38629
          0.01415  4.95852  4.95852  1.46634  0.26236  1.09861  0.40547
     36   4.62647  4.34036  5.19036  0.02880     44 U - - _
          1.38629  1.38629  1.38629  1.38629
          0.01415  4.95852  4.95852  1.46634  0.26236  1.09861  0.40547
     37   4.93831  0.02596  5.29277  4.31039     45 C - - _
          1.38629  1.38629  1.38629  1.38629
          0.01415  4.95852  4.95852  1.46634  0.26236  1.09861  0.40547
     38   0.01917  5.28542  4.88605  5.05630     46 A - - _
          1.38629  1.38629  1.38629  1.38629
          0.01415  4.95852  4.95852  1.46634  0.26236  1.09861  0.40547
     39   0.08624  4.39055  2.87641  4.27629     47 A - - _
          1.38629  1.38629  1.38629  1.38629
          0.01415  4.95852  4.95852  1.46634  0.26236  1.09861  0.40547
     40   0.05543  3.68593  4.25790  4.21994     48 A - - _
          1.38629  1.38629  1.38629  1.38629
          0.01415  4.95852  4.95852  1.46634  0.26236  1.09861  0.40547
     41   1.38808  1.14034  2.79831  0.99473     49 u - - >
          1.38629  1.38629  1.38629  1.38629
          0.01415  4.95852  4.95852  1.46634  0.26236  1.09861  0.40547
     42   4.99212  0.05445  4.87056  3.25631     50 C - - >
          1.38629  1.38629  1.38629  1.38629
          0.01415  4.95852  4.95852  1.46634  0.26236  1.09861  0.40547
     43   2.86376  0.43242  3.08164  1.39382     51 C - - >
          1.38629  1.38629  1.38629  1.38629
          0.01415  4.95852  4.95852  1.46634  0.26236  1.09861  0.40547
     44   1.53070  3.04771  0.39268  2.79851     52 G - - >
          1.38629  1.38629  1.38629  1.38629
          0.03479  3.60568  4.95852  0.45529  1.00584  1.09861  0.40547
     45   1.64377  2.02091  1.06929  1.10574     54 g - - >
          1.38629  1.38629  1.38629  1.38629
          0.15600  1.98476  4.95852  0.46497  0.98928  1.09861  0.40547
     46   1.33379  1.84180  1.45579  1.06486     57 u - - >
          1.38629  1.38629  1.38629  1.38629
          0.04814  3.21941  4.95852  0.81737  0.58266  1.09861  0.40547
     47   2.16152  3.38802  0.35361  1.90432     60 G - - ,
          1.38629  1.38629  1.38629  1.38629
          0.07876  4.95852  2.67782  1.46634  0.26236  1.09861  0.40547
     48   1.66740  1.24638  1.18696  1.52063     61 g - - <
          1.38629  1.38629  1.38629  1.38629
          0.01508  4.89485  4.89485  1.46634  0.26236  0.58932  0.80902
     49   1.74187  1.87688  0.78198  1.54066     62 g - - <
          1.38629  1.38629  1.38629  1.38629
          0.04575  4.93545  3.28254  1.46634  0.26236  0.38588  1.13898
     50   1.77534  2.21921  0.43964  2.55604     63 G - - <
          1.38629  1.38629  1.38629  1.38629
          0.01458  4.92842  4.92842  1.46634  0.26236  1.97715  0.14904
     51   2.06204  1.72061  0.72727  1.55770     64 g - - <
          1.38629  1.38629  1.38629  1.38629
          0.04111  3.71401  4.14143  0.51509  0.90993  1.97715  0.14904
     52   2.01716  0.95335  1.22398  1.67417     66 c - - <
          1.38629  1.38629  1.38629  1.38629
          0.01471  4.91972  4.91972  1.46634  0.26236  0.27123  1.43733
     53   1.90643  1.47049  1.60453  0.86609     67 u - - _
          1.38629  1.38629  1.38629  1.38629
          0.01415  4.95852  4.95852  1.46634  0.26236  1.09861  0.40547
     54   1.20418  1.86144  1.04228  1.65046     68 g - - _
          1.38629  1.38629  1.38629  1.38629
          0.01415  4.95852  4.95852  1.46634  0.26236  1.09861  0.40547
     55   1.86138  1.70656  0.70926  1.76582     69 g - - _
          1.38629  1.38629  1.38629  1.38629
          0.01415  4.95852  4.95852  1.46634  0.26236  1.09861  0.40547
     56   1.47976  0.91726  1.83821  1.54367     70 c - - _
          1.38629  1.38629  1.38629  1.38629
          0.32769  4.95852  1.30051  1.46634  0.26236  1.09861  0.40547
     57   0.97318  2.06516  1.55730  1.25661     71 a - - _
          1.38629  1.38629  1.38629  1.38629
          0.17155  4.65013  1.90998  1.46634  0.26236  3.70829  0.02482
     58   1.06331  2.38788  0.93712  1.76545     72 g - - _
          1.38629  1.38629  1.38629  1.38629
          0.87578  0.55798  4.50103  1.07474  0.41762  1.53834  0.24174
     59   1.38578  0.97732  1.80136  1.56793     78 c - - _
          1.38629  1.38629  1.38629  1.38629
          0.02000  4.61491  4.61491  1.46634  0.26236  1.67341  0.20777
     60   1.57377  1.68541  0.97877  1.46276     79 g - - _
          1.38629  1.38629  1.38629  1.38629
          0.07096  4.68499  2.82574  1.46634  0.26236  0.05546  2.91976
     61   2.06062  1.64562  0.77989  1.50833     80 g - - >
          1.38629  1.38629  1.38629  1.38629
          0.01471  4.91972  4.91972  1.46634  0.26236  1.34349  0.30237
     62   1.70713  1.02312  1.54036  1.40716     81 c - - >
          1.38629  1.38629  1.38629  1.38629
          0.01458  4.92842  4.92842  1.46634  0.26236  1.97715  0.14904
     63   2.89857  0.56210  2.04339  1.40528     82 C - - >
          1.38629  1.38629  1.38629  1.38629
          0.01458  4.92842  4.92842  1.46634  0.26236  0.32424  1.28400
     64   1.63664  0.90314  1.74469  1.48999     83 c - - >
          1.38629  1.38629  1.38629  1.38629
          0.05438  4.95852  3.08113  1.46634  0.26236  1.09861  0.40547
     65   1.72370  1.36000  1.14821  1.39542     84 g - - >
          1.38629  1.38629  1.38629  1.38629
          0.01472  4.91886  4.91886  1.46634  0.26236  0.26695  1.45119
     66   1.35133  2.33276  0.83027  1.56953     85 g - - ,
          1.38629  1.38629  1.38629  1.38629
          0.91781  1.29094  1.12211  0.26730  1.45005  1.09861  0.40547
     67   3.42263  4.76246  0.05610  4.31361     88 G - - ,
          1.38629  1.38629  1.38629  1.38629
          0.02083  4.57496  4.57496  1.46634  0.26236  0.04224  3.18550
     68   2.40165  1.46418  1.09113  1.07198     89 u - - <
          1.38629  1.38629  1.38629  1.38629
          0.01415  4.95852  4.95852  1.46634  0.26236  1.09861  0.40547
     69   1.46579  2.34101  0.72522  1.66783     90 g - - <
          1.38629  1.38629  1.38629  1.38629
          0.01415  4.95852  4.95852  1.46634  0.26236  1.09861  0.40547
     70   2.53454  3.29649  0.16181  3.40871     91 G - - <
          1.38629  1.38629  1.38629  1.38629
          0.01415  4.95852  4.95852  1.46634  0.26236  1.09861  0.40547
     71   3.94603  5.00978  0.03331  4.99753     92 G - - <
          1.38629  1.38629  1.38629  1.38629
          0.01415  4.95852  4.95852  1.46634  0.26236  1.09861  0.40547
     72   4.62647  4.34036  5.19036  0.02880     93 U - - _
          1.38629  1.38629  1.38629  1.38629
          0.01415  4.95852  4.95852  1.46634  0.26236  1.09861  0.40547
     73   4.62647  4.34036  5.19036  0.02880     94 U - - _
          1.38629  1.38629  1.38629  1.38629
          0.01415  4.95852  4.95852  1.46634  0.26236  1.09861  0.40547
     74   4.57048  0.05600  4.95731  3.29483     95 C - - _
          1.38629  1.38629  1.38629  1.38629
          0.01415  4.95852  4.95852  1.46634  0.26236  1.09861  0.40547
     75   1.39428  4.02231  0.34268  3.72093     96 G - - _
          1.38629  1.38629  1.38629  1.38629
          0.01415  4.95852  4.95852  1.46634  0.26236  1.09861  0.40547
     76   0.03754  4.71976  4.55271  4.05206     97 A - - _
          1.38629  1.38629  1.38629  1.38629
          0.01415  4.95852  4.95852  1.46634  0.26236  1.09861  0.40547
     77   2.76170  1.38220  3.65009  0.41582     98 U - - _
          1.38629  1.38629  1.38629  1.38629
          0.01415  4.95852  4.95852  1.46634  0.26236  1.09861  0.40547
     78   4.62647  4.34036  5.19036  0.02880     99 U - - _
          1.38629  1.38629  1.38629  1.38629
          0.01415  4.95852  4.95852  1.46634  0.26236  1.09861  0.40547
     79   4.99796  0.04217  4.88940  3.61140    100 C - - >
          1.38629  1.38629  1.38629  1.38629
          0.01415  4.95852  4.95852  1.46634  0.26236  1.09861  0.40547
     80   3.56964  0.18145  3.17643  2.34297    101 C - - >
          1.38629  1.38629  1.38629  1.38629
          0.01415  4.95852  4.95852  1.46634  0.26236  1.09861  0.40547
     81   1.78072  0.76538  2.20592  1.36189    102 c - - >
          1.38629  1.38629  1.38629  1.38629
          0.01415  4.95852  4.95852  1.46634  0.26236  1.09861  0.40547
     82   1.19739  1.28841  1.31644  1.86936    103 a - - >
          1.38629  1.38629  1.38629  1.38629
          0.10289  2.84385  3.22957  0.62979  0.76079  1.09861  0.40547
     83   2.74933  0.64577  2.53047  1.10217    107 C - - )
          1.38629  1.38629  1.38629  1.38629
          0.11206  4.92543  2.31516  1.46634  0.26236  0.50228  0.92925
     84   1.45207  1.72283  1.27059  1.18192    108 u - - )
          1.38629  1.38629  1.38629  1.38629
          0.01565  4.85800  4.85800  1.46634  0.26236  0.92103  0.50768
     85   2.27145  0.78905  2.07976  1.14697    109 c - - )
          1.38629  1.38629  1.38629  1.38629
          0.02960  4.90068  3.82920  1.46634  0.26236  0.32022  1.29460
     86   1.58507  1.54867  1.32564  1.14917    110 u - - )
          1.38629  1.38629  1.38629  1.38629
          0.02055  4.93770  4.32961  1.46634  0.26236  0.41102  1.08760
     87   2.77949  0.51912  2.06907  1.52978    111 C - - )
          1.38629  1.38629  1.38629  1.38629
          0.02174  4.95263  4.23795  1.46634  0.26236  0.73658  0.65152
     88   2.70354  1.36407  1.56126  0.76027    112 u - - )
          1.38629  1.38629  1.38629  1.38629
          0.01425  4.95116  4.95116  1.46634  0.26236  1.39712  0.28410
     89   2.36677  1.28174  1.23556  1.08473    113 u - - )
          1.38629  1.38629  1.38629  1.38629
          0.02107  4.95116  4.28509  1.46634  0.26236  1.39712  0.28410
     90   2.57152  0.65054  1.45004  1.78822    114 C - - )
          1.38629  1.38629  1.38629  1.38629
          0.13853  4.94445  2.10175  1.46634  0.26236  0.51215  0.91431
     91   4.88296  0.06879  4.12716  3.15179    115 C - - )
          1.38629  1.38629  1.38629  1.38629
          0.27766  1.41698        *  1.16143  0.37548  0.00000        *
//
```
