## supplemental_material for "RNA structure prediction using positive and negative evolutionary information": Vault.1p0.c.cm

```
INFERNAL-1 [1.0.2]
NAME     Vault
GA       29.00
TC       29.39
NC       28.20
STATES   304
NODES    83
ALPHABET 1
ELSELF   -0.08926734
WBETA    1e-07
NSEQ     75
EFFNSEQ  4.112
CLEN     100
BCOM     cmbuild-1.0.2 -F Vault.1p0.cm Vault.msa
BDATE    Mon Feb 27 06:00:22 2012
CCOM     cmcalibrate-mpi-1.0.2 --mpi  -s 1330340570 Vault.1p0.cm
CDATE    Mon Feb 27 06:02:50 2012
NULL     0.000  0.000  0.000  0.000 
PART     1        0    100  
E-LC     0      0.66742    -7.22838     1.55813     1500000      396275  0.002839
E-GC     0      0.49868   -14.22841    -5.13647     1500000       34924  0.010738
E-LI     0      0.62398    -6.05176     2.92158     1500000      303981  0.003701
E-GI     0      0.54021    -9.50655    -1.28181     1500000       31889  0.011760
E-LV     0      0.68148    -1.54038     4.50030    31600000      145398  0.016300
E-GV     0      0.45083   -10.49858     0.96413    31600000      138651  0.005698
E-LF     0      0.66227     0.48161     6.68564    31600000      144263  0.016428
E-GF     0      0.51035    -5.46884     4.65725    31600000      138679  0.005697
FT-LC    43  0.99300  10000  1500000  0
            3298.21    2101.73     1201.1    652.991    526.962    306.168    143.849     94.797    37.5863    33.6894    25.0154    23.3422     16.814    10.9293    7.71116    3.20691    2.77383    1.45391    1.36131   0.882605   0.688965   0.555122   0.460161   0.415932   0.351842   0.303321   0.283514    0.27764   0.183103   0.166917   0.161034   0.102072   0.081687  0.0632598  0.0507491  0.0293468  0.0182813  0.0124351 0.00896848 0.00719274 4.2107e-07 3.54208e-07 2.98946e-07 
            4202.18    3525.78    3148.27    2741.32    2457.55    2182.82    1963.35     1748.5    1540.74    1382.16    1199.52    1071.09     960.85    857.403     761.05    667.078    588.595    519.345    458.243    400.333    353.233    303.124    261.852    229.064    201.313    176.689    154.258    136.923    119.066    103.744    92.7588    81.0365     71.266    62.9647    55.6672    49.2808     44.121    38.5197    33.4518    32.1801    16.7661    7.82312    3.21801 
FT-LI    44  0.99300  10000  1500000  0
            3127.94    1651.14    912.553    677.723    417.122    231.595    69.3139    50.6944     37.744    28.4805    15.6704    12.5979    7.93871    5.37818    4.23217    2.71159    1.94819    1.45754     1.2922    1.07617   0.904983   0.646965   0.549736   0.488377   0.466843    0.32354   0.281118   0.257762   0.220174   0.180134   0.165702   0.115272  0.0746055  0.0572783  0.0512548   0.037637  0.0305133  0.0205651  0.0166204  0.0136571  0.0096792 2.14645e-06 1.54422e-06 5.85969e-07 
            4202.18    3658.99    3278.06    2884.73    2533.57    2182.82    1963.35     1748.5    1544.83    1382.16    1199.52    1071.09     960.85    857.403     761.05    667.078    600.009    536.831      478.4     424.92    381.186    332.353    293.834    261.852    229.064    201.313    176.689    154.258    136.923    119.066    103.744    92.7588    81.0365     71.266    62.9647    55.6672    49.2808     44.121    38.5197    33.4518    32.1801    7.82312    5.29629    3.21801 
FT-GC    34  0.99300  10000  1500000  1
              34719    2014.31    500.637    149.697    66.5671    40.7509    18.2681    10.6743    8.21771    6.65444     4.4158    4.22732    3.47234    2.82005    1.48902    1.03031   0.844101   0.659806    0.31967   0.211319   0.144476   0.106576   0.103782  0.0788412  0.0745092  0.0634692  0.0270351  0.0243834   0.018709  0.0144592 1.2804e-05 1.11415e-05 9.83178e-07 3.25806e-07 
            1108.98    960.327    859.651    750.142    674.593    592.576    501.751    445.952    388.746    349.594     308.82    249.111    221.408    195.984    172.156    154.897     134.34     120.81     107.32    93.7445    79.6602    71.0548    61.6561     54.632    48.0388    42.0693    37.0868    31.9032    27.5986    25.4442    16.8484    12.4678    10.2803    2.54442 
FT-GI    35  0.99300  10000  1500000  1
              31889    1168.82    547.808    158.233    33.6037    25.1184     17.683    12.6918    7.17034    5.45739    3.09286    3.08184     2.3165    1.58903    1.21564   0.854495    0.77813   0.500365   0.372742   0.227162   0.160644   0.144538   0.121225  0.0909444  0.0642876  0.0549852  0.0349295  0.0270487  0.0183021  0.0129201  0.0122796 1.85873e-05 8.04032e-06 1.07865e-06 2.92219e-07 
            1108.98    960.327    859.651    750.142    674.593    592.576    501.751    445.952    388.746    349.594     308.82    249.111    221.408    195.984    172.156    154.897    137.953    123.617     110.94    98.7033    88.7626    79.6602    71.0548    61.6561     54.632    48.0388    42.0693    37.7745    30.5956    27.0272    25.4442    16.8484    12.4678    10.2803    2.54442 
MODEL:
				[ ROOT    0 ]
     S     0    -1 0     1     4  -7.644  -7.851  -0.179  -3.219                 
    IL     1     1 2     1     4  -1.686  -2.369  -1.117  -4.855                  0.000  0.000  0.000  0.000 
    IR     2     2 3     2     3  -1.442  -0.798  -4.142                          0.000  0.000  0.000  0.000 
				[ MATL    1 ]
    ML     3     2 3     5     3  -8.846  -0.033  -5.594                         -1.281 -2.743  1.669 -1.942 
     D     4     2 3     5     3  -6.467  -0.594  -1.615                         
    IL     5     5 3     5     3  -1.925  -0.554  -4.164                          0.000  0.000  0.000  0.000 
				[ MATR    2 ]
    MR     6     5 3     8     3  -8.924  -0.013  -7.242                         -0.651 -1.247 -1.200  1.326 
     D     7     5 3     8     3  -6.926  -1.542  -0.625                         
    IR     8     8 3     8     3  -1.925  -0.554  -4.164                          0.000  0.000  0.000  0.000 
				[ MATR    3 ]
    MR     9     8 3    11     3  -8.943  -0.012  -7.261                         -2.006 -2.037 -2.795  1.750 
     D    10     8 3    11     3  -6.756  -1.934  -0.456                         
    IR    11    11 3    11     3  -1.925  -0.554  -4.164                          0.000  0.000  0.000  0.000 
				[ MATR    4 ]
    MR    12    11 3    14     3  -8.943  -0.012  -7.261                         -1.774 -2.030 -2.688  1.726 
     D    13    11 3    14     3  -6.756  -1.934  -0.456                         
    IR    14    14 3    14     3  -1.925  -0.554  -4.164                          0.000  0.000  0.000  0.000 
				[ MATR    5 ]
    MR    15    14 3    17     3  -8.943  -0.029  -5.782                         -1.326 -1.628 -2.356  1.624 
     D    16    14 3    17     3  -6.756  -1.934  -0.456                         
    IR    17    17 3    17     3  -1.925  -0.554  -4.164                          0.000  0.000  0.000  0.000 
				[ MATR    6 ]
    MR    18    17 3    20     5  -7.633  -0.027  -7.448  -7.661  -8.552         -0.693  0.867 -1.603  0.296 
     D    19    17 3    20     5  -5.667  -1.022  -2.576  -4.724  -1.825         
    IR    20    20 3    20     5  -2.408  -0.496  -5.920  -4.087  -5.193          0.000  0.000  0.000  0.000 
				[ MATP    7 ]
    MP    21    20 3    25     6  -9.387  -9.326  -0.017  -8.103  -8.382  -8.777 -3.734 -2.305 -4.341  1.290 -4.081 -4.228  1.422 -4.036 -3.841  2.817 -3.627 -0.146  0.727 -3.671 -1.259 -3.029 
    ML    22    20 3    25     6  -6.391  -6.737  -1.451  -0.876  -6.587  -4.116  0.547 -0.613 -0.363  0.148 
    MR    23    20 3    25     6  -6.988  -5.717  -1.625  -5.695  -0.829  -3.908  0.660 -0.612 -0.293 -0.076 
     D    24    20 3    25     6  -9.380  -8.079  -1.871  -4.558  -4.575  -0.651 
    IL    25    25 5    25     6  -2.579  -2.842  -0.760  -4.497  -5.274  -4.934  0.000  0.000  0.000  0.000 
    IR    26    26 6    26     5  -2.408  -0.496  -5.920  -4.087  -5.193          0.000  0.000  0.000  0.000 
				[ MATP    8 ]
    MP    27    26 6    31     6  -9.405  -9.344  -0.017  -8.121  -8.400  -8.795 -4.105 -2.345 -4.927  1.507 -5.400 -4.263 -0.242 -4.473 -4.022  3.185 -3.719  0.460 -0.219 -3.849 -1.850 -3.447 
    ML    28    26 6    31     6  -6.391  -6.737  -1.125  -1.146  -6.587  -4.116  0.577 -0.351 -0.395 -0.054 
    MR    29    26 6    31     6  -6.988  -5.717  -1.625  -5.695  -0.829  -3.908  0.660 -0.612 -0.293 -0.076 
     D    30    26 6    31     6  -9.049  -7.747  -3.544  -4.226  -4.244  -0.319 
    IL    31    31 5    31     6  -2.579  -2.842  -0.760  -4.497  -5.274  -4.934  0.000  0.000  0.000  0.000 
    IR    32    32 6    32     5  -2.408  -0.496  -5.920  -4.087  -5.193          0.000  0.000  0.000  0.000 
				[ MATP    9 ]
    MP    33    32 6    37     6  -9.414  -9.353  -0.017  -8.130  -8.409  -8.804 -4.182 -4.469 -3.996  0.124 -2.954 -4.614  3.022 -3.783 -4.754  0.162 -4.208 -1.674  1.976 -4.346 -0.382 -3.195 
    ML    34    32 6    37     6  -6.250  -6.596  -1.310  -1.005  -6.446  -3.975  0.660 -0.612 -0.293 -0.076 
    MR    35    32 6    37     6  -6.988  -5.717  -1.625  -5.695  -0.829  -3.908  0.660 -0.612 -0.293 -0.076 
     D    36    32 6    37     6  -9.049  -7.747  -3.544  -4.226  -4.244  -0.319 
    IL    37    37 5    37     6  -2.579  -2.842  -0.760  -4.497  -5.274  -4.934  0.000  0.000  0.000  0.000 
    IR    38    38 6    38     5  -2.408  -0.496  -5.920  -4.087  -5.193          0.000  0.000  0.000  0.000 
				[ MATP   10 ]
    MP    39    38 6    43     6  -9.414  -9.353  -0.017  -8.130  -8.409  -8.804 -3.757 -4.119 -3.804  0.408 -1.783 -4.426  2.783 -3.980 -4.273  0.211 -4.079 -1.461  2.147 -3.894 -0.125 -2.839 
    ML    40    38 6    43     6  -6.250  -6.596  -1.310  -1.005  -6.446  -3.975  0.660 -0.612 -0.293 -0.076 
    MR    41    38 6    43     6  -6.988  -5.717  -1.625  -5.695  -0.829  -3.908  0.660 -0.612 -0.293 -0.076 
     D    42    38 6    43     6  -9.049  -7.747  -3.544  -4.226  -4.244  -0.319 
    IL    43    43 5    43     6  -2.579  -2.842  -0.760  -4.497  -5.274  -4.934  0.000  0.000  0.000  0.000 
    IR    44    44 6    44     5  -2.408  -0.496  -5.920  -4.087  -5.193          0.000  0.000  0.000  0.000 
				[ MATP   11 ]
    MP    45    44 6    49     6  -9.414  -9.353  -0.017  -8.130  -8.409  -8.804 -4.256 -3.065 -5.115  1.624 -5.571 -4.414 -0.179 -4.618 -4.159  3.185 -3.841  0.261 -0.195 -4.001 -1.825 -3.549 
    ML    46    44 6    49     6  -6.250  -6.596  -1.310  -1.005  -6.446  -3.975  0.660 -0.612 -0.293 -0.076 
    MR    47    44 6    49     6  -6.988  -5.717  -1.625  -5.695  -0.829  -3.908  0.660 -0.612 -0.293 -0.076 
     D    48    44 6    49     6  -9.049  -7.747  -3.544  -4.226  -4.244  -0.319 
    IL    49    49 5    49     6  -2.579  -2.842  -0.760  -4.497  -5.274  -4.934  0.000  0.000  0.000  0.000 
    IR    50    50 6    50     5  -2.408  -0.496  -5.920  -4.087  -5.193          0.000  0.000  0.000  0.000 
				[ MATP   12 ]
    MP    51    50 6    55     4  -7.644  -7.851  -0.319  -2.404                 -6.598 -3.837 -7.365 -0.304 -7.245 -4.307 -1.536 -6.519 -4.969  3.769 -4.502 -1.122 -1.525 -4.312 -3.342 -5.367 
    ML    52    50 6    55     4  -3.758  -3.940  -0.507  -2.670                  0.660 -0.612 -0.293 -0.076 
    MR    53    50 6    55     4  -4.809  -3.838  -1.706  -0.766                  0.660 -0.612 -0.293 -0.076 
     D    54    50 6    55     4  -4.568  -4.250  -2.265  -0.520                 
    IL    55    55 5    55     4  -1.686  -2.369  -1.117  -4.855                  0.000  0.000  0.000  0.000 
    IR    56    56 6    56     3  -1.442  -0.798  -4.142                          0.000  0.000  0.000  0.000 
				[ MATL   13 ]
    ML    57    56 6    59     3  -4.859  -0.275  -2.845                         -1.316  1.614 -2.456 -1.498 
     D    58    56 6    59     3  -7.959  -0.416  -2.021                         
    IL    59    59 3    59     3  -1.573  -0.708  -4.274                          0.000  0.000  0.000  0.000 
				[ MATL   14 ]
    ML    60    59 3    62     3  -8.434  -0.015  -7.088                         -0.757 -1.113 -1.550  1.381 
     D    61    59 3    62     3  -7.642  -0.414  -2.034                         
    IL    62    62 3    62     3  -1.442  -0.798  -4.142                          0.000  0.000  0.000  0.000 
				[ MATL   15 ]
    ML    63    62 3    65     3  -8.620  -0.013  -7.274                         -0.734 -1.442 -1.347  1.399 
     D    64    62 3    65     3  -6.174  -1.687  -0.566                         
    IL    65    65 3    65     3  -1.442  -0.798  -4.142                          0.000  0.000  0.000  0.000 
				[ MATL   16 ]
    ML    66    65 3    68     3  -8.620  -0.013  -7.274                         -1.359 -1.595 -2.383  1.626 
     D    67    65 3    68     3  -6.174  -1.687  -0.566                         
    IL    68    68 3    68     3  -1.442  -0.798  -4.142                          0.000  0.000  0.000  0.000 
				[ MATL   17 ]
    ML    69    68 3    71     3  -8.976  -0.012  -7.293                          1.833 -3.084 -2.759 -2.547 
     D    70    68 3    71     3  -5.620  -0.734  -1.403                         
    IL    71    71 3    71     3  -1.925  -0.554  -4.164                          0.000  0.000  0.000  0.000 
				[ MATR   18 ]
    MR    72    71 3    74     3  -8.976  -0.012  -7.293                         -0.850 -0.322 -1.769  1.234 
     D    73    71 3    74     3  -6.390  -1.568  -0.620                         
    IR    74    74 3    74     3  -1.925  -0.554  -4.164                          0.000  0.000  0.000  0.000 
				[ MATR   19 ]
    MR    75    74 3    77     3  -8.976  -0.028  -5.875                         -0.265  0.033  0.195 -0.000 
     D    76    74 3    77     3  -6.390  -1.568  -0.620                         
    IR    77    77 3    77     3  -1.925  -0.554  -4.164                          0.000  0.000  0.000  0.000 
				[ MATR   20 ]
    MR    78    77 3    80     3  -8.960  -0.012  -7.278                         -0.897 -0.700 -1.507  1.319 
     D    79    77 3    80     3  -6.575  -1.262  -0.805                         
    IR    80    80 3    80     3  -1.925  -0.554  -4.164                          0.000  0.000  0.000  0.000 
				[ MATR   21 ]
    MR    81    80 3    83     3  -8.976  -0.012  -7.293                         -2.105  1.758 -3.117 -1.892 
     D    82    80 3    83     3  -6.390  -1.568  -0.620                         
    IR    83    83 3    83     3  -1.925  -0.554  -4.164                          0.000  0.000  0.000  0.000 
				[ MATR   22 ]
    MR    84    83 3    86     5  -7.681  -0.026  -7.496  -7.708  -8.600         -1.151 -2.901  1.678 -2.215 
     D    85    83 3    86     5  -5.352  -0.707  -2.978  -4.409  -2.404         
    IR    86    86 3    86     5  -2.408  -0.496  -5.920  -4.087  -5.193          0.000  0.000  0.000  0.000 
				[ MATP   23 ]
    MP    87    86 3    91     6  -9.414  -9.353  -0.017  -8.130  -8.409  -8.804 -5.677 -3.562 -6.435  0.070 -6.575 -4.119 -1.377 -5.899 -4.649  3.687 -3.237 -0.513 -1.338 -3.444 -3.162 -4.833 
    ML    88    86 3    91     6  -6.250  -6.596  -1.310  -1.005  -6.446  -3.975  0.660 -0.612 -0.293 -0.076 
    MR    89    86 3    91     6  -6.988  -5.717  -1.625  -5.695  -0.829  -3.908  0.660 -0.612 -0.293 -0.076 
     D    90    86 3    91     6  -9.049  -7.747  -3.544  -4.226  -4.244  -0.319 
    IL    91    91 5    91     6  -2.579  -2.842  -0.760  -4.497  -5.274  -4.934  0.000  0.000  0.000  0.000 
    IR    92    92 6    92     5  -2.408  -0.496  -5.920  -4.087  -5.193          0.000  0.000  0.000  0.000 
				[ MATP   24 ]
    MP    93    92 6    97     6  -9.414  -9.353  -0.017  -8.130  -8.409  -8.804 -5.690 -6.083 -3.961 -1.698 -3.647 -3.644  3.746 -4.694 -7.384 -1.636 -4.005 -3.634  0.009 -6.365 -1.158 -4.779 
    ML    94    92 6    97     6  -6.250  -6.596  -1.310  -1.005  -6.446  -3.975  0.660 -0.612 -0.293 -0.076 
    MR    95    92 6    97     6  -6.988  -5.717  -1.625  -5.695  -0.829  -3.908  0.660 -0.612 -0.293 -0.076 
     D    96    92 6    97     6  -9.049  -7.747  -3.544  -4.226  -4.244  -0.319 
    IL    97    97 5    97     6  -2.579  -2.842  -0.760  -4.497  -5.274  -4.934  0.000  0.000  0.000  0.000 
    IR    98    98 6    98     5  -2.408  -0.496  -5.920  -4.087  -5.193          0.000  0.000  0.000  0.000 
				[ MATP   25 ]
    MP    99    98 6   103     6  -9.414  -9.353  -0.017  -8.130  -8.409  -8.804 -2.017 -1.251 -2.453  0.234 -1.719 -2.967  1.366 -2.525 -2.383  0.242 -1.978 -1.042  1.102 -2.181  2.592 -1.835 
    ML   100    98 6   103     6  -6.250  -6.596  -1.310  -1.005  -6.446  -3.975  0.660 -0.612 -0.293 -0.076 
    MR   101    98 6   103     6  -6.988  -5.717  -1.625  -5.695  -0.829  -3.908  0.660 -0.612 -0.293 -0.076 
     D   102    98 6   103     6  -9.049  -7.747  -3.544  -4.226  -4.244  -0.319 
    IL   103   103 5   103     6  -2.579  -2.842  -0.760  -4.497  -5.274  -4.934  0.000  0.000  0.000  0.000 
    IR   104   104 6   104     5  -2.408  -0.496  -5.920  -4.087  -5.193          0.000  0.000  0.000  0.000 
				[ MATP   26 ]
    MP   105   104 6   109     4  -3.325  -7.851  -0.180  -6.265                 -3.177 -3.581 -3.275  0.092 -1.470 -3.835  3.099 -3.459 -2.065 -0.035 -3.558 -1.252  1.379 -3.312 -0.059 -2.595 
    ML   106   104 6   109     4  -3.758  -3.940  -0.507  -2.670                  0.660 -0.612 -0.293 -0.076 
    MR   107   104 6   109     4  -4.809  -3.838  -1.706  -0.766                  0.660 -0.612 -0.293 -0.076 
     D   108   104 6   109     4  -4.568  -4.250  -2.265  -0.520                 
    IL   109   109 5   109     4  -2.427  -3.111  -0.561  -5.596                  0.000  0.000  0.000  0.000 
    IR   110   110 6   110     3  -1.442  -0.798  -4.142                          0.000  0.000  0.000  0.000 
				[ MATL   27 ]
    ML   111   110 6   113     5  -7.681  -0.026  -7.496  -7.708  -8.600          1.805 -2.881 -2.810 -2.142 
     D   112   110 6   113     5  -4.959  -0.803  -4.221  -2.596  -2.508         
    IL   113   113 3   113     5  -2.408  -0.496  -4.087  -5.920  -5.193          0.000  0.000  0.000  0.000 
				[ MATP   28 ]
    MP   114   113 3   118     6  -9.414  -9.353  -0.017  -8.130  -8.409  -8.804 -6.372 -3.714 -7.204 -0.232 -7.163 -4.131 -1.686 -6.533 -3.871  3.771 -3.583 -1.412 -1.641 -4.150 -3.576 -5.345 
    ML   115   113 3   118     6  -6.250  -6.596  -1.310  -1.005  -6.446  -3.975  0.660 -0.612 -0.293 -0.076 
    MR   116   113 3   118     6  -6.988  -5.717  -1.625  -5.695  -0.829  -3.908  0.660 -0.612 -0.293 -0.076 
     D   117   113 3   118     6  -9.049  -7.747  -3.544  -4.226  -4.244  -0.319 
    IL   118   118 5   118     6  -2.579  -2.842  -0.760  -4.497  -5.274  -4.934  0.000  0.000  0.000  0.000 
    IR   119   119 6   119     5  -2.408  -0.496  -5.920  -4.087  -5.193          0.000  0.000  0.000  0.000 
				[ MATP   29 ]
    MP   120   119 6   124     6  -9.414  -9.353  -0.017  -8.130  -8.409  -8.804 -4.306 -4.640 -3.973 -0.072 -2.465 -4.596  3.177 -4.289 -4.933 -0.038 -4.170 -1.873  1.779 -4.510 -0.584 -3.345 
    ML   121   119 6   124     6  -6.250  -6.596  -1.310  -1.005  -6.446  -3.975  0.660 -0.612 -0.293 -0.076 
    MR   122   119 6   124     6  -6.988  -5.717  -1.625  -5.695  -0.829  -3.908  0.660 -0.612 -0.293 -0.076 
     D   123   119 6   124     6  -9.049  -7.747  -3.544  -4.226  -4.244  -0.319 
    IL   124   124 5   124     6  -2.579  -2.842  -0.760  -4.497  -5.274  -4.934  0.000  0.000  0.000  0.000 
    IR   125   125 6   125     5  -2.408  -0.496  -5.920  -4.087  -5.193          0.000  0.000  0.000  0.000 
				[ MATP   30 ]
    MP   126   125 6   130     6  -9.414  -9.353  -0.017  -8.130  -8.409  -8.804 -5.878 -3.667 -6.702  0.118 -6.818 -4.284 -1.214 -6.031 -4.789  3.680 -4.354 -0.406 -1.222 -4.228 -2.989 -4.897 
    ML   127   125 6   130     6  -6.250  -6.596  -1.310  -1.005  -6.446  -3.975  0.660 -0.612 -0.293 -0.076 
    MR   128   125 6   130     6  -6.988  -5.717  -1.625  -5.695  -0.829  -3.908  0.660 -0.612 -0.293 -0.076 
     D   129   125 6   130     6  -9.049  -7.747  -3.544  -4.226  -4.244  -0.319 
    IL   130   130 5   130     6  -2.579  -2.842  -0.760  -4.497  -5.274  -4.934  0.000  0.000  0.000  0.000 
    IR   131   131 6   131     5  -2.408  -0.496  -5.920  -4.087  -5.193          0.000  0.000  0.000  0.000 
				[ MATP   31 ]
    MP   132   131 6   136     4  -7.644  -2.717  -0.269  -6.265                 -6.975 -3.802 -7.837 -0.445 -7.568 -3.591 -1.889 -7.013 -4.936  3.805 -4.447 -1.550 -1.849 -4.185 -3.879 -5.736 
    ML   133   131 6   136     4  -3.758  -3.940  -0.507  -2.670                  0.660 -0.612 -0.293 -0.076 
    MR   134   131 6   136     4  -4.809  -3.838  -1.706  -0.766                  0.660 -0.612 -0.293 -0.076 
     D   135   131 6   136     4  -4.568  -4.250  -2.265  -0.520                 
    IL   136   136 5   136     4  -1.686  -2.369  -1.117  -4.855                  0.000  0.000  0.000  0.000 
    IR   137   137 6   137     3  -0.330  -2.362  -6.630                          0.000  0.000  0.000  0.000 
				[ MATL   32 ]
    ML   138   137 6   140     3  -6.368  -0.027  -7.274                         -1.097 -1.737 -2.292  1.599 
     D   139   137 6   140     3  -6.174  -1.687  -0.566                         
    IL   140   140 3   140     3  -1.491  -0.762  -4.192                          0.000  0.000  0.000  0.000 
				[ MATL   33 ]
    ML   141   140 3   143     3  -8.620  -0.027  -5.996                         -1.988 -2.260 -2.871  1.767 
     D   142   140 3   143     3  -6.174  -1.687  -0.566                         
    IL   143   143 3   143     3  -1.442  -0.798  -4.142                          0.000  0.000  0.000  0.000 
				[ MATL   34 ]
    ML   144   143 3   146     3  -8.607  -0.013  -7.261                          1.319 -0.616 -1.718 -0.866 
     D   145   143 3   146     3  -6.356  -1.869  -0.486                         
    IL   146   146 3   146     3  -1.442  -0.798  -4.142                          0.000  0.000  0.000  0.000 
				[ MATL   35 ]
    ML   147   146 3   149     3  -8.963  -0.249  -2.674                         -1.960  1.718 -2.946 -1.634 
     D   148   146 3   149     3  -5.733  -0.847  -1.234                         
    IL   149   149 3   149     3  -1.925  -0.554  -4.164                          0.000  0.000  0.000  0.000 
				[ MATR   36 ]
    MR   150   149 3   152     3  -8.728  -0.033  -5.628                         -1.781  1.674 -2.653 -1.479 
     D   151   149 3   152     3  -7.985  -2.665  -0.254                         
    IR   152   152 3   152     3  -1.925  -0.554  -4.164                          0.000  0.000  0.000  0.000 
				[ MATR   37 ]
    MR   153   152 3   155     5  -7.445  -0.031  -7.261  -7.473  -8.364          1.272 -1.069 -1.278 -0.522 
     D   154   152 3   155     5  -6.444  -0.768  -1.939  -5.501  -3.079         
    IR   155   155 3   155     5  -2.408  -0.496  -5.920  -4.087  -5.193          0.000  0.000  0.000  0.000 
				[ MATP   38 ]
    MP   156   155 3   160     6  -9.359  -9.298  -0.018  -8.074  -8.354  -8.749 -1.981 -2.588 -2.490  0.114 -1.593 -3.102  0.896 -2.629 -2.402 -0.027 -2.920 -1.139  2.114 -1.458  2.177 -0.185 
    ML   157   155 3   160     6  -6.870  -7.216  -0.836  -1.412  -7.066  -4.596  0.216 -0.698 -0.625  0.654 
    MR   158   155 3   160     6  -6.988  -5.717  -1.625  -5.695  -0.829  -3.908  0.660 -0.612 -0.293 -0.076 
     D   159   155 3   160     6  -9.188  -7.886  -3.683  -4.365  -4.383  -0.287 
    IL   160   160 5   160     6  -2.579  -2.842  -0.760  -4.497  -5.274  -4.934  0.000  0.000  0.000  0.000 
    IR   161   161 6   161     5  -2.408  -0.496  -5.920  -4.087  -5.193          0.000  0.000  0.000  0.000 
				[ MATP   39 ]
    MP   162   161 6   166     6  -9.400  -9.339  -0.017  -8.116  -8.395  -8.790 -2.366 -3.153 -2.949  0.172 -1.372 -3.705  1.142 -3.173 -2.860 -0.079 -3.447 -1.341  3.055 -1.120 -0.065 -1.482 
    ML   163   161 6   166     6  -6.360  -6.706  -1.162  -1.115  -6.556  -4.086  0.566 -0.610 -0.348  0.109 
    MR   164   161 6   166     6  -6.988  -5.717  -1.625  -5.695  -0.829  -3.908  0.660 -0.612 -0.293 -0.076 
     D   165   161 6   166     6  -9.188  -7.886  -3.683  -4.365  -4.383  -0.287 
    IL   166   166 5   166     6  -2.579  -2.842  -0.760  -4.497  -5.274  -4.934  0.000  0.000  0.000  0.000 
    IR   167   167 6   167     5  -2.408  -0.496  -5.920  -4.087  -5.193          0.000  0.000  0.000  0.000 
				[ MATP   40 ]
    MP   168   167 6   172     6  -9.407  -9.346  -0.017  -8.123  -8.402  -8.797 -5.153 -5.560 -3.865 -1.454 -1.534 -2.935  3.676 -4.509 -6.255 -1.445 -3.942 -3.297  0.184 -5.602 -1.102 -4.376 
    ML   169   167 6   172     6  -6.250  -6.596  -1.310  -1.005  -6.446  -3.975  0.660 -0.612 -0.293 -0.076 
    MR   170   167 6   172     6  -6.988  -5.717  -1.625  -5.695  -0.829  -3.908  0.660 -0.612 -0.293 -0.076 
     D   171   167 6   172     6  -9.188  -7.886  -3.683  -4.365  -4.383  -0.287 
    IL   172   172 5   172     6  -2.579  -2.842  -0.760  -4.497  -5.274  -4.934  0.000  0.000  0.000  0.000 
    IR   173   173 6   173     5  -2.408  -0.496  -5.920  -4.087  -5.193          0.000  0.000  0.000  0.000 
				[ MATP   41 ]
    MP   174   173 6   178     6  -9.407  -9.346  -0.017  -8.123  -8.402  -8.797 -1.218 -0.004 -1.293  0.668 -0.996 -0.665  0.296 -1.158 -1.353  2.021 -1.489  0.081  0.482  0.226 -0.258 -0.999 
    ML   175   173 6   178     6  -6.250  -6.596  -1.310  -1.005  -6.446  -3.975  0.660 -0.612 -0.293 -0.076 
    MR   176   173 6   178     6  -6.988  -5.717  -1.625  -5.695  -0.829  -3.908  0.660 -0.612 -0.293 -0.076 
     D   177   173 6   178     6  -9.188  -7.886  -3.683  -4.365  -4.383  -0.287 
    IL   178   178 5   178     6  -2.579  -2.842  -0.760  -4.497  -5.274  -4.934  0.000  0.000  0.000  0.000 
    IR   179   179 6   179     5  -2.408  -0.496  -5.920  -4.087  -5.193          0.000  0.000  0.000  0.000 
				[ MATP   42 ]
    MP   180   179 6   184     4  -7.630  -7.837  -0.033  -6.251                 -1.458 -1.318 -1.565  2.067 -1.447 -1.527  0.252  0.280 -1.616  0.987 -1.775  0.449  0.354 -1.242 -0.453  0.251 
    ML   181   179 6   184     4  -3.758  -3.940  -0.507  -2.670                  0.660 -0.612 -0.293 -0.076 
    MR   182   179 6   184     4  -4.809  -3.838  -1.706  -0.766                  0.660 -0.612 -0.293 -0.076 
     D   183   179 6   184     4  -4.699  -4.380  -2.396  -0.467                 
    IL   184   184 5   184     4  -1.686  -2.369  -1.117  -4.855                  0.000  0.000  0.000  0.000 
    IR   185   185 6   185     3  -1.442  -0.798  -4.142                          0.000  0.000  0.000  0.000 
				[ MATL   43 ]
    ML   186   185 6   188     3  -8.607  -0.013  -7.261                          0.162  0.219 -0.582  0.070 
     D   187   185 6   188     3  -6.356  -1.869  -0.486                         
    IL   188   188 3   188     3  -1.442  -0.798  -4.142                          0.000  0.000  0.000  0.000 
				[ MATL   44 ]
    ML   189   188 3   191     3  -8.607  -0.013  -7.261                          0.424 -0.499 -0.533  0.333 
     D   190   188 3   191     3  -6.356  -1.869  -0.486                         
    IL   191   191 3   191     3  -1.442  -0.798  -4.142                          0.000  0.000  0.000  0.000 
				[ MATL   45 ]
    ML   192   191 3   194     3  -8.607  -0.013  -7.261                          0.615 -0.288 -0.512 -0.077 
     D   193   191 3   194     3  -6.356  -1.869  -0.486                         
    IL   194   194 3   194     3  -1.442  -0.798  -4.142                          0.000  0.000  0.000  0.000 
				[ MATL   46 ]
    ML   195   194 3   197     3  -8.607  -0.013  -7.261                          0.426 -0.537 -0.476  0.319 
     D   196   194 3   197     3  -6.356  -1.869  -0.486                         
    IL   197   197 3   197     3  -1.442  -0.798  -4.142                          0.000  0.000  0.000  0.000 
				[ MATL   47 ]
    ML   198   197 3   200     3  -8.607  -0.013  -7.261                          0.213 -0.029 -0.951  0.426 
     D   199   197 3   200     3  -6.356  -1.869  -0.486                         
    IL   200   200 3   200     3  -1.442  -0.798  -4.142                          0.000  0.000  0.000  0.000 
				[ MATL   48 ]
    ML   201   200 3   203     3  -8.607  -0.013  -7.261                          0.220 -0.143 -0.145  0.036 
     D   202   200 3   203     3  -6.356  -1.869  -0.486                         
    IL   203   203 3   203     3  -1.442  -0.798  -4.142                          0.000  0.000  0.000  0.000 
				[ MATL   49 ]
    ML   204   203 3   206     3  -8.607  -0.013  -7.261                          0.396 -0.306 -0.643  0.304 
     D   205   203 3   206     3  -6.356  -1.869  -0.486                         
    IL   206   206 3   206     3  -1.442  -0.798  -4.142                          0.000  0.000  0.000  0.000 
				[ MATL   50 ]
    ML   207   206 3   209     3  -8.607  -0.013  -7.261                          0.358 -0.206 -0.291  0.048 
     D   208   206 3   209     3  -6.356  -1.869  -0.486                         
    IL   209   209 3   209     3  -1.442  -0.798  -4.142                          0.000  0.000  0.000  0.000 
				[ MATL   51 ]
    ML   210   209 3   212     3  -8.607  -0.013  -7.261                          0.732 -0.385 -0.851  0.027 
     D   211   209 3   212     3  -6.356  -1.869  -0.486                         
    IL   212   212 3   212     3  -1.442  -0.798  -4.142                          0.000  0.000  0.000  0.000 
				[ MATL   52 ]
    ML   213   212 3   215     3  -8.607  -0.013  -7.261                          0.348 -0.188 -0.705  0.306 
     D   214   212 3   215     3  -6.356  -1.869  -0.486                         
    IL   215   215 3   215     3  -1.442  -0.798  -4.142                          0.000  0.000  0.000  0.000 
				[ MATL   53 ]
    ML   216   215 3   218     3  -8.607  -0.013  -7.261                          0.276 -0.232 -0.589  0.348 
     D   217   215 3   218     3  -6.356  -1.869  -0.486                         
    IL   218   218 3   218     3  -1.442  -0.798  -4.142                          0.000  0.000  0.000  0.000 
				[ MATL   54 ]
    ML   219   218 3   221     3  -8.607  -0.013  -7.261                         -0.016 -0.348 -0.324  0.513 
     D   220   218 3   221     3  -6.356  -1.869  -0.486                         
    IL   221   221 3   221     3  -1.442  -0.798  -4.142                          0.000  0.000  0.000  0.000 
				[ MATL   55 ]
    ML   222   221 3   224     3  -8.607  -0.013  -7.261                          0.178  0.040 -0.668  0.276 
     D   223   221 3   224     3  -6.356  -1.869  -0.486                         
    IL   224   224 3   224     3  -1.442  -0.798  -4.142                          0.000  0.000  0.000  0.000 
				[ MATL   56 ]
    ML   225   224 3   227     3  -8.607  -0.013  -7.261                          0.560 -0.618 -0.751  0.356 
     D   226   224 3   227     3  -6.356  -1.869  -0.486                         
    IL   227   227 3   227     3  -1.442  -0.798  -4.142                          0.000  0.000  0.000  0.000 
				[ MATL   57 ]
    ML   228   227 3   230     3  -8.607  -0.013  -7.261                          0.227 -0.204 -0.588  0.374 
     D   229   227 3   230     3  -6.356  -1.869  -0.486                         
    IL   230   230 3   230     3  -1.442  -0.798  -4.142                          0.000  0.000  0.000  0.000 
				[ MATL   58 ]
    ML   231   230 3   233     3  -8.607  -0.013  -7.261                          0.139 -0.062 -0.775  0.439 
     D   232   230 3   233     3  -6.356  -1.869  -0.486                         
    IL   233   233 3   233     3  -1.442  -0.798  -4.142                          0.000  0.000  0.000  0.000 
				[ MATL   59 ]
    ML   234   233 3   236     3  -8.607  -0.013  -7.261                          0.185 -0.561 -0.812  0.692 
     D   235   233 3   236     3  -6.356  -1.869  -0.486                         
    IL   236   236 3   236     3  -1.442  -0.798  -4.142                          0.000  0.000  0.000  0.000 
				[ MATL   60 ]
    ML   237   236 3   239     3  -8.607  -0.013  -7.261                          0.276  0.096 -1.034  0.301 
     D   238   236 3   239     3  -6.356  -1.869  -0.486                         
    IL   239   239 3   239     3  -1.442  -0.798  -4.142                          0.000  0.000  0.000  0.000 
				[ MATL   61 ]
    ML   240   239 3   242     3  -8.607  -0.013  -7.261                          0.167  0.105 -0.786  0.289 
     D   241   239 3   242     3  -6.356  -1.869  -0.486                         
    IL   242   242 3   242     3  -1.442  -0.798  -4.142                          0.000  0.000  0.000  0.000 
				[ MATL   62 ]
    ML   243   242 3   245     3  -8.607  -0.024  -6.154                          0.106  0.085 -0.251  0.032 
     D   244   242 3   245     3  -6.356  -1.869  -0.486                         
    IL   245   245 3   245     3  -1.442  -0.798  -4.142                          0.000  0.000  0.000  0.000 
				[ MATL   63 ]
    ML   246   245 3   248     3  -8.596  -0.073  -4.416                          0.240 -0.352 -0.590  0.455 
     D   247   245 3   248     3  -6.488  -2.001  -0.436                         
    IL   248   248 3   248     3  -1.442  -0.798  -4.142                          0.000  0.000  0.000  0.000 
				[ MATL   64 ]
    ML   249   248 3   251     3  -8.537  -0.066  -4.566                          0.322 -0.067 -0.381  0.039 
     D   250   248 3   251     3  -7.038  -2.551  -0.283                         
    IL   251   251 3   251     3  -1.442  -0.798  -4.142                          0.000  0.000  0.000  0.000 
				[ MATL   65 ]
    ML   252   251 3   254     3  -8.485  -0.014  -7.139                          0.143  0.035 -0.536  0.241 
     D   253   251 3   254     3  -7.380  -2.893  -0.219                         
    IL   254   254 3   254     3  -1.442  -0.798  -4.142                          0.000  0.000  0.000  0.000 
				[ MATL   66 ]
    ML   255   254 3   257     3  -8.485  -0.056  -4.813                          0.281 -0.022 -0.455  0.098 
     D   256   254 3   257     3  -7.380  -2.893  -0.219                         
    IL   257   257 3   257     3  -1.442  -0.798  -4.142                          0.000  0.000  0.000  0.000 
				[ MATL   67 ]
    ML   258   257 3   260     3  -8.443  -0.043  -5.248                          0.093  0.149 -0.445  0.124 
     D   259   257 3   260     3  -7.598  -3.111  -0.186                         
    IL   260   260 3   260     3  -1.442  -0.798  -4.142                          0.000  0.000  0.000  0.000 
				[ MATL   68 ]
    ML   261   260 3   263     3  -8.415  -0.035  -5.563                          0.094  0.020 -0.520  0.288 
     D   262   260 3   263     3  -7.725  -3.238  -0.169                         
    IL   263   263 3   263     3  -1.442  -0.798  -4.142                          0.000  0.000  0.000  0.000 
				[ MATL   69 ]
    ML   264   263 3   266     3  -8.395  -0.054  -4.876                         -0.050 -0.285 -0.170  0.406 
     D   265   263 3   266     3  -7.807  -3.320  -0.159                         
    IL   266   266 3   266     3  -1.442  -0.798  -4.142                          0.000  0.000  0.000  0.000 
				[ MATL   70 ]
    ML   267   266 3   269     3  -8.357  -0.143  -3.449                          0.011 -0.095 -0.495  0.429 
     D   268   266 3   269     3  -7.953  -3.466  -0.143                         
    IL   269   269 3   269     3  -1.442  -0.798  -4.142                          0.000  0.000  0.000  0.000 
				[ MATL   71 ]
    ML   270   269 3   272     3  -8.230  -0.069  -4.518                          0.170 -0.189 -0.492  0.364 
     D   271   269 3   272     3  -8.328  -3.841  -0.109                         
    IL   272   272 3   272     3  -1.442  -0.798  -4.142                          0.000  0.000  0.000  0.000 
				[ MATL   72 ]
    ML   273   272 3   275     3  -8.179  -0.100  -3.974                          0.022  0.181 -0.293  0.049 
     D   274   272 3   275     3  -8.449  -3.962  -0.100                         
    IL   275   275 3   275     3  -1.442  -0.798  -4.142                          0.000  0.000  0.000  0.000 
				[ MATL   73 ]
    ML   276   275 3   278     3  -8.097  -0.091  -4.122                         -0.041 -0.117 -0.321  0.385 
     D   277   275 3   278     3  -8.615  -4.128  -0.089                         
    IL   278   278 3   278     3  -1.442  -0.798  -4.142                          0.000  0.000  0.000  0.000 
				[ MATL   74 ]
    ML   279   278 3   281     3  -1.031  -0.997  -6.680                         -0.128 -0.066 -0.258  0.371 
     D   280   278 3   281     3  -8.739  -0.179  -3.131                         
    IL   281   281 3   281     3  -0.280  -2.548  -7.499                          0.000  0.000  0.000  0.000 
				[ MATL   75 ]
    ML   282   281 3   284     3  -8.620  -0.013  -7.274                         -0.020 -0.083 -0.340  0.356 
     D   283   281 3   284     3  -6.174  -1.687  -0.566                         
    IL   284   284 3   284     3  -1.442  -0.798  -4.142                          0.000  0.000  0.000  0.000 
				[ MATL   76 ]
    ML   285   284 3   287     3  -8.620  -0.013  -7.274                          0.026 -0.190  0.075  0.073 
     D   286   284 3   287     3  -6.174  -1.687  -0.566                         
    IL   287   287 3   287     3  -1.442  -0.798  -4.142                          0.000  0.000  0.000  0.000 
				[ MATL   77 ]
    ML   288   287 3   290     3  -8.620  -0.013  -7.274                         -0.170 -0.551  0.512  0.003 
     D   289   287 3   290     3  -6.174  -1.687  -0.566                         
    IL   290   290 3   290     3  -1.442  -0.798  -4.142                          0.000  0.000  0.000  0.000 
				[ MATL   78 ]
    ML   291   290 3   293     3  -8.620  -0.013  -7.274                         -0.259 -0.796  0.648  0.031 
     D   292   290 3   293     3  -6.174  -1.687  -0.566                         
    IL   293   293 3   293     3  -1.442  -0.798  -4.142                          0.000  0.000  0.000  0.000 
				[ MATL   79 ]
    ML   294   293 3   296     3  -8.620  -0.013  -7.274                         -0.839 -1.679  1.398 -1.022 
     D   295   293 3   296     3  -6.174  -1.687  -0.566                         
    IL   296   296 3   296     3  -1.442  -0.798  -4.142                          0.000  0.000  0.000  0.000 
				[ MATL   80 ]
    ML   297   296 3   299     3  -8.620  -0.013  -7.274                         -1.632 -3.142  1.757 -2.437 
     D   298   296 3   299     3  -6.174  -1.687  -0.566                         
    IL   299   299 3   299     3  -1.442  -0.798  -4.142                          0.000  0.000  0.000  0.000 
				[ MATL   81 ]
    ML   300   299 3   302     2       *   0.000                                 -0.608 -1.139 -1.882  1.389 
     D   301   299 3   302     2       *   0.000                                 
    IL   302   302 3   302     2  -1.823  -0.479                                  0.000  0.000  0.000  0.000 
				[ END    82 ]
     E   303   302 3    -1     0                                                 
//
```
