## supplemental_material for "RNA structure prediction using positive and negative evolutionary information": Vault.1p0.cm

```
INFERNAL-1 [1.0.2]
NAME     Vault
GA       29.00
TC       29.39
NC       28.20
STATES   304
NODES    83
ALPHABET 1
ELSELF   -0.08926734
WBETA    1e-07
NSEQ     75
EFFNSEQ  4.112
CLEN     100
BCOM     cmbuild-1.0.2 -F Vault.1p0.cm Vault.msa
BDATE    Mon Feb 27 07:34:06 2012
NULL     0.000  0.000  0.000  0.000 
MODEL:
				[ ROOT    0 ]
     S     0    -1 0     1     4  -7.644  -7.851  -0.179  -3.219                 
    IL     1     1 2     1     4  -1.686  -2.369  -1.117  -4.855                  0.000  0.000  0.000  0.000 
    IR     2     2 3     2     3  -1.442  -0.798  -4.142                          0.000  0.000  0.000  0.000 
				[ MATL    1 ]
    ML     3     2 3     5     3  -8.846  -0.033  -5.594                         -1.281 -2.743  1.669 -1.942 
     D     4     2 3     5     3  -6.467  -0.594  -1.615                         
    IL     5     5 3     5     3  -1.925  -0.554  -4.164                          0.000  0.000  0.000  0.000 
				[ MATR    2 ]
    MR     6     5 3     8     3  -8.924  -0.013  -7.242                         -0.651 -1.247 -1.200  1.326 
     D     7     5 3     8     3  -6.926  -1.542  -0.625                         
    IR     8     8 3     8     3  -1.925  -0.554  -4.164                          0.000  0.000  0.000  0.000 
				[ MATR    3 ]
    MR     9     8 3    11     3  -8.943  -0.012  -7.261                         -2.006 -2.037 -2.795  1.750 
     D    10     8 3    11     3  -6.756  -1.934  -0.456                         
    IR    11    11 3    11     3  -1.925  -0.554  -4.164                          0.000  0.000  0.000  0.000 
				[ MATR    4 ]
    MR    12    11 3    14     3  -8.943  -0.012  -7.261                         -1.774 -2.030 -2.688  1.726 
     D    13    11 3    14     3  -6.756  -1.934  -0.456                         
    IR    14    14 3    14     3  -1.925  -0.554  -4.164                          0.000  0.000  0.000  0.000 
				[ MATR    5 ]
    MR    15    14 3    17     3  -8.943  -0.029  -5.782                         -1.326 -1.628 -2.356  1.624 
     D    16    14 3    17     3  -6.756  -1.934  -0.456                         
    IR    17    17 3    17     3  -1.925  -0.554  -4.164                          0.000  0.000  0.000  0.000 
				[ MATR    6 ]
    MR    18    17 3    20     5  -7.633  -0.027  -7.448  -7.661  -8.552         -0.693  0.867 -1.603  0.296 
     D    19    17 3    20     5  -5.667  -1.022  -2.576  -4.724  -1.825         
    IR    20    20 3    20     5  -2.408  -0.496  -5.920  -4.087  -5.193          0.000  0.000  0.000  0.000 
				[ MATP    7 ]
    MP    21    20 3    25     6  -9.387  -9.326  -0.017  -8.103  -8.382  -8.777 -3.734 -2.305 -4.341  1.290 -4.081 -4.228  1.422 -4.036 -3.841  2.817 -3.627 -0.146  0.727 -3.671 -1.259 -3.029 
    ML    22    20 3    25     6  -6.391  -6.737  -1.451  -0.876  -6.587  -4.116  0.547 -0.613 -0.363  0.148 
    MR    23    20 3    25     6  -6.988  -5.717  -1.625  -5.695  -0.829  -3.908  0.660 -0.612 -0.293 -0.076 
     D    24    20 3    25     6  -9.380  -8.079  -1.871  -4.558  -4.575  -0.651 
    IL    25    25 5    25     6  -2.579  -2.842  -0.760  -4.497  -5.274  -4.934  0.000  0.000  0.000  0.000 
    IR    26    26 6    26     5  -2.408  -0.496  -5.920  -4.087  -5.193          0.000  0.000  0.000  0.000 
				[ MATP    8 ]
    MP    27    26 6    31     6  -9.405  -9.344  -0.017  -8.121  -8.400  -8.795 -4.105 -2.345 -4.927  1.507 -5.400 -4.263 -0.242 -4.473 -4.022  3.185 -3.719  0.460 -0.219 -3.849 -1.850 -3.447 
    ML    28    26 6    31     6  -6.391  -6.737  -1.125  -1.146  -6.587  -4.116  0.577 -0.351 -0.395 -0.054 
    MR    29    26 6    31     6  -6.988  -5.717  -1.625  -5.695  -0.829  -3.908  0.660 -0.612 -0.293 -0.076 
     D    30    26 6    31     6  -9.049  -7.747  -3.544  -4.226  -4.244  -0.319 
    IL    31    31 5    31     6  -2.579  -2.842  -0.760  -4.497  -5.274  -4.934  0.000  0.000  0.000  0.000 
    IR    32    32 6    32     5  -2.408  -0.496  -5.920  -4.087  -5.193          0.000  0.000  0.000  0.000 
				[ MATP    9 ]
    MP    33    32 6    37     6  -9.414  -9.353  -0.017  -8.130  -8.409  -8.804 -4.182 -4.469 -3.996  0.124 -2.954 -4.614  3.022 -3.783 -4.754  0.162 -4.208 -1.674  1.976 -4.346 -0.382 -3.195 
    ML    34    32 6    37     6  -6.250  -6.596  -1.310  -1.005  -6.446  -3.975  0.660 -0.612 -0.293 -0.076 
    MR    35    32 6    37     6  -6.988  -5.717  -1.625  -5.695  -0.829  -3.908  0.660 -0.612 -0.293 -0.076 
     D    36    32 6    37     6  -9.049  -7.747  -3.544  -4.226  -4.244  -0.319 
    IL    37    37 5    37     6  -2.579  -2.842  -0.760  -4.497  -5.274  -4.934  0.000  0.000  0.000  0.000 
    IR    38    38 6    38     5  -2.408  -0.496  -5.920  -4.087  -5.193          0.000  0.000  0.000  0.000 
				[ MATP   10 ]
    MP    39    38 6    43     6  -9.414  -9.353  -0.017  -8.130  -8.409  -8.804 -3.757 -4.119 -3.804  0.408 -1.783 -4.426  2.783 -3.980 -4.273  0.211 -4.079 -1.461  2.147 -3.894 -0.125 -2.839 
    ML    40    38 6    43     6  -6.250  -6.596  -1.310  -1.005  -6.446  -3.975  0.660 -0.612 -0.293 -0.076 
    MR    41    38 6    43     6  -6.988  -5.717  -1.625  -5.695  -0.829  -3.908  0.660 -0.612 -0.293 -0.076 
     D    42    38 6    43     6  -9.049  -7.747  -3.544  -4.226  -4.244  -0.319 
    IL    43    43 5    43     6  -2.579  -2.842  -0.760  -4.497  -5.274  -4.934  0.000  0.000  0.000  0.000 
    IR    44    44 6    44     5  -2.408  -0.496  -5.920  -4.087  -5.193          0.000  0.000  0.000  0.000 
				[ MATP   11 ]
    MP    45    44 6    49     6  -9.414  -9.353  -0.017  -8.130  -8.409  -8.804 -4.256 -3.065 -5.115  1.624 -5.571 -4.414 -0.179 -4.618 -4.159  3.185 -3.841  0.261 -0.195 -4.001 -1.825 -3.549 
    ML    46    44 6    49     6  -6.250  -6.596  -1.310  -1.005  -6.446  -3.975  0.660 -0.612 -0.293 -0.076 
    MR    47    44 6    49     6  -6.988  -5.717  -1.625  -5.695  -0.829  -3.908  0.660 -0.612 -0.293 -0.076 
     D    48    44 6    49     6  -9.049  -7.747  -3.544  -4.226  -4.244  -0.319 
    IL    49    49 5    49     6  -2.579  -2.842  -0.760  -4.497  -5.274  -4.934  0.000  0.000  0.000  0.000 
    IR    50    50 6    50     5  -2.408  -0.496  -5.920  -4.087  -5.193          0.000  0.000  0.000  0.000 
				[ MATP   12 ]
    MP    51    50 6    55     4  -7.644  -7.851  -0.319  -2.404                 -6.598 -3.837 -7.365 -0.304 -7.245 -4.307 -1.536 -6.519 -4.969  3.769 -4.502 -1.122 -1.525 -4.312 -3.342 -5.367 
    ML    52    50 6    55     4  -3.758  -3.940  -0.507  -2.670                  0.660 -0.612 -0.293 -0.076 
    MR    53    50 6    55     4  -4.809  -3.838  -1.706  -0.766                  0.660 -0.612 -0.293 -0.076 
     D    54    50 6    55     4  -4.568  -4.250  -2.265  -0.520                 
    IL    55    55 5    55     4  -1.686  -2.369  -1.117  -4.855                  0.000  0.000  0.000  0.000 
    IR    56    56 6    56     3  -1.442  -0.798  -4.142                          0.000  0.000  0.000  0.000 
				[ MATL   13 ]
    ML    57    56 6    59     3  -4.859  -0.275  -2.845                         -1.316  1.614 -2.456 -1.498 
     D    58    56 6    59     3  -7.959  -0.416  -2.021                         
    IL    59    59 3    59     3  -1.573  -0.708  -4.274                          0.000  0.000  0.000  0.000 
				[ MATL   14 ]
    ML    60    59 3    62     3  -8.434  -0.015  -7.088                         -0.757 -1.113 -1.550  1.381 
     D    61    59 3    62     3  -7.642  -0.414  -2.034                         
    IL    62    62 3    62     3  -1.442  -0.798  -4.142                          0.000  0.000  0.000  0.000 
				[ MATL   15 ]
    ML    63    62 3    65     3  -8.620  -0.013  -7.274                         -0.734 -1.442 -1.347  1.399 
     D    64    62 3    65     3  -6.174  -1.687  -0.566                         
    IL    65    65 3    65     3  -1.442  -0.798  -4.142                          0.000  0.000  0.000  0.000 
				[ MATL   16 ]
    ML    66    65 3    68     3  -8.620  -0.013  -7.274                         -1.359 -1.595 -2.383  1.626 
     D    67    65 3    68     3  -6.174  -1.687  -0.566                         
    IL    68    68 3    68     3  -1.442  -0.798  -4.142                          0.000  0.000  0.000  0.000 
				[ MATL   17 ]
    ML    69    68 3    71     3  -8.976  -0.012  -7.293                          1.833 -3.084 -2.759 -2.547 
     D    70    68 3    71     3  -5.620  -0.734  -1.403                         
    IL    71    71 3    71     3  -1.925  -0.554  -4.164                          0.000  0.000  0.000  0.000 
				[ MATR   18 ]
    MR    72    71 3    74     3  -8.976  -0.012  -7.293                         -0.850 -0.322 -1.769  1.234 
     D    73    71 3    74     3  -6.390  -1.568  -0.620                         
    IR    74    74 3    74     3  -1.925  -0.554  -4.164                          0.000  0.000  0.000  0.000 
				[ MATR   19 ]
    MR    75    74 3    77     3  -8.976  -0.028  -5.875                         -0.265  0.033  0.195  0.000 
     D    76    74 3    77     3  -6.390  -1.568  -0.620                         
    IR    77    77 3    77     3  -1.925  -0.554  -4.164                          0.000  0.000  0.000  0.000 
				[ MATR   20 ]
    MR    78    77 3    80     3  -8.960  -0.012  -7.278                         -0.897 -0.700 -1.507  1.319 
     D    79    77 3    80     3  -6.575  -1.262  -0.805                         
    IR    80    80 3    80     3  -1.925  -0.554  -4.164                          0.000  0.000  0.000  0.000 
				[ MATR   21 ]
    MR    81    80 3    83     3  -8.976  -0.012  -7.293                         -2.105  1.758 -3.117 -1.892 
     D    82    80 3    83     3  -6.390  -1.568  -0.620                         
    IR    83    83 3    83     3  -1.925  -0.554  -4.164                          0.000  0.000  0.000  0.000 
				[ MATR   22 ]
    MR    84    83 3    86     5  -7.681  -0.026  -7.496  -7.708  -8.600         -1.151 -2.901  1.678 -2.215 
     D    85    83 3    86     5  -5.352  -0.707  -2.978  -4.409  -2.404         
    IR    86    86 3    86     5  -2.408  -0.496  -5.920  -4.087  -5.193          0.000  0.000  0.000  0.000 
				[ MATP   23 ]
    MP    87    86 3    91     6  -9.414  -9.353  -0.017  -8.130  -8.409  -8.804 -5.677 -3.562 -6.435  0.070 -6.575 -4.119 -1.377 -5.899 -4.649  3.687 -3.237 -0.513 -1.338 -3.444 -3.162 -4.833 
    ML    88    86 3    91     6  -6.250  -6.596  -1.310  -1.005  -6.446  -3.975  0.660 -0.612 -0.293 -0.076 
    MR    89    86 3    91     6  -6.988  -5.717  -1.625  -5.695  -0.829  -3.908  0.660 -0.612 -0.293 -0.076 
     D    90    86 3    91     6  -9.049  -7.747  -3.544  -4.226  -4.244  -0.319 
    IL    91    91 5    91     6  -2.579  -2.842  -0.760  -4.497  -5.274  -4.934  0.000  0.000  0.000  0.000 
    IR    92    92 6    92     5  -2.408  -0.496  -5.920  -4.087  -5.193          0.000  0.000  0.000  0.000 
				[ MATP   24 ]
    MP    93    92 6    97     6  -9.414  -9.353  -0.017  -8.130  -8.409  -8.804 -5.690 -6.083 -3.961 -1.698 -3.647 -3.644  3.746 -4.694 -7.384 -1.636 -4.005 -3.634  0.009 -6.365 -1.158 -4.779 
    ML    94    92 6    97     6  -6.250  -6.596  -1.310  -1.005  -6.446  -3.975  0.660 -0.612 -0.293 -0.076 
    MR    95    92 6    97     6  -6.988  -5.717  -1.625  -5.695  -0.829  -3.908  0.660 -0.612 -0.293 -0.076 
     D    96    92 6    97     6  -9.049  -7.747  -3.544  -4.226  -4.244  -0.319 
    IL    97    97 5    97     6  -2.579  -2.842  -0.760  -4.497  -5.274  -4.934  0.000  0.000  0.000  0.000 
    IR    98    98 6    98     5  -2.408  -0.496  -5.920  -4.087  -5.193          0.000  0.000  0.000  0.000 
				[ MATP   25 ]
    MP    99    98 6   103     6  -9.414  -9.353  -0.017  -8.130  -8.409  -8.804 -2.017 -1.251 -2.453  0.234 -1.719 -2.967  1.366 -2.525 -2.383  0.242 -1.978 -1.042  1.102 -2.181  2.592 -1.835 
    ML   100    98 6   103     6  -6.250  -6.596  -1.310  -1.005  -6.446  -3.975  0.660 -0.612 -0.293 -0.076 
    MR   101    98 6   103     6  -6.988  -5.717  -1.625  -5.695  -0.829  -3.908  0.660 -0.612 -0.293 -0.076 
     D   102    98 6   103     6  -9.049  -7.747  -3.544  -4.226  -4.244  -0.319 
    IL   103   103 5   103     6  -2.579  -2.842  -0.760  -4.497  -5.274  -4.934  0.000  0.000  0.000  0.000 
    IR   104   104 6   104     5  -2.408  -0.496  -5.920  -4.087  -5.193          0.000  0.000  0.000  0.000 
				[ MATP   26 ]
    MP   105   104 6   109     4  -3.325  -7.851  -0.180  -6.265                 -3.177 -3.581 -3.275  0.092 -1.470 -3.835  3.099 -3.459 -2.065 -0.035 -3.558 -1.252  1.379 -3.312 -0.059 -2.595 
    ML   106   104 6   109     4  -3.758  -3.940  -0.507  -2.670                  0.660 -0.612 -0.293 -0.076 
    MR   107   104 6   109     4  -4.809  -3.838  -1.706  -0.766                  0.660 -0.612 -0.293 -0.076 
     D   108   104 6   109     4  -4.568  -4.250  -2.265  -0.520                 
    IL   109   109 5   109     4  -2.427  -3.111  -0.561  -5.596                  0.000  0.000  0.000  0.000 
    IR   110   110 6   110     3  -1.442  -0.798  -4.142                          0.000  0.000  0.000  0.000 
				[ MATL   27 ]
    ML   111   110 6   113     5  -7.681  -0.026  -7.496  -7.708  -8.600          1.805 -2.881 -2.810 -2.142 
     D   112   110 6   113     5  -4.959  -0.803  -4.221  -2.596  -2.508         
    IL   113   113 3   113     5  -2.408  -0.496  -4.087  -5.920  -5.193          0.000  0.000  0.000  0.000 
				[ MATP   28 ]
    MP   114   113 3   118     6  -9.414  -9.353  -0.017  -8.130  -8.409  -8.804 -6.372 -3.714 -7.204 -0.232 -7.163 -4.131 -1.686 -6.533 -3.871  3.771 -3.583 -1.412 -1.641 -4.150 -3.576 -5.345 
    ML   115   113 3   118     6  -6.250  -6.596  -1.310  -1.005  -6.446  -3.975  0.660 -0.612 -0.293 -0.076 
    MR   116   113 3   118     6  -6.988  -5.717  -1.625  -5.695  -0.829  -3.908  0.660 -0.612 -0.293 -0.076 
     D   117   113 3   118     6  -9.049  -7.747  -3.544  -4.226  -4.244  -0.319 
    IL   118   118 5   118     6  -2.579  -2.842  -0.760  -4.497  -5.274  -4.934  0.000  0.000  0.000  0.000 
    IR   119   119 6   119     5  -2.408  -0.496  -5.920  -4.087  -5.193          0.000  0.000  0.000  0.000 
				[ MATP   29 ]
    MP   120   119 6   124     6  -9.414  -9.353  -0.017  -8.130  -8.409  -8.804 -4.306 -4.640 -3.973 -0.072 -2.465 -4.596  3.177 -4.289 -4.933 -0.038 -4.170 -1.873  1.779 -4.510 -0.584 -3.345 
    ML   121   119 6   124     6  -6.250  -6.596  -1.310  -1.005  -6.446  -3.975  0.660 -0.612 -0.293 -0.076 
    MR   122   119 6   124     6  -6.988  -5.717  -1.625  -5.695  -0.829  -3.908  0.660 -0.612 -0.293 -0.076 
     D   123   119 6   124     6  -9.049  -7.747  -3.544  -4.226  -4.244  -0.319 
    IL   124   124 5   124     6  -2.579  -2.842  -0.760  -4.497  -5.274  -4.934  0.000  0.000  0.000  0.000 
    IR   125   125 6   125     5  -2.408  -0.496  -5.920  -4.087  -5.193          0.000  0.000  0.000  0.000 
				[ MATP   30 ]
    MP   126   125 6   130     6  -9.414  -9.353  -0.017  -8.130  -8.409  -8.804 -5.878 -3.667 -6.702  0.118 -6.818 -4.284 -1.214 -6.031 -4.789  3.680 -4.354 -0.406 -1.222 -4.228 -2.989 -4.897 
    ML   127   125 6   130     6  -6.250  -6.596  -1.310  -1.005  -6.446  -3.975  0.660 -0.612 -0.293 -0.076 
    MR   128   125 6   130     6  -6.988  -5.717  -1.625  -5.695  -0.829  -3.908  0.660 -0.612 -0.293 -0.076 
     D   129   125 6   130     6  -9.049  -7.747  -3.544  -4.226  -4.244  -0.319 
    IL   130   130 5   130     6  -2.579  -2.842  -0.760  -4.497  -5.274  -4.934  0.000  0.000  0.000  0.000 
    IR   131   131 6   131     5  -2.408  -0.496  -5.920  -4.087  -5.193          0.000  0.000  0.000  0.000 
				[ MATP   31 ]
    MP   132   131 6   136     4  -7.644  -2.717  -0.269  -6.265                 -6.975 -3.802 -7.837 -0.445 -7.568 -3.591 -1.889 -7.013 -4.936  3.805 -4.447 -1.550 -1.849 -4.185 -3.879 -5.736 
    ML   133   131 6   136     4  -3.758  -3.940  -0.507  -2.670                  0.660 -0.612 -0.293 -0.076 
    MR   134   131 6   136     4  -4.809  -3.838  -1.706  -0.766                  0.660 -0.612 -0.293 -0.076 
     D   135   131 6   136     4  -4.568  -4.250  -2.265  -0.520                 
    IL   136   136 5   136     4  -1.686  -2.369  -1.117  -4.855                  0.000  0.000  0.000  0.000 
    IR   137   137 6   137     3  -0.330  -2.362  -6.630                          0.000  0.000  0.000  0.000 
				[ MATL   32 ]
    ML   138   137 6   140     3  -6.368  -0.027  -7.274                         -1.097 -1.737 -2.292  1.599 
     D   139   137 6   140     3  -6.174  -1.687  -0.566                         
    IL   140   140 3   140     3  -1.491  -0.762  -4.192                          0.000  0.000  0.000  0.000 
				[ MATL   33 ]
    ML   141   140 3   143     3  -8.620  -0.027  -5.996                         -1.988 -2.260 -2.871  1.767 
     D   142   140 3   143     3  -6.174  -1.687  -0.566                         
    IL   143   143 3   143     3  -1.442  -0.798  -4.142                          0.000  0.000  0.000  0.000 
				[ MATL   34 ]
    ML   144   143 3   146     3  -8.607  -0.013  -7.261                          1.319 -0.616 -1.718 -0.866 
     D   145   143 3   146     3  -6.356  -1.869  -0.486                         
    IL   146   146 3   146     3  -1.442  -0.798  -4.142                          0.000  0.000  0.000  0.000 
				[ MATL   35 ]
    ML   147   146 3   149     3  -8.963  -0.249  -2.674                         -1.960  1.718 -2.946 -1.634 
     D   148   146 3   149     3  -5.733  -0.847  -1.234                         
    IL   149   149 3   149     3  -1.925  -0.554  -4.164                          0.000  0.000  0.000  0.000 
				[ MATR   36 ]
    MR   150   149 3   152     3  -8.728  -0.033  -5.628                         -1.781  1.674 -2.653 -1.479 
     D   151   149 3   152     3  -7.985  -2.665  -0.254                         
    IR   152   152 3   152     3  -1.925  -0.554  -4.164                          0.000  0.000  0.000  0.000 
				[ MATR   37 ]
    MR   153   152 3   155     5  -7.445  -0.031  -7.261  -7.473  -8.364          1.272 -1.069 -1.278 -0.522 
     D   154   152 3   155     5  -6.444  -0.768  -1.939  -5.501  -3.079         
    IR   155   155 3   155     5  -2.408  -0.496  -5.920  -4.087  -5.193          0.000  0.000  0.000  0.000 
				[ MATP   38 ]
    MP   156   155 3   160     6  -9.359  -9.298  -0.018  -8.074  -8.354  -8.749 -1.981 -2.588 -2.490  0.114 -1.593 -3.102  0.896 -2.629 -2.402 -0.027 -2.920 -1.139  2.114 -1.458  2.177 -0.185 
    ML   157   155 3   160     6  -6.870  -7.216  -0.836  -1.412  -7.066  -4.596  0.216 -0.698 -0.625  0.654 
    MR   158   155 3   160     6  -6.988  -5.717  -1.625  -5.695  -0.829  -3.908  0.660 -0.612 -0.293 -0.076 
     D   159   155 3   160     6  -9.188  -7.886  -3.683  -4.365  -4.383  -0.287 
    IL   160   160 5   160     6  -2.579  -2.842  -0.760  -4.497  -5.274  -4.934  0.000  0.000  0.000  0.000 
    IR   161   161 6   161     5  -2.408  -0.496  -5.920  -4.087  -5.193          0.000  0.000  0.000  0.000 
				[ MATP   39 ]
    MP   162   161 6   166     6  -9.400  -9.339  -0.017  -8.116  -8.395  -8.790 -2.366 -3.153 -2.949  0.172 -1.372 -3.705  1.142 -3.173 -2.860 -0.079 -3.447 -1.341  3.055 -1.120 -0.065 -1.482 
    ML   163   161 6   166     6  -6.360  -6.706  -1.162  -1.115  -6.556  -4.086  0.566 -0.610 -0.348  0.109 
    MR   164   161 6   166     6  -6.988  -5.717  -1.625  -5.695  -0.829  -3.908  0.660 -0.612 -0.293 -0.076 
     D   165   161 6   166     6  -9.188  -7.886  -3.683  -4.365  -4.383  -0.287 
    IL   166   166 5   166     6  -2.579  -2.842  -0.760  -4.497  -5.274  -4.934  0.000  0.000  0.000  0.000 
    IR   167   167 6   167     5  -2.408  -0.496  -5.920  -4.087  -5.193          0.000  0.000  0.000  0.000 
				[ MATP   40 ]
    MP   168   167 6   172     6  -9.407  -9.346  -0.017  -8.123  -8.402  -8.797 -5.153 -5.560 -3.865 -1.454 -1.534 -2.935  3.676 -4.509 -6.255 -1.445 -3.942 -3.297  0.184 -5.602 -1.102 -4.376 
    ML   169   167 6   172     6  -6.250  -6.596  -1.310  -1.005  -6.446  -3.975  0.660 -0.612 -0.293 -0.076 
    MR   170   167 6   172     6  -6.988  -5.717  -1.625  -5.695  -0.829  -3.908  0.660 -0.612 -0.293 -0.076 
     D   171   167 6   172     6  -9.188  -7.886  -3.683  -4.365  -4.383  -0.287 
    IL   172   172 5   172     6  -2.579  -2.842  -0.760  -4.497  -5.274  -4.934  0.000  0.000  0.000  0.000 
    IR   173   173 6   173     5  -2.408  -0.496  -5.920  -4.087  -5.193          0.000  0.000  0.000  0.000 
				[ MATP   41 ]
    MP   174   173 6   178     6  -9.407  -9.346  -0.017  -8.123  -8.402  -8.797 -1.218 -0.004 -1.293  0.668 -0.996 -0.665  0.296 -1.158 -1.353  2.021 -1.489  0.081  0.482  0.226 -0.258 -0.999 
    ML   175   173 6   178     6  -6.250  -6.596  -1.310  -1.005  -6.446  -3.975  0.660 -0.612 -0.293 -0.076 
    MR   176   173 6   178     6  -6.988  -5.717  -1.625  -5.695  -0.829  -3.908  0.660 -0.612 -0.293 -0.076 
     D   177   173 6   178     6  -9.188  -7.886  -3.683  -4.365  -4.383  -0.287 
    IL   178   178 5   178     6  -2.579  -2.842  -0.760  -4.497  -5.274  -4.934  0.000  0.000  0.000  0.000 
    IR   179   179 6   179     5  -2.408  -0.496  -5.920  -4.087  -5.193          0.000  0.000  0.000  0.000 
				[ MATP   42 ]
    MP   180   179 6   184     4  -7.630  -7.837  -0.033  -6.251                 -1.458 -1.318 -1.565  2.067 -1.447 -1.527  0.252  0.280 -1.616  0.987 -1.775  0.449  0.354 -1.242 -0.453  0.251 
    ML   181   179 6   184     4  -3.758  -3.940  -0.507  -2.670                  0.660 -0.612 -0.293 -0.076 
    MR   182   179 6   184     4  -4.809  -3.838  -1.706  -0.766                  0.660 -0.612 -0.293 -0.076 
     D   183   179 6   184     4  -4.699  -4.380  -2.396  -0.467                 
    IL   184   184 5   184     4  -1.686  -2.369  -1.117  -4.855                  0.000  0.000  0.000  0.000 
    IR   185   185 6   185     3  -1.442  -0.798  -4.142                          0.000  0.000  0.000  0.000 
				[ MATL   43 ]
    ML   186   185 6   188     3  -8.607  -0.013  -7.261                          0.162  0.219 -0.582  0.070 
     D   187   185 6   188     3  -6.356  -1.869  -0.486                         
    IL   188   188 3   188     3  -1.442  -0.798  -4.142                          0.000  0.000  0.000  0.000 
				[ MATL   44 ]
    ML   189   188 3   191     3  -8.607  -0.013  -7.261                          0.424 -0.499 -0.533  0.333 
     D   190   188 3   191     3  -6.356  -1.869  -0.486                         
    IL   191   191 3   191     3  -1.442  -0.798  -4.142                          0.000  0.000  0.000  0.000 
				[ MATL   45 ]
    ML   192   191 3   194     3  -8.607  -0.013  -7.261                          0.615 -0.288 -0.512 -0.077 
     D   193   191 3   194     3  -6.356  -1.869  -0.486                         
    IL   194   194 3   194     3  -1.442  -0.798  -4.142                          0.000  0.000  0.000  0.000 
				[ MATL   46 ]
    ML   195   194 3   197     3  -8.607  -0.013  -7.261                          0.426 -0.537 -0.476  0.319 
     D   196   194 3   197     3  -6.356  -1.869  -0.486                         
    IL   197   197 3   197     3  -1.442  -0.798  -4.142                          0.000  0.000  0.000  0.000 
				[ MATL   47 ]
    ML   198   197 3   200     3  -8.607  -0.013  -7.261                          0.213 -0.029 -0.951  0.426 
     D   199   197 3   200     3  -6.356  -1.869  -0.486                         
    IL   200   200 3   200     3  -1.442  -0.798  -4.142                          0.000  0.000  0.000  0.000 
				[ MATL   48 ]
    ML   201   200 3   203     3  -8.607  -0.013  -7.261                          0.220 -0.143 -0.145  0.036 
     D   202   200 3   203     3  -6.356  -1.869  -0.486                         
    IL   203   203 3   203     3  -1.442  -0.798  -4.142                          0.000  0.000  0.000  0.000 
				[ MATL   49 ]
    ML   204   203 3   206     3  -8.607  -0.013  -7.261                          0.396 -0.306 -0.643  0.304 
     D   205   203 3   206     3  -6.356  -1.869  -0.486                         
    IL   206   206 3   206     3  -1.442  -0.798  -4.142                          0.000  0.000  0.000  0.000 
				[ MATL   50 ]
    ML   207   206 3   209     3  -8.607  -0.013  -7.261                          0.358 -0.206 -0.291  0.048 
     D   208   206 3   209     3  -6.356  -1.869  -0.486                         
    IL   209   209 3   209     3  -1.442  -0.798  -4.142                          0.000  0.000  0.000  0.000 
				[ MATL   51 ]
    ML   210   209 3   212     3  -8.607  -0.013  -7.261                          0.732 -0.385 -0.851  0.027 
     D   211   209 3   212     3  -6.356  -1.869  -0.486                         
    IL   212   212 3   212     3  -1.442  -0.798  -4.142                          0.000  0.000  0.000  0.000 
				[ MATL   52 ]
    ML   213   212 3   215     3  -8.607  -0.013  -7.261                          0.348 -0.188 -0.705  0.306 
     D   214   212 3   215     3  -6.356  -1.869  -0.486                         
    IL   215   215 3   215     3  -1.442  -0.798  -4.142                          0.000  0.000  0.000  0.000 
				[ MATL   53 ]
    ML   216   215 3   218     3  -8.607  -0.013  -7.261                          0.276 -0.232 -0.589  0.348 
     D   217   215 3   218     3  -6.356  -1.869  -0.486                         
    IL   218   218 3   218     3  -1.442  -0.798  -4.142                          0.000  0.000  0.000  0.000 
				[ MATL   54 ]
    ML   219   218 3   221     3  -8.607  -0.013  -7.261                         -0.016 -0.348 -0.324  0.513 
     D   220   218 3   221     3  -6.356  -1.869  -0.486                         
    IL   221   221 3   221     3  -1.442  -0.798  -4.142                          0.000  0.000  0.000  0.000 
				[ MATL   55 ]
    ML   222   221 3   224     3  -8.607  -0.013  -7.261                          0.178  0.040 -0.668  0.276 
     D   223   221 3   224     3  -6.356  -1.869  -0.486                         
    IL   224   224 3   224     3  -1.442  -0.798  -4.142                          0.000  0.000  0.000  0.000 
				[ MATL   56 ]
    ML   225   224 3   227     3  -8.607  -0.013  -7.261                          0.560 -0.618 -0.751  0.356 
     D   226   224 3   227     3  -6.356  -1.869  -0.486                         
    IL   227   227 3   227     3  -1.442  -0.798  -4.142                          0.000  0.000  0.000  0.000 
				[ MATL   57 ]
    ML   228   227 3   230     3  -8.607  -0.013  -7.261                          0.227 -0.204 -0.588  0.374 
     D   229   227 3   230     3  -6.356  -1.869  -0.486                         
    IL   230   230 3   230     3  -1.442  -0.798  -4.142                          0.000  0.000  0.000  0.000 
				[ MATL   58 ]
    ML   231   230 3   233     3  -8.607  -0.013  -7.261                          0.139 -0.062 -0.775  0.439 
     D   232   230 3   233     3  -6.356  -1.869  -0.486                         
    IL   233   233 3   233     3  -1.442  -0.798  -4.142                          0.000  0.000  0.000  0.000 
				[ MATL   59 ]
    ML   234   233 3   236     3  -8.607  -0.013  -7.261                          0.185 -0.561 -0.812  0.692 
     D   235   233 3   236     3  -6.356  -1.869  -0.486                         
    IL   236   236 3   236     3  -1.442  -0.798  -4.142                          0.000  0.000  0.000  0.000 
				[ MATL   60 ]
    ML   237   236 3   239     3  -8.607  -0.013  -7.261                          0.276  0.096 -1.034  0.301 
     D   238   236 3   239     3  -6.356  -1.869  -0.486                         
    IL   239   239 3   239     3  -1.442  -0.798  -4.142                          0.000  0.000  0.000  0.000 
				[ MATL   61 ]
    ML   240   239 3   242     3  -8.607  -0.013  -7.261                          0.167  0.105 -0.786  0.289 
     D   241   239 3   242     3  -6.356  -1.869  -0.486                         
    IL   242   242 3   242     3  -1.442  -0.798  -4.142                          0.000  0.000  0.000  0.000 
				[ MATL   62 ]
    ML   243   242 3   245     3  -8.607  -0.024  -6.154                          0.106  0.085 -0.251  0.032 
     D   244   242 3   245     3  -6.356  -1.869  -0.486                         
    IL   245   245 3   245     3  -1.442  -0.798  -4.142                          0.000  0.000  0.000  0.000 
				[ MATL   63 ]
    ML   246   245 3   248     3  -8.596  -0.073  -4.416                          0.240 -0.352 -0.590  0.455 
     D   247   245 3   248     3  -6.488  -2.001  -0.436                         
    IL   248   248 3   248     3  -1.442  -0.798  -4.142                          0.000  0.000  0.000  0.000 
				[ MATL   64 ]
    ML   249   248 3   251     3  -8.537  -0.066  -4.566                          0.322 -0.067 -0.381  0.039 
     D   250   248 3   251     3  -7.038  -2.551  -0.283                         
    IL   251   251 3   251     3  -1.442  -0.798  -4.142                          0.000  0.000  0.000  0.000 
				[ MATL   65 ]
    ML   252   251 3   254     3  -8.485  -0.014  -7.139                          0.143  0.035 -0.536  0.241 
     D   253   251 3   254     3  -7.380  -2.893  -0.219                         
    IL   254   254 3   254     3  -1.442  -0.798  -4.142                          0.000  0.000  0.000  0.000 
				[ MATL   66 ]
    ML   255   254 3   257     3  -8.485  -0.056  -4.813                          0.281 -0.022 -0.455  0.098 
     D   256   254 3   257     3  -7.380  -2.893  -0.219                         
    IL   257   257 3   257     3  -1.442  -0.798  -4.142                          0.000  0.000  0.000  0.000 
				[ MATL   67 ]
    ML   258   257 3   260     3  -8.443  -0.043  -5.248                          0.093  0.149 -0.445  0.124 
     D   259   257 3   260     3  -7.598  -3.111  -0.186                         
    IL   260   260 3   260     3  -1.442  -0.798  -4.142                          0.000  0.000  0.000  0.000 
				[ MATL   68 ]
    ML   261   260 3   263     3  -8.415  -0.035  -5.563                          0.094  0.020 -0.520  0.288 
     D   262   260 3   263     3  -7.725  -3.238  -0.169                         
    IL   263   263 3   263     3  -1.442  -0.798  -4.142                          0.000  0.000  0.000  0.000 
				[ MATL   69 ]
    ML   264   263 3   266     3  -8.395  -0.054  -4.876                         -0.050 -0.285 -0.170  0.406 
     D   265   263 3   266     3  -7.807  -3.320  -0.159                         
    IL   266   266 3   266     3  -1.442  -0.798  -4.142                          0.000  0.000  0.000  0.000 
				[ MATL   70 ]
    ML   267   266 3   269     3  -8.357  -0.143  -3.449                          0.011 -0.095 -0.495  0.429 
     D   268   266 3   269     3  -7.953  -3.466  -0.143                         
    IL   269   269 3   269     3  -1.442  -0.798  -4.142                          0.000  0.000  0.000  0.000 
				[ MATL   71 ]
    ML   270   269 3   272     3  -8.230  -0.069  -4.518                          0.170 -0.189 -0.492  0.364 
     D   271   269 3   272     3  -8.328  -3.841  -0.109                         
    IL   272   272 3   272     3  -1.442  -0.798  -4.142                          0.000  0.000  0.000  0.000 
				[ MATL   72 ]
    ML   273   272 3   275     3  -8.179  -0.100  -3.974                          0.022  0.181 -0.293  0.049 
     D   274   272 3   275     3  -8.449  -3.962  -0.100                         
    IL   275   275 3   275     3  -1.442  -0.798  -4.142                          0.000  0.000  0.000  0.000 
				[ MATL   73 ]
    ML   276   275 3   278     3  -8.097  -0.091  -4.122                         -0.041 -0.117 -0.321  0.385 
     D   277   275 3   278     3  -8.615  -4.128  -0.089                         
    IL   278   278 3   278     3  -1.442  -0.798  -4.142                          0.000  0.000  0.000  0.000 
				[ MATL   74 ]
    ML   279   278 3   281     3  -1.031  -0.997  -6.680                         -0.128 -0.066 -0.258  0.371 
     D   280   278 3   281     3  -8.739  -0.179  -3.131                         
    IL   281   281 3   281     3  -0.280  -2.548  -7.499                          0.000  0.000  0.000  0.000 
				[ MATL   75 ]
    ML   282   281 3   284     3  -8.620  -0.013  -7.274                         -0.020 -0.083 -0.340  0.356 
     D   283   281 3   284     3  -6.174  -1.687  -0.566                         
    IL   284   284 3   284     3  -1.442  -0.798  -4.142                          0.000  0.000  0.000  0.000 
				[ MATL   76 ]
    ML   285   284 3   287     3  -8.620  -0.013  -7.274                          0.026 -0.190  0.075  0.073 
     D   286   284 3   287     3  -6.174  -1.687  -0.566                         
    IL   287   287 3   287     3  -1.442  -0.798  -4.142                          0.000  0.000  0.000  0.000 
				[ MATL   77 ]
    ML   288   287 3   290     3  -8.620  -0.013  -7.274                         -0.170 -0.551  0.512  0.003 
     D   289   287 3   290     3  -6.174  -1.687  -0.566                         
    IL   290   290 3   290     3  -1.442  -0.798  -4.142                          0.000  0.000  0.000  0.000 
				[ MATL   78 ]
    ML   291   290 3   293     3  -8.620  -0.013  -7.274                         -0.259 -0.796  0.648  0.031 
     D   292   290 3   293     3  -6.174  -1.687  -0.566                         
    IL   293   293 3   293     3  -1.442  -0.798  -4.142                          0.000  0.000  0.000  0.000 
				[ MATL   79 ]
    ML   294   293 3   296     3  -8.620  -0.013  -7.274                         -0.839 -1.679  1.398 -1.022 
     D   295   293 3   296     3  -6.174  -1.687  -0.566                         
    IL   296   296 3   296     3  -1.442  -0.798  -4.142                          0.000  0.000  0.000  0.000 
				[ MATL   80 ]
    ML   297   296 3   299     3  -8.620  -0.013  -7.274                         -1.632 -3.142  1.757 -2.437 
     D   298   296 3   299     3  -6.174  -1.687  -0.566                         
    IL   299   299 3   299     3  -1.442  -0.798  -4.142                          0.000  0.000  0.000  0.000 
				[ MATL   81 ]
    ML   300   299 3   302     2       *   0.000                                 -0.608 -1.139 -1.882  1.389 
     D   301   299 3   302     2       *   0.000                                 
    IL   302   302 3   302     2  -1.823  -0.479                                  0.000  0.000  0.000  0.000 
				[ END    82 ]
     E   303   302 3    -1     0                                                 
//
```
