## supplemental_material for "RNA structure prediction using positive and negative evolutionary information": Vault.c.cm

```
INFERNAL1/a [1.1 | April 2012]
NAME     Vault
ACC      RF00006
DESC     Vault RNA
STATES   304
NODES    83
CLEN     100
W        181
ALPH     RNA
RF       yes
CONS     yes
MAP      yes
DATE     Mon Apr 30 08:54:54 2012
COM      [1] /groups/eddy/home/nawrockie/notebook/12_0423_inf_final_stress_tests/wd-infernal/src/cmbuild -F Vault.cm Vault.sto
COM      [2] /groups/eddy/home/nawrockie/notebook/12_0423_inf_final_stress_tests/wd-infernal/src/cmcalibrate --mpi Vault.cm
PBEGIN   0.05
PEND     0.05
WBETA    1e-07
QDBBETA1 1e-07
QDBBETA2 1e-15
N2OMEGA  1.52588e-05
N3OMEGA  1.52588e-05
ELSELF   -0.08926734
NSEQ     75
EFFN     4.368496
CKSUM    2397722235
NULL     0.000  0.000  0.000  0.000 
GA       29.00
TC       29.39
NC       28.20
EFP7GF   -10.4482 0.71855
ECMLC    0.69230    -6.00388     2.28041     1600000      371500  0.003230
ECMGC    0.43256   -15.96507    -4.24742     1600000       63581  0.006291
ECMLI    0.63611    -4.87878     3.73222     1600000      287121  0.004179
ECMGI    0.45930   -10.59291    -0.39663     1600000       43242  0.009250
CM
                                             [ ROOT    0 ]      -      - - - - -
     S     0    -1 0     1     4     1     1   181   278  -7.707  -7.914  -0.180  -3.205                 
    IL     1     1 2     1     4     6    44   183   280  -1.686  -2.369  -1.117  -4.855                  0.000  0.000  0.000  0.000 
    IR     2     2 3     2     3     5    44   183   280  -1.442  -0.798  -4.142                          0.000  0.000  0.000  0.000 
                                             [ MATL    1 ]      1      - G - G -
    ML     3     2 3     5     3     5    43   181   278  -8.901  -0.033  -5.591                         -1.131 -2.715  1.652 -2.007 
     D     4     2 3     5     3     1    39   180   276  -6.507  -0.590  -1.623                         
    IL     5     5 3     5     3     4    43   182   278  -1.925  -0.554  -4.164                          0.000  0.000  0.000  0.000 
                                             [ MATR    2 ]      -    164 - U - U
    MR     6     5 3     8     3     5    43   180   277  -8.981  -0.012  -7.299                         -0.713 -1.122 -1.167  1.313 
     D     7     5 3     8     3     0    36   178   274  -6.953  -1.541  -0.626                         
    IR     8     8 3     8     3     4    42   181   277  -1.925  -0.554  -4.164                          0.000  0.000  0.000  0.000 
                                             [ MATR    3 ]      -    163 - U - U
    MR     9     8 3    11     3     5    42   179   276  -9.000  -0.012  -7.318                         -2.343 -1.933 -3.096  1.776 
     D    10     8 3    11     3     0    35   177   273  -6.776  -1.954  -0.448                         
    IR    11    11 3    11     3     3    41   180   276  -1.925  -0.554  -4.164                          0.000  0.000  0.000  0.000 
                                             [ MATR    4 ]      -    162 - U - U
    MR    12    11 3    14     3     4    41   178   275  -9.000  -0.012  -7.318                         -1.758 -1.793 -2.680  1.705 
     D    13    11 3    14     3     0    34   176   272  -6.776  -1.954  -0.448                         
    IR    14    14 3    14     3     3    40   179   275  -1.925  -0.554  -4.164                          0.000  0.000  0.000  0.000 
                                             [ MATR    5 ]      -    161 - U - U
    MR    15    14 3    17     3     4    40   177   274  -9.000  -0.029  -5.783                         -1.301 -1.340 -2.332  1.585 
     D    16    14 3    17     3     0    34   175   271  -6.776  -1.954  -0.448                         
    IR    17    17 3    17     3     3    39   178   274  -1.925  -0.554  -4.164                          0.000  0.000  0.000  0.000 
                                             [ MATR    6 ]      -    160 - c - c
    MR    18    17 3    20     5     4    40   177   273  -7.688  -0.026  -7.503  -7.715  -8.607         -1.051  0.923 -2.017  0.459 
     D    19    17 3    20     5     0    33   174   271  -5.684  -1.039  -2.558  -4.742  -1.802         
    IR    20    20 3    20     5     2    38   177   273  -2.408  -0.496  -5.920  -4.087  -5.193          0.000  0.000  0.000  0.000 
                                             [ MATP    7 ]      2    159 g c g c
    MP    21    20 3    25     6     5    39   176   272  -9.418  -9.357  -0.017  -8.134  -8.413  -8.808 -3.404 -2.008 -3.390  0.950 -3.521 -4.102  1.701 -3.711 -3.582  2.715 -3.994  0.042  0.730 -3.386 -1.098 -2.372 
    ML    22    20 3    25     6     1    35   173   270  -6.399  -6.745  -1.459  -0.869  -6.595  -4.124  0.181 -0.365 -0.401  0.414 
    MR    23    20 3    25     6     1    34   173   270  -6.988  -5.717  -1.625  -5.695  -0.829  -3.908  0.368 -0.385 -0.191  0.094 
     D    24    20 3    25     6     0    30   170   267  -9.399  -8.097  -1.823  -4.576  -4.594  -0.669 
    IL    25    25 5    25     6     2    36   175   271  -2.579  -2.842  -0.760  -4.497  -5.274  -4.934  0.000  0.000  0.000  0.000 
    IR    26    26 6    26     5     2    37   175   271  -2.408  -0.496  -5.920  -4.087  -5.193          0.000  0.000  0.000  0.000 
                                             [ MATP    8 ]      3    158 G C G C
    MP    27    26 6    31     6     5    37   174   270  -9.436  -9.376  -0.017  -8.152  -8.432  -8.827 -3.983 -1.861 -3.897  1.435 -4.859 -4.547 -0.147 -4.446 -4.113  3.084 -4.450  1.060 -0.403 -3.834 -2.119 -2.839 
    ML    28    26 6    31     6     1    34   172   268  -6.399  -6.745  -1.115  -1.154  -6.595  -4.124  0.189  0.043 -0.478  0.153 
    MR    29    26 6    31     6     1    33   171   268  -6.988  -5.717  -1.625  -5.695  -0.829  -3.908  0.368 -0.385 -0.191  0.094 
     D    30    26 6    31     6     0    29   167   264  -9.049  -7.747  -3.544  -4.226  -4.244  -0.319 
    IL    31    31 5    31     6     1    35   173   269  -2.579  -2.842  -0.760  -4.497  -5.274  -4.934  0.000  0.000  0.000  0.000 
    IR    32    32 6    32     5     2    35   173   269  -2.408  -0.496  -5.920  -4.087  -5.193          0.000  0.000  0.000  0.000 
                                             [ MATP    9 ]      4    157 c g C G
    MP    33    32 6    37     6     5    36   172   268  -9.446  -9.385  -0.017  -8.162  -8.441  -8.836 -3.868 -3.773 -3.849  0.088 -2.877 -4.562  2.755 -3.037 -3.808  0.426 -4.275 -1.643  2.229 -4.062 -0.028 -2.661 
    ML    34    32 6    37     6     1    32   170   266  -6.250  -6.596  -1.310  -1.005  -6.446  -3.975  0.368 -0.385 -0.191  0.094 
    MR    35    32 6    37     6     1    32   169   266  -6.988  -5.717  -1.625  -5.695  -0.829  -3.908  0.368 -0.385 -0.191  0.094 
     D    36    32 6    37     6     0    28   166   262  -9.049  -7.747  -3.544  -4.226  -4.244  -0.319 
    IL    37    37 5    37     6     1    34   171   267  -2.579  -2.842  -0.760  -4.497  -5.274  -4.934  0.000  0.000  0.000  0.000 
    IR    38    38 6    38     5     1    34   171   267  -2.408  -0.496  -5.920  -4.087  -5.193          0.000  0.000  0.000  0.000 
                                             [ MATP   10 ]      5    156 c g c g
    MP    39    38 6    43     6     4    34   170   266  -9.446  -9.385  -0.017  -8.162  -8.441  -8.836 -3.532 -3.492 -3.574  0.387 -1.423 -4.338  2.584 -3.374 -3.545  0.399 -4.044 -1.464  2.220 -3.765  0.232 -2.453 
    ML    40    38 6    43     6     1    31   168   264  -6.250  -6.596  -1.310  -1.005  -6.446  -3.975  0.368 -0.385 -0.191  0.094 
    MR    41    38 6    43     6     1    31   167   264  -6.988  -5.717  -1.625  -5.695  -0.829  -3.908  0.368 -0.385 -0.191  0.094 
     D    42    38 6    43     6     0    28   164   261  -9.049  -7.747  -3.544  -4.226  -4.244  -0.319 
    IL    43    43 5    43     6     1    32   169   265  -2.579  -2.842  -0.760  -4.497  -5.274  -4.934  0.000  0.000  0.000  0.000 
    IR    44    44 6    44     5     1    32   169   265  -2.408  -0.496  -5.920  -4.087  -5.193          0.000  0.000  0.000  0.000 
                                             [ MATP   11 ]      6    155 G C G C
    MP    45    44 6    49     6     4    32   168   264  -9.446  -9.385  -0.017  -8.162  -8.441  -8.836 -4.160 -2.825 -4.095  1.628 -5.107 -4.763 -0.354 -4.597 -4.219  3.153 -4.579  0.797 -0.608 -4.064 -2.340 -3.003 
    ML    46    44 6    49     6     1    30   166   263  -6.250  -6.596  -1.310  -1.005  -6.446  -3.975  0.368 -0.385 -0.191  0.094 
    MR    47    44 6    49     6     1    30   166   262  -6.988  -5.717  -1.625  -5.695  -0.829  -3.908  0.368 -0.385 -0.191  0.094 
     D    48    44 6    49     6     0    27   164   260  -9.049  -7.747  -3.544  -4.226  -4.244  -0.319 
    IL    49    49 5    49     6     1    31   167   264  -2.579  -2.842  -0.760  -4.497  -5.274  -4.934  0.000  0.000  0.000  0.000 
    IR    50    50 6    50     5     1    31   167   263  -2.408  -0.496  -5.920  -4.087  -5.193          0.000  0.000  0.000  0.000 
                                             [ MATP   12 ]      7    154 G C G C
    MP    51    50 6    55     4     2    30   166   262  -7.707  -7.914  -0.322  -2.386                 -5.770 -3.635 -6.023 -0.526 -6.940 -5.158 -1.941 -6.379 -5.006  3.797 -5.287 -0.760 -2.230 -5.155 -4.050 -4.891 
    ML    52    50 6    55     4     1    29   165   262  -3.758  -3.940  -0.507  -2.670                  0.368 -0.385 -0.191  0.094 
    MR    53    50 6    55     4     1    28   164   261  -4.809  -3.838  -1.706  -0.766                  0.368 -0.385 -0.191  0.094 
     D    54    50 6    55     4     0    27   163   260  -4.568  -4.250  -2.265  -0.520                 
    IL    55    55 5    55     4     1    30   166   262  -1.686  -2.369  -1.117  -4.855                  0.000  0.000  0.000  0.000 
    IR    56    56 6    56     3     1    29   165   262  -1.442  -0.798  -4.142                          0.000  0.000  0.000  0.000 
                                             [ MATL   13 ]      8      - C - C -
    ML    57    56 6    59     3     1    28   164   260  -4.834  -0.281  -2.818                         -1.425  1.612 -2.679 -1.273 
     D    58    56 6    59     3     0    27   163   259  -8.021  -0.401  -2.065                         
    IL    59    59 3    59     3     1    29   164   261  -1.581  -0.703  -4.281                          0.000  0.000  0.000  0.000 
                                             [ MATL   14 ]     10      - U - U -
    ML    60    59 3    62     3     1    28   163   260  -8.491  -0.014  -7.145                         -0.818 -0.895 -1.524  1.349 
     D    61    59 3    62     3     0    25   161   258  -7.698  -0.395  -2.090                         
    IL    62    62 3    62     3     1    27   163   260  -1.442  -0.798  -4.142                          0.000  0.000  0.000  0.000 
                                             [ MATL   15 ]     11      - U - U -
    ML    63    62 3    65     3     1    27   162   259  -8.681  -0.013  -7.335                         -0.786 -1.323 -1.305  1.387 
     D    64    62 3    65     3     0    22   160   256  -6.174  -1.687  -0.566                         
    IL    65    65 3    65     3     1    26   162   259  -1.442  -0.798  -4.142                          0.000  0.000  0.000  0.000 
                                             [ MATL   16 ]     12      - U - U -
    ML    66    65 3    68     3     1    26   161   258  -8.681  -0.013  -7.335                         -1.336 -1.294 -2.358  1.585 
     D    67    65 3    68     3     0    21   159   255  -6.174  -1.687  -0.566                         
    IL    68    68 3    68     3     1    25   161   258  -1.442  -0.798  -4.142                          0.000  0.000  0.000  0.000 
                                             [ MATL   17 ]     13      - A - A -
    ML    69    68 3    71     3     1    25   160   257  -9.034  -0.012  -7.352                          1.816 -3.126 -2.170 -2.814 
     D    70    68 3    71     3     0    20   158   255  -5.620  -0.734  -1.403                         
    IL    71    71 3    71     3     1    24   160   257  -1.925  -0.554  -4.164                          0.000  0.000  0.000  0.000 
                                             [ MATR   18 ]      -    153 - U - U
    MR    72    71 3    74     3     1    24   159   256  -9.034  -0.012  -7.352                         -1.110 -0.036 -2.017  1.210 
     D    73    71 3    74     3     0    17   157   253  -6.390  -1.568  -0.620                         
    IR    74    74 3    74     3     1    23   159   256  -1.925  -0.554  -4.164                          0.000  0.000  0.000  0.000 
                                             [ MATR   19 ]      -    152 - g - u
    MR    75    74 3    77     3     1    23   158   255  -9.034  -0.028  -5.878                         -0.259  0.009  0.157  0.061 
     D    76    74 3    77     3     0    16   156   252  -6.390  -1.568  -0.620                         
    IR    77    77 3    77     3     1    22   158   255  -1.925  -0.554  -4.164                          0.000  0.000  0.000  0.000 
                                             [ MATR   20 ]      -    151 - U - U
    MR    78    77 3    80     3     1    23   157   254  -9.018  -0.012  -7.336                         -1.027 -0.467 -1.547  1.289 
     D    79    77 3    80     3     0    15   155   251  -6.586  -1.247  -0.815                         
    IR    80    80 3    80     3     1    21   157   254  -1.925  -0.554  -4.164                          0.000  0.000  0.000  0.000 
                                             [ MATR   21 ]      -    150 - C - C
    MR    81    80 3    83     3     1    22   156   253  -9.034  -0.012  -7.352                         -2.398  1.773 -3.412 -1.743 
     D    82    80 3    83     3     0    14   154   250  -6.390  -1.568  -0.620                         
    IR    83    83 3    83     3     1    20   156   253  -1.925  -0.554  -4.164                          0.000  0.000  0.000  0.000 
                                             [ MATR   22 ]      -    149 - G - G
    MR    84    83 3    86     5     1    21   155   252  -7.736  -0.025  -7.552  -7.764  -8.655         -0.938 -3.003  1.666 -2.472 
     D    85    83 3    86     5     0    13   153   250  -5.352  -0.707  -2.978  -4.409  -2.404         
    IR    86    86 3    86     5     1    18   155   252  -2.408  -0.496  -5.920  -4.087  -5.193          0.000  0.000  0.000  0.000 
                                             [ MATP   23 ]     14    148 G C G C
    MP    87    86 3    91     6     2    21   154   251  -9.446  -9.385  -0.017  -8.162  -8.441  -8.836 -4.058 -2.759 -3.968  0.753 -4.813 -4.408 -0.141 -4.563 -4.178  3.343 -2.616  0.470 -0.408 -2.791 -2.109 -2.956 
    ML    88    86 3    91     6     1    14   152   248  -6.250  -6.596  -1.310  -1.005  -6.446  -3.975  0.368 -0.385 -0.191  0.094 
    MR    89    86 3    91     6     1    13   152   248  -6.988  -5.717  -1.625  -5.695  -0.829  -3.908  0.368 -0.385 -0.191  0.094 
     D    90    86 3    91     6     0     9   148   244  -9.049  -7.747  -3.544  -4.226  -4.244  -0.319 
    IL    91    91 5    91     6     1    16   153   250  -2.579  -2.842  -0.760  -4.497  -5.274  -4.934  0.000  0.000  0.000  0.000 
    IR    92    92 6    92     5     1    17   153   250  -2.408  -0.496  -5.920  -4.087  -5.193          0.000  0.000  0.000  0.000 
                                             [ MATP   24 ]     15    147 C G C G
    MP    93    92 6    97     6     2    19   152   249  -9.446  -9.385  -0.017  -8.162  -8.441  -8.836 -7.061 -7.108 -6.386 -3.321 -4.912 -4.389  3.925 -6.159 -6.763 -3.157 -6.485 -5.176 -1.831 -7.090 -3.013 -5.588 
    ML    94    92 6    97     6     1    14   150   247  -6.250  -6.596  -1.310  -1.005  -6.446  -3.975  0.368 -0.385 -0.191  0.094 
    MR    95    92 6    97     6     1    12   150   246  -6.988  -5.717  -1.625  -5.695  -0.829  -3.908  0.368 -0.385 -0.191  0.094 
     D    96    92 6    97     6     0     8   146   243  -9.049  -7.747  -3.544  -4.226  -4.244  -0.319 
    IL    97    97 5    97     6     1    16   151   248  -2.579  -2.842  -0.760  -4.497  -5.274  -4.934  0.000  0.000  0.000  0.000 
    IR    98    98 6    98     5     1    16   151   248  -2.408  -0.496  -5.920  -4.087  -5.193          0.000  0.000  0.000  0.000 
                                             [ MATP   25 ]     16    146 u g u g
    MP    99    98 6   103     6     2    18   150   247  -9.446  -9.385  -0.017  -8.162  -8.441  -8.836 -2.844 -1.557 -2.958  0.481 -2.529 -3.749  1.822 -3.033 -2.991  0.548 -2.443 -1.199  1.081 -3.123  2.436 -2.043 
    ML   100    98 6   103     6     1    13   148   245  -6.250  -6.596  -1.310  -1.005  -6.446  -3.975  0.368 -0.385 -0.191  0.094 
    MR   101    98 6   103     6     1    11   148   244  -6.988  -5.717  -1.625  -5.695  -0.829  -3.908  0.368 -0.385 -0.191  0.094 
     D   102    98 6   103     6     0     8   145   242  -9.049  -7.747  -3.544  -4.226  -4.244  -0.319 
    IL   103   103 5   103     6     1    14   149   246  -2.579  -2.842  -0.760  -4.497  -5.274  -4.934  0.000  0.000  0.000  0.000 
    IR   104   104 6   104     5     1    14   149   246  -2.408  -0.496  -5.920  -4.087  -5.193          0.000  0.000  0.000  0.000 
                                             [ MATP   26 ]     17    145 c g c g
    MP   105   104 6   109     4     2    16   148   245  -3.306  -7.914  -0.181  -6.328                 -2.899 -2.949 -3.022  0.526 -1.297 -3.845  2.842 -3.039 -1.555  0.610 -3.564 -0.842  1.211 -3.183  0.293 -2.041 
    ML   106   104 6   109     4     1    12   147   243  -3.758  -3.940  -0.507  -2.670                  0.368 -0.385 -0.191  0.094 
    MR   107   104 6   109     4     1     9   146   243  -4.809  -3.838  -1.706  -0.766                  0.368 -0.385 -0.191  0.094 
     D   108   104 6   109     4     0     8   145   241  -4.568  -4.250  -2.265  -0.520                 
    IL   109   109 5   109     4     1    15   147   244  -2.463  -3.146  -0.545  -5.632                  0.000  0.000  0.000  0.000 
    IR   110   110 6   110     3     1    13   147   244  -1.442  -0.798  -4.142                          0.000  0.000  0.000  0.000 
                                             [ MATL   27 ]     19      - A - A -
    ML   111   110 6   113     5     1    15   146   243  -7.736  -0.025  -7.552  -7.764  -8.655          1.787 -2.787 -2.640 -2.036 
     D   112   110 6   113     5     0     7   144   240  -4.959  -0.803  -4.221  -2.596  -2.508         
    IL   113   113 3   113     5     1    11   146   242  -2.408  -0.496  -4.087  -5.920  -5.193          0.000  0.000  0.000  0.000 
                                             [ MATP   28 ]     20    144 G C G C
    MP   114   113 3   118     6     2    14   145   242  -9.446  -9.385  -0.017  -8.162  -8.441  -8.836 -4.892 -3.253 -4.907  0.078 -5.709 -4.819 -0.939 -5.420 -2.919  3.667 -2.940 -0.898 -1.225 -4.478 -2.960 -3.861 
    ML   115   113 3   118     6     1     9   143   239  -6.250  -6.596  -1.310  -1.005  -6.446  -3.975  0.368 -0.385 -0.191  0.094 
    MR   116   113 3   118     6     1     8   142   239  -6.988  -5.717  -1.625  -5.695  -0.829  -3.908  0.368 -0.385 -0.191  0.094 
     D   117   113 3   118     6     0     5   138   235  -9.049  -7.747  -3.544  -4.226  -4.244  -0.319 
    IL   118   118 5   118     6     1    10   144   241  -2.579  -2.842  -0.760  -4.497  -5.274  -4.934  0.000  0.000  0.000  0.000 
    IR   119   119 6   119     5     1    11   144   240  -2.408  -0.496  -5.920  -4.087  -5.193          0.000  0.000  0.000  0.000 
                                             [ MATP   29 ]     21    143 c g C G
    MP   120   119 6   124     6     2    13   143   240  -9.446  -9.385  -0.017  -8.162  -8.441  -8.836 -3.901 -3.816 -3.873  0.042 -1.998 -4.574  2.856 -3.551 -3.835  0.380 -4.296 -1.695  2.122 -4.092 -0.237 -2.688 
    ML   121   119 6   124     6     1     8   141   237  -6.250  -6.596  -1.310  -1.005  -6.446  -3.975  0.368 -0.385 -0.191  0.094 
    MR   122   119 6   124     6     1     8   140   237  -6.988  -5.717  -1.625  -5.695  -0.829  -3.908  0.368 -0.385 -0.191  0.094 
     D   123   119 6   124     6     0     5   137   233  -9.049  -7.747  -3.544  -4.226  -4.244  -0.319 
    IL   124   124 5   124     6     1    10   142   239  -2.579  -2.842  -0.760  -4.497  -5.274  -4.934  0.000  0.000  0.000  0.000 
    IR   125   125 6   125     5     1    10   142   239  -2.408  -0.496  -5.920  -4.087  -5.193          0.000  0.000  0.000  0.000 
                                             [ MATP   30 ]     22    142 G C G C
    MP   126   125 6   130     6     2    11   141   238  -9.446  -9.385  -0.017  -8.162  -8.441  -8.836 -5.089 -3.338 -5.151  0.141 -6.188 -5.052 -1.291 -5.596 -4.729  3.634 -5.046  0.321 -1.556 -4.754 -3.337 -4.033 
    ML   127   125 6   130     6     1     8   139   235  -6.250  -6.596  -1.310  -1.005  -6.446  -3.975  0.368 -0.385 -0.191  0.094 
    MR   128   125 6   130     6     1     7   138   235  -6.988  -5.717  -1.625  -5.695  -0.829  -3.908  0.368 -0.385 -0.191  0.094 
     D   129   125 6   130     6     0     4   135   232  -9.049  -7.747  -3.544  -4.226  -4.244  -0.319 
    IL   130   130 5   130     6     1     9   140   237  -2.579  -2.842  -0.760  -4.497  -5.274  -4.934  0.000  0.000  0.000  0.000 
    IR   131   131 6   131     5     1     9   140   237  -2.408  -0.496  -5.920  -4.087  -5.193          0.000  0.000  0.000  0.000 
                                             [ MATP   31 ]     23    141 G C G C
    MP   132   131 6   136     4     2     9   139   236  -7.707  -2.696  -0.272  -6.328                 -5.928 -3.679 -6.164 -0.666 -6.761 -3.229 -1.795 -6.618 -5.088  3.816 -5.307 -1.505 -2.140 -5.050 -3.910 -5.135 
    ML   133   131 6   136     4     1     7   137   233  -3.758  -3.940  -0.507  -2.670                  0.368 -0.385 -0.191  0.094 
    MR   134   131 6   136     4     1     5   136   232  -4.809  -3.838  -1.706  -0.766                  0.368 -0.385 -0.191  0.094 
     D   135   131 6   136     4     0     4   134   231  -4.568  -4.250  -2.265  -0.520                 
    IL   136   136 5   136     4     1     8   140   237  -1.686  -2.369  -1.117  -4.855                  0.000  0.000  0.000  0.000 
    IR   137   137 6   137     3     1     9   144   240  -0.322  -2.392  -6.702                          0.000  0.000  0.000  0.000 
                                             [ MATL   32 ]     24      - U - U -
    ML   138   137 6   140     3     1     7   133   230  -6.359  -0.027  -7.335                         -1.067 -1.538 -2.305  1.573 
     D   139   137 6   140     3     0     3   131   228  -6.174  -1.687  -0.566                         
    IL   140   140 3   140     3     1     7   134   230  -1.494  -0.760  -4.195                          0.000  0.000  0.000  0.000 
                                             [ MATL   33 ]     26      - U - U -
    ML   141   140 3   143     3     1     6   132   229  -8.681  -0.026  -6.004                         -2.054 -2.140 -2.976  1.768 
     D   142   140 3   143     3     0     3   130   227  -6.174  -1.687  -0.566                         
    IL   143   143 3   143     3     1     6   133   229  -1.442  -0.798  -4.142                          0.000  0.000  0.000  0.000 
                                             [ MATL   34 ]     27      - A - A -
    ML   144   143 3   146     3     1     5   131   228  -8.667  -0.013  -7.321                          1.179 -0.329 -1.603 -0.711 
     D   145   143 3   146     3     0     2   129   226  -6.366  -1.879  -0.482                         
    IL   146   146 3   146     3     1     5   132   229  -1.442  -0.798  -4.142                          0.000  0.000  0.000  0.000 
                                             [ MATL   35 ]     28      - C - C -
    ML   147   146 3   149     3     1     4   131   227  -9.021  -0.254  -2.648                         -2.177  1.710 -3.179 -1.336 
     D   148   146 3   149     3     0     2   129   225  -5.740  -0.854  -1.225                         
    IL   149   149 3   149     3     1     6   131   228  -1.925  -0.554  -4.164                          0.000  0.000  0.000  0.000 
                                             [ MATR   36 ]      -    123 - C - C
    MR   150   149 3   152     3     1     7   130   226  -8.781  -0.033  -5.625                         -2.382  1.729 -3.220 -1.376 
     D   151   149 3   152     3     0     0   127   224  -8.044  -2.698  -0.248                         
    IR   152   152 3   152     3     1     5   130   227  -1.925  -0.554  -4.164                          0.000  0.000  0.000  0.000 
                                             [ MATR   37 ]      -    122 - a - A
    MR   153   152 3   155     5     1     7   129   225  -7.495  -0.029  -7.310  -7.523  -8.414          0.997 -0.745 -0.910 -0.191 
     D   154   152 3   155     5     0     0   127   223  -6.491  -0.770  -1.918  -5.548  -3.103         
    IR   155   155 3   155     5     1     3   129   225  -2.408  -0.496  -5.920  -4.087  -5.193          0.000  0.000  0.000  0.000 
                                             [ MATP   38 ]     29    121 u a u a
    MP   156   155 3   160     6     2     8   128   224  -9.389  -9.328  -0.017  -8.104  -8.384  -8.779 -2.409 -2.530 -2.559  0.677 -2.271 -3.381  1.556 -2.728 -2.601  0.712 -3.148 -0.940  1.819 -1.940  1.816 -0.456 
    ML   157   155 3   160     6     1     2   126   223  -6.901  -7.247  -0.820  -1.431  -7.097  -4.627 -0.247 -0.532 -0.874  0.941 
    MR   158   155 3   160     6     1     2   125   222  -6.988  -5.717  -1.625  -5.695  -0.829  -3.908  0.368 -0.385 -0.191  0.094 
     D   159   155 3   160     6     0     0   121   217  -9.196  -7.894  -3.691  -4.373  -4.391  -0.285 
    IL   160   160 5   160     6     1     3   127   223  -2.579  -2.842  -0.760  -4.497  -5.274  -4.934  0.000  0.000  0.000  0.000 
    IR   161   161 6   161     5     1     3   127   223  -2.408  -0.496  -5.920  -4.087  -5.193          0.000  0.000  0.000  0.000 
                                             [ MATP   39 ]     30    120 U A u a
    MP   162   161 6   166     6     2     7   126   222  -9.431  -9.371  -0.017  -8.147  -8.427  -8.822 -4.153 -4.253 -4.294 -0.958 -3.417 -5.112 -0.013 -4.410 -4.313 -0.909 -4.866 -2.594  3.674 -2.944 -1.521 -2.817 
    ML   163   161 6   166     6     1     2   124   220  -6.367  -6.713  -1.153  -1.122  -6.563  -4.092  0.217 -0.364 -0.362  0.359 
    MR   164   161 6   166     6     1     1   123   220  -6.988  -5.717  -1.625  -5.695  -0.829  -3.908  0.368 -0.385 -0.191  0.094 
     D   165   161 6   166     6     0     0   119   216  -9.196  -7.894  -3.691  -4.373  -4.391  -0.285 
    IL   166   166 5   166     6     1     2   125   221  -2.579  -2.842  -0.760  -4.497  -5.274  -4.934  0.000  0.000  0.000  0.000 
    IR   167   167 6   167     5     1     3   125   221  -2.408  -0.496  -5.920  -4.087  -5.193          0.000  0.000  0.000  0.000 
                                             [ MATP   40 ]     31    119 C G C G
    MP   168   167 6   172     6     2     6   124   220  -9.439  -9.378  -0.017  -8.154  -8.434  -8.829 -5.643 -5.729 -5.457 -2.226 -1.769 -3.327  3.839 -5.409 -5.642 -2.143 -5.784 -3.958 -1.192 -5.849 -2.507 -4.606 
    ML   169   167 6   172     6     1     1   122   218  -6.250  -6.596  -1.310  -1.005  -6.446  -3.975  0.368 -0.385 -0.191  0.094 
    MR   170   167 6   172     6     1     1   121   218  -6.988  -5.717  -1.625  -5.695  -0.829  -3.908  0.368 -0.385 -0.191  0.094 
     D   171   167 6   172     6     0     0   118   214  -9.196  -7.894  -3.691  -4.373  -4.391  -0.285 
    IL   172   172 5   172     6     1     2   123   220  -2.579  -2.842  -0.760  -4.497  -5.274  -4.934  0.000  0.000  0.000  0.000 
    IR   173   173 6   173     5     1     2   123   219  -2.408  -0.496  -5.920  -4.087  -5.193          0.000  0.000  0.000  0.000 
                                             [ MATP   41 ]     32    118 g c g c
    MP   174   173 6   178     6     2     5   122   218  -9.439  -9.378  -0.017  -8.154  -8.434  -8.829 -2.037 -0.375 -2.204  1.092 -1.921 -1.342  1.044 -2.579 -2.295  2.207 -2.826 -0.183  0.969 -0.253 -0.442 -1.430 
    ML   175   173 6   178     6     1     1   120   217  -6.250  -6.596  -1.310  -1.005  -6.446  -3.975  0.368 -0.385 -0.191  0.094 
    MR   176   173 6   178     6     1     1   120   216  -6.988  -5.717  -1.625  -5.695  -0.829  -3.908  0.368 -0.385 -0.191  0.094 
     D   177   173 6   178     6     0     0   117   213  -9.196  -7.894  -3.691  -4.373  -4.391  -0.285 
    IL   178   178 5   178     6     1     2   121   218  -2.579  -2.842  -0.760  -4.497  -5.274  -4.934  0.000  0.000  0.000  0.000 
    IR   179   179 6   179     5     1     2   121   217  -2.408  -0.496  -5.920  -4.087  -5.193          0.000  0.000  0.000  0.000 
                                             [ MATP   42 ]     33    117 a u a u
    MP   180   179 6   184     4     2     4   120   216  -7.693  -7.900  -0.031  -6.314                 -1.816 -1.873 -2.016  1.612 -2.014 -2.340  1.242  0.029 -2.064  1.184 -2.604  0.321  1.092 -2.135 -0.222  0.224 
    ML   181   179 6   184     4     1     1   119   215  -3.758  -3.940  -0.507  -2.670                  0.368 -0.385 -0.191  0.094 
    MR   182   179 6   184     4     1     1   118   214  -4.809  -3.838  -1.706  -0.766                  0.368 -0.385 -0.191  0.094 
     D   183   179 6   184     4     0     0   116   213  -4.706  -4.387  -2.403  -0.464                 
    IL   184   184 5   184     4     1     1   120   216  -1.686  -2.369  -1.117  -4.855                  0.000  0.000  0.000  0.000 
    IR   185   185 6   185     3     1     1   119   216  -1.442  -0.798  -4.142                          0.000  0.000  0.000  0.000 
                                             [ MATL   43 ]     34      - c - a -
    ML   186   185 6   188     3     1     3   118   214  -8.667  -0.013  -7.321                          0.088  0.206 -0.562  0.146 
     D   187   185 6   188     3     0     0   115   212  -6.366  -1.879  -0.482                         
    IL   188   188 3   188     3     1     1   118   215  -1.442  -0.798  -4.142                          0.000  0.000  0.000  0.000 
                                             [ MATL   44 ]     35      - u - a -
    ML   189   188 3   191     3     1     2   117   213  -8.667  -0.013  -7.321                          0.324 -0.462 -0.457  0.371 
     D   190   188 3   191     3     0     0   114   211  -6.366  -1.879  -0.482                         
    IL   191   191 3   191     3     1     1   117   214  -1.442  -0.798  -4.142                          0.000  0.000  0.000  0.000 
                                             [ MATL   45 ]     36      - a - a -
    ML   192   191 3   194     3     1     2   116   212  -8.667  -0.013  -7.321                          0.476 -0.269 -0.412  0.039 
     D   193   191 3   194     3     0     0   113   210  -6.366  -1.879  -0.482                         
    IL   194   194 3   194     3     1     1   116   213  -1.442  -0.798  -4.142                          0.000  0.000  0.000  0.000 
                                             [ MATL   46 ]     37      - u - a -
    ML   195   194 3   197     3     1     2   115   211  -8.667  -0.013  -7.321                          0.327 -0.498 -0.406  0.359 
     D   196   194 3   197     3     0     0   112   209  -6.366  -1.879  -0.482                         
    IL   197   197 3   197     3     1     1   115   212  -1.442  -0.798  -4.142                          0.000  0.000  0.000  0.000 
                                             [ MATL   47 ]     38      - u - u -
    ML   198   197 3   200     3     1     1   114   210  -8.667  -0.013  -7.321                          0.115  0.014 -0.900  0.456 
     D   199   197 3   200     3     0     0   111   208  -6.366  -1.879  -0.482                         
    IL   200   200 3   200     3     1     1   114   211  -1.442  -0.798  -4.142                          0.000  0.000  0.000  0.000 
                                             [ MATL   48 ]     39      - a - a -
    ML   201   200 3   203     3     1     1   113   209  -8.667  -0.013  -7.321                          0.165 -0.170 -0.132  0.107 
     D   202   200 3   203     3     0     0   110   207  -6.366  -1.879  -0.482                         
    IL   203   203 3   203     3     1     1   113   210  -1.442  -0.798  -4.142                          0.000  0.000  0.000  0.000 
                                             [ MATL   49 ]     40      - u - a -
    ML   204   203 3   206     3     1     1   112   208  -8.667  -0.013  -7.321                          0.298 -0.282 -0.564  0.347 
     D   205   203 3   206     3     0     0   109   206  -6.366  -1.879  -0.482                         
    IL   206   206 3   206     3     1     1   113   209  -1.442  -0.798  -4.142                          0.000  0.000  0.000  0.000 
                                             [ MATL   50 ]     41      - a - a -
    ML   207   206 3   209     3     1     1   111   207  -8.667  -0.013  -7.321                          0.275 -0.218 -0.250  0.124 
     D   208   206 3   209     3     0     0   108   205  -6.366  -1.879  -0.482                         
    IL   209   209 3   209     3     1     1   112   208  -1.442  -0.798  -4.142                          0.000  0.000  0.000  0.000 
                                             [ MATL   51 ]     42      - a - a -
    ML   210   209 3   212     3     1     1   110   206  -8.667  -0.013  -7.321                          0.566 -0.320 -0.700  0.141 
     D   211   209 3   212     3     0     0   107   204  -6.366  -1.879  -0.482                         
    IL   212   212 3   212     3     1     1   111   207  -1.442  -0.798  -4.142                          0.000  0.000  0.000  0.000 
                                             [ MATL   52 ]     43      - u - a -
    ML   213   212 3   215     3     1     1   109   205  -8.667  -0.013  -7.321                          0.254 -0.169 -0.632  0.348 
     D   214   212 3   215     3     0     0   106   203  -6.366  -1.879  -0.482                         
    IL   215   215 3   215     3     1     1   110   206  -1.442  -0.798  -4.142                          0.000  0.000  0.000  0.000 
                                             [ MATL   53 ]     44      - u - u -
    ML   216   215 3   218     3     1     1   108   205  -8.667  -0.013  -7.321                          0.199 -0.217 -0.533  0.380 
     D   217   215 3   218     3     0     0   105   202  -6.366  -1.879  -0.482                         
    IL   218   218 3   218     3     1     1   109   205  -1.442  -0.798  -4.142                          0.000  0.000  0.000  0.000 
                                             [ MATL   54 ]     45      - u - u -
    ML   219   218 3   221     3     1     1   107   204  -8.667  -0.013  -7.321                         -0.041 -0.331 -0.320  0.517 
     D   220   218 3   221     3     0     0   104   201  -6.366  -1.879  -0.482                         
    IL   221   221 3   221     3     1     1   108   204  -1.442  -0.798  -4.142                          0.000  0.000  0.000  0.000 
                                             [ MATL   55 ]     46      - u - u -
    ML   222   221 3   224     3     1     1   106   203  -8.667  -0.013  -7.321                          0.103  0.047 -0.633  0.320 
     D   223   221 3   224     3     0     0   103   200  -6.366  -1.879  -0.482                         
    IL   224   224 3   224     3     1     1   107   203  -1.442  -0.798  -4.142                          0.000  0.000  0.000  0.000 
                                             [ MATL   56 ]     47      - a - a -
    ML   225   224 3   227     3     1     1   105   202  -8.667  -0.013  -7.321                          0.430 -0.549 -0.632  0.406 
     D   226   224 3   227     3     0     0   102   199  -6.366  -1.879  -0.482                         
    IL   227   227 3   227     3     1     1   106   202  -1.442  -0.798  -4.142                          0.000  0.000  0.000  0.000 
                                             [ MATL   57 ]     48      - u - u -
    ML   228   227 3   230     3     1     1   104   201  -8.667  -0.013  -7.321                          0.157 -0.190 -0.539  0.401 
     D   229   227 3   230     3     0     0   101   198  -6.366  -1.879  -0.482                         
    IL   230   230 3   230     3     1     1   105   201  -1.442  -0.798  -4.142                          0.000  0.000  0.000  0.000 
                                             [ MATL   58 ]     49      - u - u -
    ML   231   230 3   233     3     1     1   103   200  -8.667  -0.013  -7.321                          0.062 -0.033 -0.736  0.463 
     D   232   230 3   233     3     0     0   100   197  -6.366  -1.879  -0.482                         
    IL   233   233 3   233     3     1     1   104   200  -1.442  -0.798  -4.142                          0.000  0.000  0.000  0.000 
                                             [ MATL   59 ]     50      - u - u -
    ML   234   233 3   236     3     1     1   102   199  -8.667  -0.013  -7.321                          0.111 -0.501 -0.744  0.693 
     D   235   233 3   236     3     0     0    99   196  -6.366  -1.879  -0.482                         
    IL   236   236 3   236     3     1     1   103   199  -1.442  -0.798  -4.142                          0.000  0.000  0.000  0.000 
                                             [ MATL   60 ]     51      - u - a -
    ML   237   236 3   239     3     1     1   101   198  -8.667  -0.013  -7.321                          0.164  0.140 -0.988  0.348 
     D   238   236 3   239     3     0     0    98   195  -6.366  -1.879  -0.482                         
    IL   239   239 3   239     3     1     1   102   198  -1.442  -0.798  -4.142                          0.000  0.000  0.000  0.000 
                                             [ MATL   61 ]     52      - u - a -
    ML   240   239 3   242     3     1     1   100   197  -8.667  -0.013  -7.321                          0.081  0.123 -0.754  0.333 
     D   241   239 3   242     3     0     0    97   193  -6.366  -1.879  -0.482                         
    IL   242   242 3   242     3     1     1   101   197  -1.442  -0.798  -4.142                          0.000  0.000  0.000  0.000 
                                             [ MATL   62 ]     53      - u - a -
    ML   243   242 3   245     3     1     1    99   196  -8.667  -0.024  -6.167                          0.059  0.054 -0.244  0.105 
     D   244   242 3   245     3     0     0    96   192  -6.366  -1.879  -0.482                         
    IL   245   245 3   245     3     1     1   100   196  -1.442  -0.798  -4.142                          0.000  0.000  0.000  0.000 
                                             [ MATL   63 ]     54      - u - u -
    ML   246   245 3   248     3     1     1    98   195  -8.656  -0.074  -4.401                          0.169 -0.325 -0.536  0.473 
     D   247   245 3   248     3     0     0    94   191  -6.505  -2.018  -0.430                         
    IL   248   248 3   248     3     1     1    99   195  -1.442  -0.798  -4.142                          0.000  0.000  0.000  0.000 
                                             [ MATL   64 ]     55      - a - a -
    ML   249   248 3   251     3     1     1    97   194  -8.596  -0.067  -4.551                          0.235 -0.081 -0.340  0.120 
     D   250   248 3   251     3     0     0    92   189  -7.078  -2.591  -0.275                         
    IL   251   251 3   251     3     1     1    98   194  -1.442  -0.798  -4.142                          0.000  0.000  0.000  0.000 
                                             [ MATL   65 ]     56      - u - u -
    ML   252   251 3   254     3     1     1    96   193  -8.543  -0.014  -7.197                          0.066  0.041 -0.515  0.293 
     D   253   251 3   254     3     0     0    91   187  -7.430  -2.943  -0.211                         
    IL   254   254 3   254     3     1     1    97   193  -1.442  -0.798  -4.142                          0.000  0.000  0.000  0.000 
                                             [ MATL   66 ]     57      - a - a -
    ML   255   254 3   257     3     1     1    95   192  -8.543  -0.057  -4.801                          0.192 -0.028 -0.416  0.172 
     D   256   254 3   257     3     0     0    90   186  -7.430  -2.943  -0.211                         
    IL   257   257 3   257     3     1     1    96   192  -1.442  -0.798  -4.142                          0.000  0.000  0.000  0.000 
                                             [ MATL   67 ]     58      - u - a -
    ML   258   257 3   260     3     1     1    95   191  -8.500  -0.043  -5.241                          0.018  0.144 -0.439  0.195 
     D   259   257 3   260     3     0     0    88   185  -7.654  -3.167  -0.178                         
    IL   260   260 3   260     3     1     1    95   191  -1.442  -0.798  -4.142                          0.000  0.000  0.000  0.000 
                                             [ MATL   68 ]     59      - u - u -
    ML   261   260 3   263     3     1     1    94   190  -8.472  -0.035  -5.562                          0.013  0.036 -0.509  0.337 
     D   262   260 3   263     3     0     0    87   183  -7.783  -3.296  -0.162                         
    IL   263   263 3   263     3     1     1    94   191  -1.442  -0.798  -4.142                          0.000  0.000  0.000  0.000 
                                             [ MATL   69 ]     60      - u - u -
    ML   264   263 3   266     3     1     1    93   189  -8.451  -0.055  -4.863                         -0.088 -0.264 -0.190  0.433 
     D   265   263 3   266     3     0     0    85   182  -7.867  -3.380  -0.153                         
    IL   266   266 3   266     3     1     1    93   190  -1.442  -0.798  -4.142                          0.000  0.000  0.000  0.000 
                                             [ MATL   70 ]     61      - u - u -
    ML   267   266 3   269     3     1     1    92   188  -8.412  -0.146  -3.424                         -0.066 -0.061 -0.497  0.462 
     D   268   266 3   269     3     0     0    83   180  -8.016  -3.529  -0.137                         
    IL   269   269 3   269     3     1     1    93   189  -1.442  -0.798  -4.142                          0.000  0.000  0.000  0.000 
                                             [ MATL   71 ]     62      - u - a -
    ML   270   269 3   272     3     1     1    91   188  -8.283  -0.070  -4.499                          0.063 -0.146 -0.474  0.413 
     D   271   269 3   272     3     0     0    81   178  -8.396  -3.909  -0.104                         
    IL   272   272 3   272     3     1     1    92   188  -1.442  -0.798  -4.142                          0.000  0.000  0.000  0.000 
                                             [ MATL   72 ]     63      - c - a -
    ML   273   272 3   275     3     1     1    91   187  -8.230  -0.102  -3.950                         -0.069  0.183 -0.311  0.145 
     D   274   272 3   275     3     0     0    79   175  -8.519  -4.032  -0.095                         
    IL   275   275 3   275     3     1     1    91   188  -1.442  -0.798  -4.142                          0.000  0.000  0.000  0.000 
                                             [ MATL   73 ]     64      - u - u -
    ML   276   275 3   278     3     1     1    90   186  -8.146  -0.092  -4.097                         -0.141 -0.067 -0.356  0.441 
     D   277   275 3   278     3     0     0    75   171  -8.687  -4.200  -0.084                         
    IL   278   278 3   278     3     1     1    90   187  -1.442  -0.798  -4.142                          0.000  0.000  0.000  0.000 
                                             [ MATL   74 ]     65      - u - u -
    ML   279   278 3   281     3     1     1    89   186  -0.992  -1.036  -6.727                         -0.236 -0.009 -0.317  0.439 
     D   280   278 3   281     3     0     0    60   156  -8.812  -0.169  -3.204                         
    IL   281   281 3   281     3     1     1    92   188  -0.276  -2.568  -7.578                          0.000  0.000  0.000  0.000 
                                             [ MATL   75 ]    110      - u - u -
    ML   282   281 3   284     3     1     1    19    38  -8.681  -0.013  -7.335                         -0.050 -0.085 -0.342  0.381 
     D   283   281 3   284     3     0     0    19    38  -6.174  -1.687  -0.566                         
    IL   284   284 3   284     3     1     1    23    42  -1.442  -0.798  -4.142                          0.000  0.000  0.000  0.000 
                                             [ MATL   76 ]    111      - u - g -
    ML   285   284 3   287     3     1     1    18    37  -8.681  -0.013  -7.335                          0.010 -0.217  0.056  0.128 
     D   286   284 3   287     3     0     0    18    37  -6.174  -1.687  -0.566                         
    IL   287   287 3   287     3     1     1    22    40  -1.442  -0.798  -4.142                          0.000  0.000  0.000  0.000 
                                             [ MATL   77 ]    112      - g - g -
    ML   288   287 3   290     3     1     1    17    36  -8.681  -0.013  -7.335                         -0.133 -0.538  0.438  0.062 
     D   289   287 3   290     3     0     0    17    35  -6.174  -1.687  -0.566                         
    IL   290   290 3   290     3     1     1    21    39  -1.442  -0.798  -4.142                          0.000  0.000  0.000  0.000 
                                             [ MATL   78 ]    113      - g - g -
    ML   291   290 3   293     3     1     1    16    34  -8.681  -0.013  -7.335                         -0.195 -0.745  0.546  0.098 
     D   292   290 3   293     3     0     0    16    34  -6.174  -1.687  -0.566                         
    IL   293   293 3   293     3     1     1    20    38  -1.442  -0.798  -4.142                          0.000  0.000  0.000  0.000 
                                             [ MATL   79 ]    114      - G - G -
    ML   294   293 3   296     3     1     1    14    33  -8.681  -0.013  -7.335                         -0.505 -1.312  1.184 -0.690 
     D   295   293 3   296     3     0     0    15    33  -6.174  -1.687  -0.566                         
    IL   296   296 3   296     3     1     1    19    37  -1.442  -0.798  -4.142                          0.000  0.000  0.000  0.000 
                                             [ MATL   80 ]    115      - G - G -
    ML   297   296 3   299     3     1     1    13    31  -8.681  -0.013  -7.335                         -2.020 -3.750  1.835 -3.177 
     D   298   296 3   299     3     0     0    13    32  -6.174  -1.687  -0.566                         
    IL   299   299 3   299     3     1     1    18    36  -1.442  -0.798  -4.142                          0.000  0.000  0.000  0.000 
                                             [ MATL   81 ]    116      - U - U -
    ML   300   299 3   302     2     1     1     1     1       *   0.000                                 -0.669 -0.946 -1.933  1.373 
     D   301   299 3   302     2     0     0     0     0       *   0.000                                 
    IL   302   302 3   302     2     1     1    13    28  -1.823  -0.479                                  0.000  0.000  0.000  0.000 
                                             [ END    82 ]      -      - - - - -
     E   303   302 3    -1     0     0     0     0     0                                                 
//
HMMER3/f [i1.1 | April 2012]
NAME  Vault
ACC   RF00006
DESC  Vault RNA
LENG  100
MAXL  365
ALPH  RNA
RF    yes
MM    no
CONS  yes
CS    yes
MAP   yes
DATE  Mon Apr 30 08:54:54 2012
COM   [1] /groups/eddy/home/nawrockie/notebook/12_0423_inf_final_stress_tests/wd-infernal/src/cmbuild -F Vault.cm Vault.sto
NSEQ  75
EFFN  6.824398
CKSUM 2397722235
STATS LOCAL MSV       -9.1834  0.71855
STATS LOCAL VITERBI  -10.0399  0.71855
STATS LOCAL FORWARD   -3.5401  0.71855
HMM          A        C        G        U   
            m->m     m->i     m->d     i->m     i->i     d->m     d->d
  COMPO   1.60500  1.33501  1.37221  1.26440
          1.38629  1.38629  1.38629  1.38629
          0.15638  4.56837  2.00697  1.46634  0.26236  0.00000        *
      1   2.33676  3.59062  0.18886  3.03914      1 g G - :
          1.38629  1.38629  1.38629  1.38629
          0.02397  4.43596  4.43596  1.46634  0.26236  0.25235  1.50047
      2   2.00568  1.51044  0.66364  2.04295      2 g g - <
          1.38629  1.38629  1.38629  1.38629
          0.02127  4.55442  4.55442  1.46634  0.26236  0.61869  0.77360
      3   1.64787  2.92405  0.36893  2.77504      3 g G - <
          1.38629  1.38629  1.38629  1.38629
          0.02097  4.56837  4.56837  1.46634  0.26236  1.09861  0.40547
      4   2.72521  0.77290  2.35878  0.97217      4 c C - <
          1.38629  1.38629  1.38629  1.38629
          0.02097  4.56837  4.56837  1.46634  0.26236  1.09861  0.40547
      5   2.48617  0.85130  2.37225  0.92473      5 c c - <
          1.38629  1.38629  1.38629  1.38629
          0.02097  4.56837  4.56837  1.46634  0.26236  1.09861  0.40547
      6   1.55078  3.13717  0.36662  2.96733      6 g G - <
          1.38629  1.38629  1.38629  1.38629
          0.02097  4.56837  4.56837  1.46634  0.26236  1.09861  0.40547
      7   3.34032  4.36823  0.06392  4.28145      7 G G - <
          1.38629  1.38629  1.38629  1.38629
          0.17925  4.56837  1.87255  1.46634  0.26236  1.09861  0.40547
      8   2.67382  0.17360  3.74830  2.70573      8 c C - -
          1.38629  1.38629  1.38629  1.38629
          0.27444  3.36649  1.58233  0.59691  0.79964  0.17173  1.84648
      9   2.15002  2.15279  2.63443  0.36298     10 u U - -
          1.38629  1.38629  1.38629  1.38629
          0.02539  4.37909  4.37909  1.46634  0.26236  0.10751  2.28347
     10   2.10505  2.56436  2.40804  0.34080     11 u U - -
          1.38629  1.38629  1.38629  1.38629
          0.02097  4.56837  4.56837  1.46634  0.26236  1.09861  0.40547
     11   2.55906  2.47905  3.40233  0.21629     12 u U - -
          1.38629  1.38629  1.38629  1.38629
          0.02097  4.56837  4.56837  1.46634  0.26236  1.09861  0.40547
     12   0.08769  4.00127  3.11700  3.84542     13 A A - -
          1.38629  1.38629  1.38629  1.38629
          0.02097  4.56837  4.56837  1.46634  0.26236  1.09861  0.40547
     13   2.33776  3.05147  0.22886  2.80139     14 G G - <
          1.38629  1.38629  1.38629  1.38629
          0.02097  4.56837  4.56837  1.46634  0.26236  1.09861  0.40547
     14   5.39335  0.02089  5.41309  4.45055     15 C C - <
          1.38629  1.38629  1.38629  1.38629
          0.02097  4.56837  4.56837  1.46634  0.26236  1.09861  0.40547
     15   2.38003  1.49968  2.41002  0.52014     16 u u - <
          1.38629  1.38629  1.38629  1.38629
          0.02097  4.56837  4.56837  1.46634  0.26236  1.09861  0.40547
     16   2.41460  0.58497  1.98832  1.52994     17 c c - <
          1.38629  1.38629  1.38629  1.38629
          0.11557  2.31502  4.56837  0.19828  1.71555  1.09861  0.40547
     17   0.10273  3.71589  3.65587  3.04791     19 a A - -
          1.38629  1.38629  1.38629  1.38629
          0.02097  4.56837  4.56837  1.46634  0.26236  1.09861  0.40547
     18   2.99950  3.84126  0.10004  3.73303     20 G G - <
          1.38629  1.38629  1.38629  1.38629
          0.02097  4.56837  4.56837  1.46634  0.26236  1.09861  0.40547
     19   2.78165  0.68097  2.40424  1.07411     21 c C - <
          1.38629  1.38629  1.38629  1.38629
          0.02097  4.56837  4.56837  1.46634  0.26236  1.09861  0.40547
     20   2.81964  3.93402  0.10713  3.79875     22 G G - <
          1.38629  1.38629  1.38629  1.38629
          0.02097  4.56837  4.56837  1.46634  0.26236  1.09861  0.40547
     21   3.46156  3.96311  0.06577  4.32232     23 g G - <
          1.38629  1.38629  1.38629  1.38629
          0.02097  4.56837  4.56837  1.46634  0.26236  1.09861  0.40547
     22   2.29900  2.73969  3.37299  0.22219     24 u U - -
          1.38629  1.38629  1.38629  1.38629
          0.03184  3.86477  4.56837  0.80370  0.59360  1.09861  0.40547
     23   3.12810  3.22733  3.84891  0.11067     26 u U - -
          1.38629  1.38629  1.38629  1.38629
          0.03866  4.56837  3.59201  1.46634  0.26236  1.09861  0.40547
     24   0.48670  1.59705  2.80642  2.10016     27 a A - -
          1.38629  1.38629  1.38629  1.38629
          0.02134  4.55105  4.55105  1.46634  0.26236  1.53789  0.24186
     25   3.26756  0.14018  4.01503  2.59485     28 c C - -
          1.38629  1.38629  1.38629  1.38629
          0.02134  4.55105  4.55105  1.46634  0.26236  1.53789  0.24186
     26   2.26859  1.73509  2.18766  0.49761     29 u u - <
          1.38629  1.38629  1.38629  1.38629
          0.02134  4.55105  4.55105  1.46634  0.26236  1.53789  0.24186
     27   3.72936  3.25820  3.69999  0.09123     30 u u - <
          1.38629  1.38629  1.38629  1.38629
          0.02134  4.55105  4.55105  1.46634  0.26236  1.53789  0.24186
     28   4.30192  0.06226  4.27350  3.41464     31 C C - <
          1.38629  1.38629  1.38629  1.38629
          0.02134  4.55105  4.55105  1.46634  0.26236  1.53789  0.24186
     29   1.58279  1.84789  0.88423  1.49610     32 g g - <
          1.38629  1.38629  1.38629  1.38629
          0.02134  4.55105  4.55105  1.46634  0.26236  1.53789  0.24186
     30   1.37833  1.42549  1.42576  1.31944     33 a a - <
          1.38629  1.38629  1.38629  1.38629
          0.02134  4.55105  4.55105  1.46634  0.26236  1.53789  0.24186
     31   1.34730  1.18613  1.78941  1.31827     34 c a - _
          1.38629  1.38629  1.38629  1.38629
          0.02134  4.55105  4.55105  1.46634  0.26236  1.53789  0.24186
     32   1.15096  1.73416  1.70970  1.12025     35 u a - _
          1.38629  1.38629  1.38629  1.38629
          0.02134  4.55105  4.55105  1.46634  0.26236  1.53789  0.24186
     33   1.03457  1.55937  1.67729  1.39646     36 a a - _
          1.38629  1.38629  1.38629  1.38629
          0.02134  4.55105  4.55105  1.46634  0.26236  1.53789  0.24186
     34   1.14929  1.76414  1.66855  1.12922     37 u a - _
          1.38629  1.38629  1.38629  1.38629
          0.02134  4.55105  4.55105  1.46634  0.26236  1.53789  0.24186
     35   1.31474  1.34695  2.07237  1.06265     38 u u - _
          1.38629  1.38629  1.38629  1.38629
          0.02134  4.55105  4.55105  1.46634  0.26236  1.53789  0.24186
     36   1.28648  1.47846  1.45008  1.34240     39 u a - _
          1.38629  1.38629  1.38629  1.38629
          0.02134  4.55105  4.55105  1.46634  0.26236  1.53789  0.24186
     37   1.17161  1.58375  1.79571  1.14282     40 u a - _
          1.38629  1.38629  1.38629  1.38629
          0.02134  4.55105  4.55105  1.46634  0.26236  1.53789  0.24186
     38   1.19527  1.52013  1.54484  1.32671     41 a a - _
          1.38629  1.38629  1.38629  1.38629
          0.02134  4.55105  4.55105  1.46634  0.26236  1.53789  0.24186
     39   0.96225  1.60821  1.91378  1.30859     42 a a - _
          1.38629  1.38629  1.38629  1.38629
          0.02134  4.55105  4.55105  1.46634  0.26236  1.53789  0.24186
     40   1.20629  1.49176  1.85006  1.14417     43 u a - _
          1.38629  1.38629  1.38629  1.38629
          0.02134  4.55105  4.55105  1.46634  0.26236  1.53789  0.24186
     41   1.25184  1.53084  1.76714  1.11826     44 u u - _
          1.38629  1.38629  1.38629  1.38629
          0.02134  4.55105  4.55105  1.46634  0.26236  1.53789  0.24186
     42   1.45326  1.62427  1.58846  1.00814     45 u u - _
          1.38629  1.38629  1.38629  1.38629
          0.02134  4.55105  4.55105  1.46634  0.26236  1.53789  0.24186
     43   1.33118  1.31658  1.84693  1.17097     46 u u - _
          1.38629  1.38629  1.38629  1.38629
          0.02134  4.55105  4.55105  1.46634  0.26236  1.53789  0.24186
     44   1.06571  1.81153  1.85433  1.09197     47 a a - _
          1.38629  1.38629  1.38629  1.38629
          0.02134  4.55105  4.55105  1.46634  0.26236  1.53789  0.24186
     45   1.28611  1.50913  1.77079  1.10155     48 u u - _
          1.38629  1.38629  1.38629  1.38629
          0.02134  4.55105  4.55105  1.46634  0.26236  1.53789  0.24186
     46   1.36077  1.38442  1.92962  1.05594     49 u u - _
          1.38629  1.38629  1.38629  1.38629
          0.02134  4.55105  4.55105  1.46634  0.26236  1.53789  0.24186
     47   1.31426  1.77611  1.93455  0.87337     50 u u - _
          1.38629  1.38629  1.38629  1.38629
          0.02134  4.55105  4.55105  1.46634  0.26236  1.53789  0.24186
     48   1.27591  1.24464  2.15321  1.14990     51 a a - _
          1.38629  1.38629  1.38629  1.38629
          0.02134  4.55105  4.55105  1.46634  0.26236  1.53789  0.24186
     49   1.34737  1.25706  1.94755  1.16167     52 c a - _
          1.38629  1.38629  1.38629  1.38629
          0.02134  4.55105  4.55105  1.46634  0.26236  1.53789  0.24186
     50   1.37519  1.30062  1.53522  1.34924     53 c a - _
          1.38629  1.38629  1.38629  1.38629
          0.02635  4.55105  4.16992  1.46634  0.26236  1.53789  0.24186
     51   1.27477  1.62248  1.76761  1.04312     54 u u - _
          1.38629  1.38629  1.38629  1.38629
          0.08723  4.54614  2.61826  1.46634  0.26236  1.63290  0.21736
     52   1.22726  1.40907  1.61471  1.33337     55 u a - _
          1.38629  1.38629  1.38629  1.38629
          0.04896  4.48179  3.31125  1.46634  0.26236  2.39732  0.09537
     53   1.36396  1.31842  1.74997  1.19397     56 c u - _
          1.38629  1.38629  1.38629  1.38629
          0.02348  4.45631  4.45631  1.46634  0.26236  2.58153  0.07867
     54   1.26143  1.36881  1.67454  1.29118     57 u a - _
          1.38629  1.38629  1.38629  1.38629
          0.06317  4.45631  3.00360  1.46634  0.26236  2.58153  0.07867
     55   1.40760  1.23228  1.68869  1.27698     58 u a - _
          1.38629  1.38629  1.38629  1.38629
          0.04517  4.41757  3.43873  1.46634  0.26236  2.80288  0.06255
     56   1.40749  1.32199  1.74395  1.15897     59 u u - _
          1.38629  1.38629  1.38629  1.38629
          0.04179  4.39732  3.55368  1.46634  0.26236  2.89886  0.05666
     57   1.49678  1.56461  1.48568  1.07695     60 u u - _
          1.38629  1.38629  1.38629  1.38629
          0.05717  4.38088  3.14541  1.46634  0.26236  2.96930  0.05270
     58   1.47320  1.40073  1.72975  1.05825     61 u u - _
          1.38629  1.38629  1.38629  1.38629
          0.08453  4.34987  2.68613  1.46634  0.26236  3.08732  0.04670
     59   1.36215  1.47001  1.71553  1.09631     62 u a - _
          1.38629  1.38629  1.38629  1.38629
          0.05112  4.29305  3.31949  1.46634  0.26236  3.26565  0.03892
     60   1.48891  1.19427  1.58458  1.32266     63 g a - _
          1.38629  1.38629  1.38629  1.38629
          0.07836  4.27028  2.79051  1.46634  0.26236  3.32664  0.03657
     61   1.54317  1.39928  1.61576  1.07651     64 u u - _
          1.38629  1.38629  1.38629  1.38629
          0.07674  4.22171  2.82693  1.46634  0.26236  3.44159  0.03254
     62   1.63457  1.34863  1.58326  1.07862     65 g u - _
          1.38629  1.38629  1.38629  1.38629
          1.03649  0.46212  4.17617  2.85091  0.05953  0.06013  2.84114
     63   1.46452  1.41963  1.60683  1.11937    110 u u - _
          1.38629  1.38629  1.38629  1.38629
          0.02097  4.56837  4.56837  1.46634  0.26236  1.09861  0.40547
     64   1.41887  1.51516  1.30201  1.32330    111 g g - _
          1.38629  1.38629  1.38629  1.38629
          0.02097  4.56837  4.56837  1.46634  0.26236  1.09861  0.40547
     65   1.54661  1.77909  1.00902  1.37175    112 g g - _
          1.38629  1.38629  1.38629  1.38629
          0.02097  4.56837  4.56837  1.46634  0.26236  1.09861  0.40547
     66   1.60331  1.96204  0.92591  1.33930    113 g g - _
          1.38629  1.38629  1.38629  1.38629
          0.02097  4.56837  4.56837  1.46634  0.26236  1.09861  0.40547
     67   1.88210  2.43726  0.46802  2.00926    114 g G - _
          1.38629  1.38629  1.38629  1.38629
          0.02097  4.56837  4.56837  1.46634  0.26236  1.09861  0.40547
     68   3.04372  4.45620  0.07986  4.04603    115 g G - _
          1.38629  1.38629  1.38629  1.38629
          0.02097  4.56837  4.56837  1.46634  0.26236  1.09861  0.40547
     69   1.97424  2.18641  3.05334  0.35437    116 u U - _
          1.38629  1.38629  1.38629  1.38629
          0.03866  4.56837  3.59201  1.46634  0.26236  1.09861  0.40547
     70   1.83136  1.75795  1.61819  0.75684    117 u u - >
          1.38629  1.38629  1.38629  1.38629
          0.02134  4.55105  4.55105  1.46634  0.26236  1.53789  0.24186
     71   1.97336  0.68912  1.85105  1.59987    118 c c - >
          1.38629  1.38629  1.38629  1.38629
          0.02134  4.55105  4.55105  1.46634  0.26236  1.53789  0.24186
     72   3.01631  3.96797  0.08498  4.29943    119 g G - >
          1.38629  1.38629  1.38629  1.38629
          0.02736  4.55105  4.10855  1.46634  0.26236  1.53789  0.24186
     73   0.10011  3.75477  3.09940  3.62024    120 a a - >
          1.38629  1.38629  1.38629  1.38629
          0.05607  4.54516  3.12558  1.46634  0.26236  1.65084  0.21305
     74   1.33734  2.24781  0.75474  1.82204    121 g a - >
          1.38629  1.38629  1.38629  1.38629
          0.10230  4.51130  2.45046  1.46634  0.26236  2.12187  0.12761
     75   0.62675  1.96425  2.11771  1.58422    122 a A - -
          1.38629  1.38629  1.38629  1.38629
          0.03623  4.43304  3.74228  1.46634  0.26236  2.24066  0.11248
     76   3.59045  0.11896  4.13772  2.67925    123 c C - -
          1.38629  1.38629  1.38629  1.38629
          0.29135  1.42373  4.42854  2.39973  0.09513  0.13741  2.05268
     77   4.43913  0.07195  4.22902  3.14536    141 C C - >
          1.38629  1.38629  1.38629  1.38629
          0.02097  4.56837  4.56837  1.46634  0.26236  1.09861  0.40547
     78   3.98274  0.19775  3.76159  1.98382    142 c C - >
          1.38629  1.38629  1.38629  1.38629
          0.02097  4.56837  4.56837  1.46634  0.26236  1.09861  0.40547
     79   1.17988  2.55830  0.62301  2.53933    143 g G - >
          1.38629  1.38629  1.38629  1.38629
          0.02097  4.56837  4.56837  1.46634  0.26236  1.09861  0.40547
     80   3.58758  0.14094  3.39021  2.65796    144 c C - >
          1.38629  1.38629  1.38629  1.38629
          0.02097  4.56837  4.56837  1.46634  0.26236  1.09861  0.40547
     81   1.70520  2.40041  0.49812  2.12098    145 g g - >
          1.38629  1.38629  1.38629  1.38629
          0.02097  4.56837  4.56837  1.46634  0.26236  1.09861  0.40547
     82   2.15682  2.43308  0.34483  2.42813    146 g g - >
          1.38629  1.38629  1.38629  1.38629
          0.02097  4.56837  4.56837  1.46634  0.26236  1.09861  0.40547
     83   4.64244  5.24279  0.01963  5.39934    147 G G - >
          1.38629  1.38629  1.38629  1.38629
          0.02097  4.56837  4.56837  1.46634  0.26236  1.09861  0.40547
     84   3.17532  0.34460  2.70639  1.69860    148 c C - >
          1.38629  1.38629  1.38629  1.38629
          0.02097  4.56837  4.56837  1.46634  0.26236  1.09861  0.40547
     85   2.15006  3.86806  0.18280  3.51710    149 g G - -
          1.38629  1.38629  1.38629  1.38629
          0.02097  4.56837  4.56837  1.46634  0.26236  1.09861  0.40547
     86   3.42539  0.10401  4.17946  2.97701    150 c C - -
          1.38629  1.38629  1.38629  1.38629
          0.02753  4.56837  4.08778  1.46634  0.26236  1.09861  0.40547
     87   2.36256  1.75062  2.63600  0.41475    151 u U - -
          1.38629  1.38629  1.38629  1.38629
          0.02110  4.56194  4.56194  1.46634  0.26236  0.80507  0.59250
     88   1.66317  1.32935  1.21754  1.38688    152 c u - -
          1.38629  1.38629  1.38629  1.38629
          0.02097  4.56837  4.56837  1.46634  0.26236  1.09861  0.40547
     89   2.43100  1.39213  3.13237  0.47821    153 u U - -
          1.38629  1.38629  1.38629  1.38629
          0.02097  4.56837  4.56837  1.46634  0.26236  1.09861  0.40547
     90   4.40387  0.09585  4.23402  2.73838    154 c C - >
          1.38629  1.38629  1.38629  1.38629
          0.02097  4.56837  4.56837  1.46634  0.26236  1.09861  0.40547
     91   3.21835  0.53845  2.94472  1.12790    155 c C - >
          1.38629  1.38629  1.38629  1.38629
          0.02097  4.56837  4.56837  1.46634  0.26236  1.09861  0.40547
     92   1.06136  2.55177  0.74672  2.28130    156 g g - >
          1.38629  1.38629  1.38629  1.38629
          0.02097  4.56837  4.56837  1.46634  0.26236  1.09861  0.40547
     93   1.12469  2.51816  0.67503  2.45922    157 g G - >
          1.38629  1.38629  1.38629  1.38629
          0.03510  4.56837  3.72472  1.46634  0.26236  1.09861  0.40547
     94   3.05247  0.56697  2.76005  1.13250    158 c C - >
          1.38629  1.38629  1.38629  1.38629
          0.03571  4.55453  3.70648  1.46634  0.26236  1.46437  0.26295
     95   2.27198  0.75802  1.42268  1.67540    159 c c - >
          1.38629  1.38629  1.38629  1.38629
          0.02157  4.54038  4.54038  1.46634  0.26236  1.73341  0.19441
     96   2.36749  0.65656  3.12317  1.06818    160 c c - :
          1.38629  1.38629  1.38629  1.38629
          0.02157  4.54038  4.54038  1.46634  0.26236  0.88976  0.52891
     97   2.52989  2.53055  3.38304  0.21471    161 u U - :
          1.38629  1.38629  1.38629  1.38629
          0.02127  4.55442  4.55442  1.46634  0.26236  1.46674  0.26224
     98   2.89573  2.91496  3.61522  0.14662    162 u U - :
          1.38629  1.38629  1.38629  1.38629
          0.02127  4.55442  4.55442  1.46634  0.26236  1.46674  0.26224
     99   3.44497  2.99775  3.96478  0.10622    163 u U - :
          1.38629  1.38629  1.38629  1.38629
          0.05250  4.55442  3.20328  1.46634  0.26236  1.46674  0.26224
    100   2.04565  2.36393  2.28801  0.39277    164 u U - :
          1.38629  1.38629  1.38629  1.38629
          0.01103  4.51294        *  1.46634  0.26236  0.00000        *
//
```
