## supplemental_material for "RNA structure prediction using positive and negative evolutionary information": Cobalamin.c.cm

```
INFERNAL1/a [1.1rc1 | June 2012]
NAME     Cobalamin
ACC      RF00174
DESC     Cobalamin riboswitch
STATES   592
NODES    163
CLEN     191
W        460
ALPH     RNA
RF       no
CONS     yes
MAP      yes
DATE     Wed Jun 13 05:40:07 2012
COM      [1] ./cmbuild Cobalamin.cm ../tutorial/Cobalamin.sto
COM      [2] ./cmcalibrate Cobalamin.cm
PBEGIN   0.05
PEND     0.05
WBETA    1e-07
QDBBETA1 1e-07
QDBBETA2 1e-15
N2OMEGA  1.52588e-05
N3OMEGA  1.52588e-05
ELSELF   -0.08926734
NSEQ     431
EFFN     6.652168
CKSUM    2307274568
NULL     0.000  0.000  0.000  0.000 
GA       39.00
TC       39.00
NC       38.79
EFP7GF   -9.3826 0.71319
ECMLC    0.69050    -9.55632    -0.82028     1600000      499982  0.002400
ECMGC    0.33713   -30.56949   -21.45119     1600000        8652  0.046232
ECMLI    0.68481    -7.98572     0.30786     1600000      351369  0.003415
ECMGI    0.38286   -21.23885   -13.16656     1600000        8796  0.045475
CM
                                             [ ROOT    0 ]      -      - - - - -
     S     0    -1 0     1     4     0     1   460   771  -8.175  -8.382  -0.025  -6.528                 
    IL     1     1 2     1     4    86   133   462   774  -1.686  -2.369  -1.117  -4.855                  0.000  0.000  0.000  0.000 
    IR     2     2 3     2     3    86   133   462   774  -1.442  -0.798  -4.142                          0.000  0.000  0.000  0.000 
                                             [ MATL    1 ]      1      - u - - -
    ML     3     2 3     5     3    86   132   461   772  -9.129  -0.009  -7.783                          0.192 -0.324 -0.320  0.331 
     D     4     2 3     5     3    80   128   458   769  -6.226  -1.577  -0.618                         
    IL     5     5 3     5     3    85   132   461   773  -1.442  -0.798  -4.142                          0.000  0.000  0.000  0.000 
                                             [ MATL    2 ]      2      - u - - -
    ML     6     5 3     8     3    85   131   460   771  -9.131  -0.009  -7.785                          0.129 -0.155 -0.410  0.328 
     D     7     5 3     8     3    79   127   457   768  -6.174  -1.687  -0.566                         
    IL     8     8 3     8     3    84   131   460   772  -1.442  -0.798  -4.142                          0.000  0.000  0.000  0.000 
                                             [ MATL    3 ]      3      - a - - -
    ML     9     8 3    11     3    84   130   459   770  -9.131  -0.009  -7.785                          0.349  0.003 -0.625  0.105 
     D    10     8 3    11     3    78   126   456   767  -6.174  -1.687  -0.566                         
    IL    11    11 3    11     3    83   130   459   771  -1.442  -0.798  -4.142                          0.000  0.000  0.000  0.000 
                                             [ MATL    4 ]      4      - a - - -
    ML    12    11 3    14     3    84   130   458   769  -9.131  -0.009  -7.785                          0.314 -0.335 -0.248  0.166 
     D    13    11 3    14     3    77   125   455   766  -6.174  -1.687  -0.566                         
    IL    14    14 3    14     3    82   129   458   770  -1.442  -0.798  -4.142                          0.000  0.000  0.000  0.000 
                                             [ MATL    5 ]      5      - a - - -
    ML    15    14 3    17     3    83   129   457   768  -9.131  -0.009  -7.785                          0.495 -0.371 -0.748  0.289 
     D    16    14 3    17     3    77   124   454   765  -6.174  -1.687  -0.566                         
    IL    17    17 3    17     3    81   128   457   769  -1.442  -0.798  -4.142                          0.000  0.000  0.000  0.000 
                                             [ MATL    6 ]      6      - u - - -
    ML    18    17 3    20     3    82   128   456   767  -9.131  -0.009  -7.785                          0.164 -0.374 -0.119  0.247 
     D    19    17 3    20     3    76   123   453   764  -6.174  -1.687  -0.566                         
    IL    20    20 3    20     3    81   127   456   768  -1.442  -0.798  -4.142                          0.000  0.000  0.000  0.000 
                                             [ MATL    7 ]      7      - u - - -
    ML    21    20 3    23     3    81   127   455   766  -9.131  -0.009  -7.785                          0.082 -0.109 -0.425  0.344 
     D    22    20 3    23     3    75   122   452   763  -6.174  -1.687  -0.566                         
    IL    23    23 3    23     3    80   126   455   767  -1.442  -0.798  -4.142                          0.000  0.000  0.000  0.000 
                                             [ MATL    8 ]      8      - g - - -
    ML    24    23 3    26     3    80   126   454   765  -9.131  -0.009  -7.785                          0.058 -0.422  0.170  0.121 
     D    25    23 3    26     3    74   121   451   762  -6.174  -1.687  -0.566                         
    IL    26    26 3    26     3    79   125   454   766  -1.442  -0.798  -4.142                          0.000  0.000  0.000  0.000 
                                             [ MATL    9 ]      9      - a - - -
    ML    27    26 3    29     3    79   125   453   764  -9.131  -0.009  -7.785                          0.332 -0.477 -0.179  0.189 
     D    28    26 3    29     3    73   120   450   762  -6.174  -1.687  -0.566                         
    IL    29    29 3    29     3    78   125   453   765  -1.442  -0.798  -4.142                          0.000  0.000  0.000  0.000 
                                             [ MATL   10 ]     10      - a - - -
    ML    30    29 3    32     3    78   124   452   763  -9.131  -0.009  -7.785                          0.284 -0.018 -0.378  0.036 
     D    31    29 3    32     3    72   119   449   761  -6.174  -1.687  -0.566                         
    IL    32    32 3    32     3    77   124   452   764  -1.442  -0.798  -4.142                          0.000  0.000  0.000  0.000 
                                             [ MATL   11 ]     11      - a - - -
    ML    33    32 3    35     3    77   123   451   762  -9.131  -0.009  -7.785                          0.100  0.027 -0.007 -0.129 
     D    34    32 3    35     3    72   119   448   760  -6.174  -1.687  -0.566                         
    IL    35    35 3    35     3    76   123   451   763  -1.442  -0.798  -4.142                          0.000  0.000  0.000  0.000 
                                             [ MATL   12 ]     12      - c - - -
    ML    36    35 3    38     3    76   122   450   761  -9.131  -0.009  -7.785                         -0.230  0.204 -0.120  0.105 
     D    37    35 3    38     3    71   118   447   759  -6.174  -1.687  -0.566                         
    IL    38    38 3    38     3    76   122   450   762  -1.442  -0.798  -4.142                          0.000  0.000  0.000  0.000 
                                             [ MATL   13 ]     13      - g - - -
    ML    39    38 3    41     3    76   121   449   760  -9.131  -0.009  -7.785                          0.009 -0.100  0.156 -0.079 
     D    40    38 3    41     3    70   117   446   758  -6.174  -1.687  -0.566                         
    IL    41    41 3    41     3    75   121   449   761  -1.442  -0.798  -4.142                          0.000  0.000  0.000  0.000 
                                             [ MATL   14 ]     14      - a - - -
    ML    42    41 3    44     3    75   120   448   759  -9.131  -0.009  -7.785                          0.083 -0.134  0.049 -0.008 
     D    43    41 3    44     3    69   116   445   757  -6.174  -1.687  -0.566                         
    IL    44    44 3    44     3    74   120   448   760  -1.442  -0.798  -4.142                          0.000  0.000  0.000  0.000 
                                             [ MATL   15 ]     15      - u - - -
    ML    45    44 3    47     3    74   119   447   758  -9.468  -0.009  -7.786                         -0.170  0.079 -0.663  0.510 
     D    46    44 3    47     3    69   115   445   756  -5.620  -0.734  -1.403                         
    IL    47    47 3    47     3    72   119   447   759  -1.925  -0.554  -4.164                          0.000  0.000  0.000  0.000 
                                             [ MATR   16 ]      -    441 - c - -
    MR    48    47 3    50     3    73   118   446   757  -9.468  -0.009  -7.786                         -0.254  0.366 -0.228  0.027 
     D    49    47 3    50     3    67   113   443   755  -6.390  -1.568  -0.620                         
    IR    50    50 3    50     3    72   118   446   758  -1.925  -0.554  -4.164                          0.000  0.000  0.000  0.000 
                                             [ MATR   17 ]      -    440 - c - -
    MR    51    50 3    53     3    72   117   445   756  -9.468  -0.009  -7.786                         -0.108  0.286 -0.568  0.237 
     D    52    50 3    53     3    66   112   442   754  -6.390  -1.568  -0.620                         
    IR    53    53 3    53     3    71   117   445   757  -1.925  -0.554  -4.164                          0.000  0.000  0.000  0.000 
                                             [ MATR   18 ]      -    439 - u - -
    MR    54    53 3    56     3    71   116   444   755  -9.468  -0.009  -7.786                          0.079 -0.400 -0.004  0.249 
     D    55    53 3    56     3    65   111   441   753  -6.390  -1.568  -0.620                         
    IR    56    56 3    56     3    70   116   444   756  -1.925  -0.554  -4.164                          0.000  0.000  0.000  0.000 
                                             [ MATR   19 ]      -    438 - c - -
    MR    57    56 3    59     3    70   115   443   754  -9.468  -0.009  -7.786                          0.036  0.206 -0.277 -0.006 
     D    58    56 3    59     3    64   110   440   752  -6.390  -1.568  -0.620                         
    IR    59    59 3    59     3    69   115   443   755  -1.925  -0.554  -4.164                          0.000  0.000  0.000  0.000 
                                             [ MATR   20 ]      -    437 - u - -
    MR    60    59 3    62     3    70   114   442   753  -9.468  -0.009  -7.786                          0.103  0.022 -0.337  0.163 
     D    61    59 3    62     3    63   109   439   751  -6.390  -1.568  -0.620                         
    IR    62    62 3    62     3    68   114   442   754  -1.925  -0.554  -4.164                          0.000  0.000  0.000  0.000 
                                             [ MATR   21 ]      -    436 - a - -
    MR    63    62 3    65     3    69   113   441   752  -9.468  -0.009  -7.786                          0.238  0.190 -0.636  0.051 
     D    64    62 3    65     3    62   108   438   750  -6.390  -1.568  -0.620                         
    IR    65    65 3    65     3    67   113   441   753  -1.925  -0.554  -4.164                          0.000  0.000  0.000  0.000 
                                             [ MATR   22 ]      -    435 - a - -
    MR    66    65 3    68     3    68   112   440   751  -9.468  -0.009  -7.786                          0.314 -0.441 -0.057  0.083 
     D    67    65 3    68     3    61   107   437   749  -6.390  -1.568  -0.620                         
    IR    68    68 3    68     3    66   112   440   752  -1.925  -0.554  -4.164                          0.000  0.000  0.000  0.000 
                                             [ MATR   23 ]      -    434 - g - -
    MR    69    68 3    71     3    67   111   439   750  -9.468  -0.009  -7.786                          0.134 -0.461  0.181  0.059 
     D    70    68 3    71     3    60   106   436   748  -6.390  -1.568  -0.620                         
    IR    71    71 3    71     3    65   111   439   751  -1.925  -0.554  -4.164                          0.000  0.000  0.000  0.000 
                                             [ MATR   24 ]      -    433 - u - -
    MR    72    71 3    74     3    66   111   438   749  -9.468  -0.009  -7.786                          0.188 -0.403 -0.088  0.218 
     D    73    71 3    74     3    60   105   435   747  -6.390  -1.568  -0.620                         
    IR    74    74 3    74     3    65   110   438   750  -1.925  -0.554  -4.164                          0.000  0.000  0.000  0.000 
                                             [ MATR   25 ]      -    432 - u - -
    MR    75    74 3    77     3    65   110   437   748  -9.468  -0.009  -7.786                          0.112 -0.175 -0.451  0.380 
     D    76    74 3    77     3    59   104   434   746  -6.390  -1.568  -0.620                         
    IR    77    77 3    77     3    64   109   437   749  -1.925  -0.554  -4.164                          0.000  0.000  0.000  0.000 
                                             [ MATR   26 ]      -    431 - u - -
    MR    78    77 3    80     3    65   109   436   747  -9.468  -0.009  -7.786                          0.020 -0.033 -0.127  0.128 
     D    79    77 3    80     3    58   103   433   745  -6.390  -1.568  -0.620                         
    IR    80    80 3    80     3    63   108   436   748  -1.925  -0.554  -4.164                          0.000  0.000  0.000  0.000 
                                             [ MATR   27 ]      -    430 - u - -
    MR    81    80 3    83     3    64   108   435   746  -9.468  -0.009  -7.786                         -0.038 -0.179  0.062  0.136 
     D    82    80 3    83     3    57   102   432   744  -6.390  -1.568  -0.620                         
    IR    83    83 3    83     3    62   107   435   747  -1.925  -0.554  -4.164                          0.000  0.000  0.000  0.000 
                                             [ MATR   28 ]      -    429 - u - -
    MR    84    83 3    86     3    63   107   434   745  -9.468  -0.009  -7.786                          0.083 -0.101 -0.195  0.182 
     D    85    83 3    86     3    56   101   431   743  -6.390  -1.568  -0.620                         
    IR    86    86 3    86     3    61   106   434   746  -1.925  -0.554  -4.164                          0.000  0.000  0.000  0.000 
                                             [ MATR   29 ]      -    428 - g - -
    MR    87    86 3    89     3    62   106   433   744  -9.468  -0.009  -7.786                          0.143 -0.128  0.150 -0.199 
     D    88    86 3    89     3    55   100   430   742  -6.390  -1.568  -0.620                         
    IR    89    89 3    89     3    60   105   433   745  -1.925  -0.554  -4.164                          0.000  0.000  0.000  0.000 
                                             [ MATR   30 ]      -    427 - a - -
    MR    90    89 3    92     5    62   105   432   743  -8.155  -0.019  -7.970  -8.182  -9.074          0.295 -0.462 -0.174  0.215 
     D    91    89 3    92     5    54    99   429   741  -5.352  -0.707  -2.978  -4.409  -2.404         
    IR    92    92 3    92     5    59   103   432   743  -2.408  -0.496  -5.920  -4.087  -5.193          0.000  0.000  0.000  0.000 
                                             [ MATP   31 ]     16    426 g c - -
    MP    93    92 3    97     6    61   104   431   742  -9.704  -9.643  -0.014  -8.420  -8.699  -9.094 -1.415 -1.836 -1.598  1.186 -1.576 -2.244  1.452 -2.078 -1.764  1.615 -2.117 -0.269  1.542 -1.947  0.137 -0.910 
    ML    94    92 3    97     6    56   100   428   740  -6.250  -6.596  -1.310  -1.005  -6.446  -3.975  0.368 -0.385 -0.191  0.094 
    MR    95    92 3    97     6    56    99   428   740  -6.988  -5.717  -1.625  -5.695  -0.829  -3.908  0.368 -0.385 -0.191  0.094 
     D    96    92 3    97     6    51    94   423   735  -9.049  -7.747  -3.544  -4.226  -4.244  -0.319 
    IL    97    97 5    97     6    58   102   430   741  -2.579  -2.842  -0.760  -4.497  -5.274  -4.934  0.000  0.000  0.000  0.000 
    IR    98    98 6    98     5    58   102   430   741  -2.408  -0.496  -5.920  -4.087  -5.193          0.000  0.000  0.000  0.000 
                                             [ MATP   32 ]     17    425 a u - -
    MP    99    98 6   103     6    59   102   429   741  -9.704  -9.643  -0.014  -8.420  -8.699  -9.094 -1.642 -1.330 -1.649  1.749 -1.863 -2.105  1.616 -1.840 -1.978  0.893 -2.155 -0.605  1.282 -1.385  0.470 -0.844 
    ML   100    98 6   103     6    55    99   426   738  -6.250  -6.596  -1.310  -1.005  -6.446  -3.975  0.368 -0.385 -0.191  0.094 
    MR   101    98 6   103     6    55    98   426   738  -6.988  -5.717  -1.625  -5.695  -0.829  -3.908  0.368 -0.385 -0.191  0.094 
     D   102    98 6   103     6    51    94   422   733  -9.049  -7.747  -3.544  -4.226  -4.244  -0.319 
    IL   103   103 5   103     6    57   100   428   740  -2.579  -2.842  -0.760  -4.497  -5.274  -4.934  0.000  0.000  0.000  0.000 
    IR   104   104 6   104     5    57   100   428   739  -2.408  -0.496  -5.920  -4.087  -5.193          0.000  0.000  0.000  0.000 
                                             [ MATP   33 ]     18    424 u a - -
    MP   105   104 6   109     6    58   100   427   739  -9.704  -9.643  -0.014  -8.420  -8.699  -9.094 -1.669 -1.421 -1.713  1.438 -1.139 -2.661  1.639 -2.003 -1.923  0.744 -2.357 -0.491  1.889 -1.792 -0.036 -0.977 
    ML   106   104 6   109     6    54    98   425   736  -6.250  -6.596  -1.310  -1.005  -6.446  -3.975  0.368 -0.385 -0.191  0.094 
    MR   107   104 6   109     6    54    97   424   736  -6.988  -5.717  -1.625  -5.695  -0.829  -3.908  0.368 -0.385 -0.191  0.094 
     D   108   104 6   109     6    50    93   421   732  -9.049  -7.747  -3.544  -4.226  -4.244  -0.319 
    IL   109   109 5   109     6    56    99   426   738  -2.579  -2.842  -0.760  -4.497  -5.274  -4.934  0.000  0.000  0.000  0.000 
    IR   110   110 6   110     5    56    99   426   737  -2.408  -0.496  -5.920  -4.087  -5.193          0.000  0.000  0.000  0.000 
                                             [ MATP   34 ]     19    423 G C - -
    MP   111   110 6   115     6    56    99   425   737  -9.704  -9.643  -0.014  -8.420  -8.699  -9.094 -4.129 -0.716 -3.976  0.875 -4.999 -3.719 -0.159 -4.637 -4.342  3.350 -4.278 -0.303 -0.369 -3.670 -1.735 -2.951 
    ML   112   110 6   115     6    53    96   423   735  -6.250  -6.596  -1.310  -1.005  -6.446  -3.975  0.368 -0.385 -0.191  0.094 
    MR   113   110 6   115     6    53    96   423   734  -6.988  -5.717  -1.625  -5.695  -0.829  -3.908  0.368 -0.385 -0.191  0.094 
     D   114   110 6   115     6    50    93   420   731  -9.049  -7.747  -3.544  -4.226  -4.244  -0.319 
    IL   115   115 5   115     6    54    97   424   736  -2.579  -2.842  -0.760  -4.497  -5.274  -4.934  0.000  0.000  0.000  0.000 
    IR   116   116 6   116     5    54    97   424   736  -2.408  -0.496  -5.920  -4.087  -5.193          0.000  0.000  0.000  0.000 
                                             [ MATP   35 ]     20    422 G C - -
    MP   117   116 6   121     6    54    97   423   735  -9.704  -9.643  -0.015  -8.420  -8.220  -9.094 -5.280 -2.748 -5.263 -0.123 -6.269 -5.043 -1.298 -5.871 -4.525  3.727 -5.233 -1.042 -1.493 -3.243 -3.351 -4.221 
    ML   118   116 6   121     6    52    95   422   733  -6.250  -6.596  -1.310  -1.005  -6.446  -3.975  0.368 -0.385 -0.191  0.094 
    MR   119   116 6   121     6    52    95   421   733  -6.988  -5.717  -1.625  -5.695  -0.829  -3.908  0.368 -0.385 -0.191  0.094 
     D   120   116 6   121     6    50    93   419   731  -9.049  -7.747  -3.544  -4.226  -4.244  -0.319 
    IL   121   121 5   121     6    53    96   422   734  -2.579  -2.842  -0.760  -4.497  -5.274  -4.934  0.000  0.000  0.000  0.000 
    IR   122   122 6   122     5    53    96   422   734  -2.408  -0.496  -5.920  -4.087  -5.193          0.000  0.000  0.000  0.000 
                                             [ MATP   36 ]     21    421 U G - -
    MP   123   122 6   127     4    52    95   421   733  -8.173  -8.380  -0.712  -1.385                 -4.222 -3.227 -3.253 -0.577 -3.258 -4.806  1.264 -3.926 -3.690 -0.396 -4.615 -2.283  0.767 -3.388  3.242 -3.107 
    ML   124   122 6   127     4    51    94   420   732  -3.758  -3.940  -0.507  -2.670                  0.368 -0.385 -0.191  0.094 
    MR   125   122 6   127     4    51    93   420   732  -4.837  -3.866  -1.733  -0.748                  0.331 -0.272 -0.270  0.118 
     D   126   122 6   127     4    50    92   419   730  -4.568  -4.250  -2.265  -0.520                 
    IL   127   127 5   127     4    52    95   421   733  -1.686  -2.369  -1.117  -4.855                  0.000  0.000  0.000  0.000 
    IR   128   128 6   128     3    52    94   421   732  -1.442  -0.798  -4.142                          0.000  0.000  0.000  0.000 
                                             [ MATL   37 ]     22      - u - - -
    ML   129   128 6   131     2    50    93   419   731  -5.880  -0.025                                  0.007 -1.000  0.287  0.351 
     D   130   128 6   131     2    49    92   418   730  -8.986  -0.003                                 
    IL   131   131 3   131     2    50    93   420   731  -1.820  -0.480                                  0.000  0.000  0.000  0.000 
                                             [ BIF    38 ]      -      - - - - -
     B   132   131 3   133   189    49    92   418   730                                                 
                                             [ BEGL   39 ]      -      - - - - -
     S   133   132 1   134     4     0     0    97   194  -0.034  -7.580  -6.987  -6.664                 
                                             [ MATP   40 ]     25     68 c g - -
    MP   134   133 1   138     6     2     2    97   194  -9.698  -9.637  -0.015  -8.414  -8.188  -9.089 -2.580 -2.840 -2.827  0.994 -2.515 -3.615  2.416 -2.851 -2.940  1.127 -2.820 -1.006  1.883 -3.071 -0.318 -1.922 
    ML   135   133 1   138     6     1     1    94   192  -6.250  -6.596  -1.310  -1.005  -6.446  -3.975  0.368 -0.385 -0.191  0.094 
    MR   136   133 1   138     6     1     1    94   192  -6.988  -5.717  -1.625  -5.695  -0.829  -3.908  0.368 -0.385 -0.191  0.094 
     D   137   133 1   138     6     0     0    90   188  -9.190  -7.889  -3.686  -4.368  -4.385  -0.286 
    IL   138   138 5   138     6     1     1    96   193  -2.579  -2.842  -0.760  -4.497  -5.274  -4.934  0.000  0.000  0.000  0.000 
    IR   139   139 6   139     5     1     1    96   193  -2.408  -0.496  -5.920  -4.087  -5.193          0.000  0.000  0.000  0.000 
                                             [ MATP   41 ]     26     67 c g - -
    MP   140   139 6   144     6     2     2    95   192  -9.696  -9.636  -0.014  -8.412  -8.692  -9.087 -3.442 -3.244 -3.540  0.483 -1.880 -4.385  2.845 -3.272 -3.497  0.786 -3.587 -0.954  1.691 -3.701 -0.345 -2.282 
    ML   141   139 6   144     6     1     1    93   191  -6.250  -6.596  -1.310  -1.005  -6.446  -3.975  0.368 -0.385 -0.191  0.094 
    MR   142   139 6   144     6     1     1    92   190  -7.013  -5.742  -1.651  -5.720  -0.809  -3.934  0.462 -0.451 -0.188  0.019 
     D   143   139 6   144     6     0     0    89   187  -9.190  -7.889  -3.686  -4.368  -4.385  -0.286 
    IL   144   144 5   144     6     1     1    94   192  -2.579  -2.842  -0.760  -4.497  -5.274  -4.934  0.000  0.000  0.000  0.000 
    IR   145   145 6   145     5     1     1    94   191  -2.408  -0.496  -5.920  -4.087  -5.193          0.000  0.000  0.000  0.000 
                                             [ MATP   42 ]     27     66 c g - -
    MP   146   145 6   150     4     2     2    93   190  -8.163  -8.370  -0.036  -5.778                 -2.045 -2.146 -1.992  0.998 -2.099 -3.081  2.234 -2.525 -2.056  1.279 -2.210 -0.673  1.463 -1.970  0.192 -1.355 
    ML   147   145 6   150     4     1     1    91   189  -3.758  -3.940  -0.507  -2.670                  0.368 -0.385 -0.191  0.094 
    MR   148   145 6   150     4     1     1    90   187  -4.838  -3.867  -1.735  -0.746                  0.397 -0.482 -0.017 -0.031 
     D   149   145 6   150     4     0     0    88   186  -4.701  -4.382  -2.398  -0.466                 
    IL   150   150 5   150     4     1     1    92   190  -1.686  -2.369  -1.117  -4.855                  0.000  0.000  0.000  0.000 
    IR   151   151 6   151     3     1     1    92   190  -1.442  -0.798  -4.142                          0.000  0.000  0.000  0.000 
                                             [ MATL   43 ]     28      - c - - -
    ML   152   151 6   154     3     1     1    91   188  -9.106  -0.009  -7.760                         -0.316  0.331 -0.099  0.008 
     D   153   151 6   154     3     0     0    86   183  -6.611  -2.124  -0.395                         
    IL   154   154 3   154     3     1     1    91   189  -1.442  -0.798  -4.142                          0.000  0.000  0.000  0.000 
                                             [ MATL   44 ]     29      - u - - -
    ML   155   154 3   157     3     1     1    90   187  -9.106  -0.335  -2.285                         -0.216  0.080 -0.253  0.314 
     D   156   154 3   157     3     0     0    83   181  -6.611  -2.124  -0.395                         
    IL   157   157 3   157     3     1     1    91   189  -1.442  -0.798  -4.142                          0.000  0.000  0.000  0.000 
                                             [ MATL   45 ]     30      - u - - -
    ML   158   157 3   160     3     1     1    90   188  -8.783  -0.139  -3.486                          0.007 -0.050 -0.234  0.238 
     D   159   157 3   160     3     0     0    75   173  -8.620  -4.133  -0.089                         
    IL   160   160 3   160     3     1     1    90   188  -1.442  -0.798  -4.142                          0.000  0.000  0.000  0.000 
                                             [ MATL   46 ]     31      - u - - -
    ML   161   160 3   163     3     1     1    89   187  -1.430  -0.684  -7.312                          0.131 -0.287 -0.057  0.169 
     D   162   160 3   163     3     0     0    61   158  -8.942  -1.501  -0.633                         
    IL   163   163 3   163     3     1     1    94   191  -0.272  -2.583  -7.696                          0.000  0.000  0.000  0.000 
                                             [ MATL   47 ]     54      - a - - -
    ML   164   163 3   166     3     1     1    24    44  -8.847  -0.011  -7.501                          0.185 -0.317 -0.027  0.109 
     D   165   163 3   166     3     0     0    21    41  -8.412  -3.925  -0.103                         
    IL   166   166 3   166     3     1     1    25    46  -1.442  -0.798  -4.142                          0.000  0.000  0.000  0.000 
                                             [ MATL   48 ]     55      - a - - -
    ML   167   166 3   169     3     1     1    23    43  -8.847  -0.011  -7.501                          0.197 -0.292 -0.122  0.161 
     D   168   166 3   169     3     0     0    19    40  -8.412  -3.925  -0.103                         
    IL   169   169 3   169     3     1     1    24    45  -1.442  -0.798  -4.142                          0.000  0.000  0.000  0.000 
                                             [ MATL   49 ]     56      - a - - -
    ML   170   169 3   172     3     1     1    21    42  -8.847  -0.032  -5.645                          0.127 -0.160 -0.001  0.019 
     D   171   169 3   172     3     0     0    18    39  -8.412  -3.791  -0.113                         
    IL   172   172 3   172     3     1     1    23    44  -1.442  -0.798  -4.142                          0.000  0.000  0.000  0.000 
                                             [ MATL   50 ]     57      - g - - -
    ML   173   172 3   175     3     1     1    20    41  -8.828  -0.362  -2.188                         -0.088 -0.658  0.610 -0.153 
     D   174   172 3   175     3     0     0    17    38  -8.476  -3.989  -0.098                         
    IL   175   175 3   175     3     1     1    23    43  -1.442  -0.798  -4.142                          0.000  0.000  0.000  0.000 
                                             [ MATL   51 ]     58      - u - - -
    ML   176   175 3   178     3     1     1    20    40  -3.522  -0.143  -7.135                          0.064 -0.119 -0.146  0.176 
     D   177   175 3   178     3     0     0    15    35  -9.267  -2.025  -0.410                         
    IL   178   178 3   178     3     1     1    21    42  -1.298  -0.846  -4.762                          0.000  0.000  0.000  0.000 
                                             [ MATL   52 ]     63      - g - - -
    ML   179   178 3   181     3     1     1    14    33  -8.664  -0.013  -7.318                         -0.063 -0.161  0.264 -0.078 
     D   180   178 3   181     3     0     0    13    31  -8.928  -2.929  -0.206                         
    IL   181   181 3   181     3     1     1    19    37  -1.442  -0.798  -4.142                          0.000  0.000  0.000  0.000 
                                             [ MATL   53 ]     64      - a - - -
    ML   182   181 3   184     3     1     1    13    31  -8.718  -0.012  -7.372                          0.361 -0.375  0.115 -0.215 
     D   183   181 3   184     3     0     0    11    30  -8.800  -2.619  -0.260                         
    IL   184   184 3   184     3     1     1    18    36  -1.442  -0.798  -4.142                          0.000  0.000  0.000  0.000 
                                             [ MATL   54 ]     65      - a - - -
    ML   185   184 3   187     2     1     1     1     1       *   0.000                                  0.107 -0.265  0.047  0.081 
     D   186   184 3   187     2     0     0     0     0       *   0.000                                 
    IL   187   187 3   187     2     1     1    13    28  -1.823  -0.479                                  0.000  0.000  0.000  0.000 
                                             [ END    55 ]      -      - - - - -
     E   188   187 3    -1     0     0     0     0     0                                                 
                                             [ BEGR   56 ]      -      - - - - -
     S   189   132 1   190     3    38    79   400   712  -9.131  -0.139  -3.470                         
    IL   190   190 2   190     3    39    81   402   713  -1.442  -0.798  -4.142                          0.000  0.000  0.000  0.000 
                                             [ MATL   57 ]     69      - u - - -
    ML   191   190 2   193     3    40    80   400   712  -9.002  -0.010  -7.656                         -0.357 -0.346 -1.184  0.994 
     D   192   190 2   193     3    34    75   397   709  -7.649  -3.162  -0.179                         
    IL   193   193 3   193     3    39    80   401   712  -1.442  -0.798  -4.142                          0.000  0.000  0.000  0.000 
                                             [ MATL   58 ]     70      - u - - -
    ML   194   193 3   196     3    39    79   399   711  -3.765  -0.120  -7.382                         -0.685 -0.618  0.325  0.559 
     D   195   193 3   196     3    34    75   397   709  -7.649  -0.763  -1.302                         
    IL   196   196 3   196     3    38    79   400   711  -1.135  -0.963  -4.979                          0.000  0.000  0.000  0.000 
                                             [ MATL   59 ]     77      - A - - -
    ML   197   196 3   199     3    38    78   398   710  -9.098  -0.012  -7.274                          1.776 -2.632 -2.040 -2.546 
     D   198   196 3   199     3    32    73   395   707  -6.732  -2.042  -0.419                         
    IL   199   199 3   199     3    37    78   399   710  -1.442  -0.798  -4.142                          0.000  0.000  0.000  0.000 
                                             [ MATL   60 ]     78      - A - - -
    ML   200   199 3   202     3    37    77   397   709  -9.099  -0.020  -6.360                          1.828 -3.015 -2.669 -2.566 
     D   201   199 3   202     3    32    73   395   706  -6.722  -2.013  -0.429                         
    IL   202   202 3   202     3    37    77   398   709  -1.442  -0.798  -4.142                          0.000  0.000  0.000  0.000 
                                             [ MATL   61 ]     79      - a - - -
    ML   203   202 3   205     5    37    76   396   708  -8.118  -0.034  -6.146  -8.145  -9.037          0.596 -0.934 -0.019 -0.031 
     D   204   202 3   205     5    31    72   394   706  -5.357  -0.565  -4.618  -2.993  -2.906         
    IL   205   205 3   205     5    35    75   396   708  -2.408  -0.496  -4.087  -5.920  -5.193          0.000  0.000  0.000  0.000 
                                             [ MATP   62 ]     80    420 a u - -
    MP   206   205 3   210     6    36    75   395   707  -5.135  -9.634  -0.054  -8.410  -8.690  -9.085 -2.619 -2.241 -2.760  2.549 -2.737 -2.931  1.439 -3.028 -2.907  1.408 -3.433 -0.751  0.994 -2.920 -0.621 -1.917 
    ML   207   205 3   210     6    32    72   393   705  -3.225  -6.770  -1.413  -1.178  -6.619  -4.149  0.240 -0.222 -0.287  0.192 
    MR   208   205 3   210     6    32    71   393   704  -6.988  -5.717  -1.625  -5.695  -0.829  -3.908  0.368 -0.385 -0.191  0.094 
     D   209   205 3   210     6    28    68   389   701  -9.049  -7.747  -3.544  -4.226  -4.244  -0.319 
    IL   210   210 5   210     6    34    74   394   706  -2.907  -3.442  -0.500  -5.097  -5.874  -5.534  0.000  0.000  0.000  0.000 
    IR   211   211 6   211     5    34    74   394   706  -2.408  -0.496  -5.920  -4.087  -5.193          0.000  0.000  0.000  0.000 
                                             [ MATP   63 ]     83    419 G C - -
    MP   212   211 6   216     6    34    73   393   705  -9.704  -9.643  -0.014  -8.420  -8.699  -9.094 -6.422 -4.033 -6.849 -0.422 -7.712 -5.476 -2.611 -7.122 -5.397  3.852 -5.662 -1.811 -2.916 -5.622 -4.770 -5.699 
    ML   213   211 6   216     6    31    71   391   703  -6.250  -6.596  -1.310  -1.005  -6.446  -3.975  0.368 -0.385 -0.191  0.094 
    MR   214   211 6   216     6    30    70   391   702  -6.988  -5.717  -1.625  -5.695  -0.829  -3.908  0.368 -0.385 -0.191  0.094 
     D   215   211 6   216     6    28    67   388   700  -9.049  -7.747  -3.544  -4.226  -4.244  -0.319 
    IL   216   216 5   216     6    32    72   392   704  -2.579  -2.842  -0.760  -4.497  -5.274  -4.934  0.000  0.000  0.000  0.000 
    IR   217   217 6   217     5    32    72   392   704  -2.408  -0.496  -5.920  -4.087  -5.193          0.000  0.000  0.000  0.000 
                                             [ MATP   64 ]     84    418 G C - -
    MP   218   217 6   222     4    32    71   391   703  -8.175  -8.382  -0.022  -6.796                 -4.010 -3.490 -5.198 -0.126 -6.220 -5.140 -1.294 -5.737 -4.946  3.731 -2.929 -1.104 -1.571 -4.785 -3.336 -4.122 
    ML   219   217 6   222     4    30    70   390   702  -3.758  -3.940  -0.507  -2.670                  0.368 -0.385 -0.191  0.094 
    MR   220   217 6   222     4    29    68   389   701  -4.809  -3.838  -1.706  -0.766                  0.368 -0.385 -0.191  0.094 
     D   221   217 6   222     4    28    67   388   699  -4.568  -4.250  -2.265  -0.520                 
    IL   222   222 5   222     4    31    71   391   703  -1.686  -2.369  -1.117  -4.855                  0.000  0.000  0.000  0.000 
    IR   223   223 6   223     3    31    71   391   702  -1.442  -0.798  -4.142                          0.000  0.000  0.000  0.000 
                                             [ MATL   65 ]     85      - G - - -
    ML   224   223 6   226     3    31    70   389   701  -9.131  -0.009  -7.785                         -3.346 -4.973  1.933 -4.288 
     D   225   223 6   226     3    27    66   387   698  -6.174  -1.687  -0.566                         
    IL   226   226 3   226     3    30    70   390   701  -1.442  -0.798  -4.142                          0.000  0.000  0.000  0.000 
                                             [ MATL   66 ]     86      - A - - -
    ML   227   226 3   229     3    30    69   388   700  -9.131  -0.009  -7.785                          1.943 -4.562 -4.027 -4.280 
     D   228   226 3   229     3    26    66   386   698  -6.174  -1.687  -0.566                         
    IL   229   229 3   229     3    29    69   389   700  -1.442  -0.798  -4.142                          0.000  0.000  0.000  0.000 
                                             [ MATL   67 ]     87      - A - - -
    ML   230   229 3   232     3    29    68   387   699  -6.379  -0.024  -7.786                          1.943 -4.562 -4.027 -4.280 
     D   231   229 3   232     3    26    65   385   697  -5.620  -0.734  -1.403                         
    IL   232   232 3   232     3    28    67   387   699  -2.030  -0.659  -3.040                          0.000  0.000  0.000  0.000 
                                             [ MATR   68 ]      -    417 - A - -
    MR   233   232 3   235     3    28    67   386   698  -9.453  -0.009  -7.771                          1.927 -4.294 -3.530 -4.052 
     D   234   232 3   235     3    25    64   384   695  -6.642  -1.820  -0.501                         
    IR   235   235 3   235     3    28    67   386   698  -1.925  -0.554  -4.164                          0.000  0.000  0.000  0.000 
                                             [ MATR   69 ]      -    416 - G - -
    MR   236   235 3   238     3    27    66   385   697  -9.453  -0.009  -7.771                         -1.120 -2.512  1.639 -1.997 
     D   237   235 3   238     3    24    63   383   695  -6.642  -1.820  -0.501                         
    IR   238   238 3   238     3    27    66   385   697  -1.925  -0.554  -4.164                          0.000  0.000  0.000  0.000 
                                             [ MATR   70 ]      -    415 - A - -
    MR   239   238 3   241     3    26    65   384   696  -9.453  -0.009  -7.771                          1.922 -4.227 -3.414 -3.989 
     D   240   238 3   241     3    24    63   383   694  -6.642  -1.820  -0.501                         
    IR   241   241 3   241     3    26    65   385   696  -1.925  -0.554  -4.164                          0.000  0.000  0.000  0.000 
                                             [ MATR   71 ]      -    414 - G - -
    MR   242   241 3   244     2    25    64   383   695  -9.659  -0.002                                  0.017 -2.697  1.376 -2.067 
     D   243   241 3   244     2    24    63   382   694  -4.695  -0.057                                 
    IR   244   244 3   244     2    25    64   384   695  -1.823  -0.479                                  0.000  0.000  0.000  0.000 
                                             [ BIF    72 ]      -      - - - - -
     B   245   244 3   498   246    24    63   382   694                                                 
                                             [ BEGR  100 ]      -      - - - - -
     S   246   245 1   247     3     2    35   345   656  -9.131  -0.009  -7.785                         
    IL   247   247 2   247     3     1    35   346   658  -1.442  -0.798  -4.142                          0.000  0.000  0.000  0.000 
                                             [ MATL  101 ]    156      - A - - -
    ML   248   247 2   250     5     2    35   345   656  -8.155  -0.019  -7.970  -8.182  -9.074          1.378 -2.450 -0.001 -2.193 
     D   249   247 2   250     5     0    29   342   654  -4.959  -0.803  -4.221  -2.596  -2.508         
    IL   250   250 3   250     5     1    33   344   656  -2.408  -0.496  -4.087  -5.920  -5.193          0.000  0.000  0.000  0.000 
                                             [ MATP  102 ]    157    413 C G - -
    MP   251   250 3   255     6     3    34   344   655  -9.704  -9.643  -0.014  -8.420  -8.699  -9.094 -8.267 -8.326 -7.131 -4.520 -5.509 -7.052  3.964 -7.137 -7.856 -4.427 -5.439 -6.391 -2.854 -8.246 -3.952 -6.655 
    ML   252   250 3   255     6     1    30   341   653  -6.250  -6.596  -1.310  -1.005  -6.446  -3.975  0.368 -0.385 -0.191  0.094 
    MR   253   250 3   255     6     1    29   341   653  -6.988  -5.717  -1.625  -5.695  -0.829  -3.908  0.368 -0.385 -0.191  0.094 
     D   254   250 3   255     6     0    26   338   649  -9.049  -7.747  -3.544  -4.226  -4.244  -0.319 
    IL   255   255 5   255     6     1    32   343   654  -2.579  -2.842  -0.760  -4.497  -5.274  -4.934  0.000  0.000  0.000  0.000 
    IR   256   256 6   256     5     1    32   343   654  -2.408  -0.496  -5.920  -4.087  -5.193          0.000  0.000  0.000  0.000 
                                             [ MATP  103 ]    158    412 u a - -
    MP   257   256 6   261     6     3    33   342   653  -9.704  -9.643  -0.014  -8.420  -8.699  -9.094 -4.103 -3.766 -4.098  0.072 -3.298 -4.869  1.439 -3.869 -4.068  1.749 -4.544 -1.350  2.859 -4.280 -0.879 -2.894 
    ML   258   256 6   261     6     1    29   340   652  -6.250  -6.596  -1.310  -1.005  -6.446  -3.975  0.368 -0.385 -0.191  0.094 
    MR   259   256 6   261     6     1    28   339   651  -6.988  -5.717  -1.625  -5.695  -0.829  -3.908  0.368 -0.385 -0.191  0.094 
     D   260   256 6   261     6     0    25   337   648  -9.049  -7.747  -3.544  -4.226  -4.244  -0.319 
    IL   261   261 5   261     6     1    31   341   652  -2.579  -2.842  -0.760  -4.497  -5.274  -4.934  0.000  0.000  0.000  0.000 
    IR   262   262 6   262     5     1    31   341   652  -2.408  -0.496  -5.920  -4.087  -5.193          0.000  0.000  0.000  0.000 
                                             [ MATP  104 ]    159    411 G C - -
    MP   263   262 6   267     4     2    31   340   651  -8.175  -8.382  -0.022  -6.796                 -6.851 -4.158 -7.565 -1.341 -8.069 -5.487 -2.912 -7.680 -5.509  3.899 -5.750 -1.991 -3.273 -5.776 -5.133 -6.416 
    ML   264   262 6   267     4     1    28   339   650  -3.758  -3.940  -0.507  -2.670                  0.368 -0.385 -0.191  0.094 
    MR   265   262 6   267     4     1    26   337   649  -4.809  -3.838  -1.706  -0.766                  0.368 -0.385 -0.191  0.094 
     D   266   262 6   267     4     0    25   336   648  -4.568  -4.250  -2.265  -0.520                 
    IL   267   267 5   267     4     1    30   339   651  -1.686  -2.369  -1.117  -4.855                  0.000  0.000  0.000  0.000 
    IR   268   268 6   268     3     1    29   339   651  -1.442  -0.798  -4.142                          0.000  0.000  0.000  0.000 
                                             [ MATL  105 ]    160      - U - - -
    ML   269   268 6   271     3     1    29   338   649  -9.131  -0.009  -7.785                         -3.233 -2.752 -3.996  1.881 
     D   270   268 6   271     3     0    24   335   647  -6.174  -1.687  -0.566                         
    IL   271   271 3   271     3     1    28   338   650  -1.442  -0.798  -4.142                          0.000  0.000  0.000  0.000 
                                             [ MATL  106 ]    161      - A - - -
    ML   272   271 3   274     3     1    28   337   648  -9.131  -0.009  -7.785                          1.014 -1.816  0.454 -1.612 
     D   273   271 3   274     3     0    23   334   646  -6.174  -1.687  -0.566                         
    IL   274   274 3   274     3     1    27   337   649  -1.442  -0.798  -4.142                          0.000  0.000  0.000  0.000 
                                             [ MATL  107 ]    162      - A - - -
    ML   275   274 3   277     3     1    27   336   647  -4.966  -0.054  -7.786                          1.389 -1.897 -1.140 -0.603 
     D   276   274 3   277     3     0    22   334   645  -5.620  -0.734  -1.403                         
    IL   277   277 3   277     3     1    26   336   647  -2.113  -0.466  -4.473                          0.000  0.000  0.000  0.000 
                                             [ MATR  108 ]      -    410 - c - -
    MR   278   277 3   280     3     1    26   335   646  -9.468  -0.009  -7.786                         -1.914  0.947 -2.836  0.737 
     D   279   277 3   280     3     0    20   332   643  -6.390  -1.568  -0.620                         
    IR   280   280 3   280     3     1    25   335   646  -1.925  -0.554  -4.164                          0.000  0.000  0.000  0.000 
                                             [ MATR  109 ]      -    409 - G - -
    MR   281   280 3   283     3     1    25   334   645  -9.468  -0.009  -7.786                         -3.663 -5.118  1.943 -4.402 
     D   282   280 3   283     3     0    19   331   642  -6.390  -1.568  -0.620                         
    IR   283   283 3   283     3     1    24   334   645  -1.925  -0.554  -4.164                          0.000  0.000  0.000  0.000 
                                             [ MATR  110 ]      -    408 - A - -
    MR   284   283 3   286     3     1    24   333   644  -9.468  -0.009  -7.786                          1.880 -3.254 -3.105 -3.358 
     D   285   283 3   286     3     0    18   329   641  -6.390  -1.568  -0.620                         
    IR   286   286 3   286     3     1    23   333   644  -1.925  -0.554  -4.164                          0.000  0.000  0.000  0.000 
                                             [ MATR  111 ]      -    407 - g - -
    MR   287   286 3   289     5     1    23   332   643  -6.174  -0.034  -7.970  -8.182  -9.074          0.344 -1.458  0.994 -1.415 
     D   288   286 3   289     5     0    17   328   639  -5.352  -0.707  -2.978  -4.409  -2.404         
    IR   289   289 3   289     5     1    21   331   643  -2.493  -0.463  -6.004  -4.172  -5.278          0.000  0.000  0.000  0.000 
                                             [ MATP  112 ]    165    405 g c - -
    MP   290   289 3   294     6     2    23   331   642  -9.704  -9.643  -0.014  -8.420  -8.699  -9.094 -2.903 -2.176 -2.257  1.279 -3.463 -1.940  0.753 -3.581 -3.314  2.812 -3.759  0.477  0.370 -3.114 -1.274 -1.063 
    ML   291   289 3   294     6     1    18   326   638  -6.250  -6.596  -1.310  -1.005  -6.446  -3.975  0.368 -0.385 -0.191  0.094 
    MR   292   289 3   294     6     1    17   325   636  -6.988  -5.717  -1.625  -5.695  -0.829  -3.908  0.368 -0.385 -0.191  0.094 
     D   293   289 3   294     6     0    13   313   625  -9.049  -7.747  -3.544  -4.226  -4.244  -0.319 
    IL   294   294 5   294     6     1    20   329   641  -2.579  -2.842  -0.760  -4.497  -5.274  -4.934  0.000  0.000  0.000  0.000 
    IR   295   295 6   295     5     1    20   329   641  -2.408  -0.496  -5.920  -4.087  -5.193          0.000  0.000  0.000  0.000 
                                             [ MATP  113 ]    166    404 c g - -
    MP   296   295 6   300     6     2    21   329   640  -8.410  -9.643  -0.018  -8.016  -8.699  -9.094 -4.099 -3.864 -4.100  0.298 -3.148 -4.876  2.902 -3.775 -4.035  1.504 -4.524 -1.601  1.464 -4.280 -0.573 -2.835 
    ML   297   295 6   300     6     1    17   323   634  -6.250  -6.596  -1.310  -1.005  -6.446  -3.975  0.368 -0.385 -0.191  0.094 
    MR   298   295 6   300     6     1    16   321   632  -6.988  -5.717  -1.625  -5.695  -0.829  -3.908  0.368 -0.385 -0.191  0.094 
     D   299   295 6   300     6     0    13   308   620  -9.049  -7.747  -3.544  -4.226  -4.244  -0.319 
    IL   300   300 5   300     6     1    19   327   639  -2.616  -2.879  -0.735  -4.534  -5.310  -4.971  0.000  0.000  0.000  0.000 
    IR   301   301 6   301     5     1    19   327   638  -2.408  -0.496  -5.920  -4.087  -5.193          0.000  0.000  0.000  0.000 
                                             [ MATP  114 ]    168    403 G C - -
    MP   302   301 6   306     6     2    19   327   638  -9.702  -9.642  -0.032  -8.418  -8.698  -6.116 -3.475 -2.555 -3.684  1.473 -4.326 -4.336  0.568 -2.903 -3.877  3.063 -4.344 -0.333  0.393 -3.487 -1.541 -2.683 
    ML   303   301 6   306     6     1    16   318   629  -6.277  -6.623  -1.271  -1.032  -6.473  -4.003  0.457 -0.447 -0.187  0.022 
    MR   304   301 6   306     6     1    15   315   627  -6.988  -5.717  -1.625  -5.695  -0.829  -3.908  0.368 -0.385 -0.191  0.094 
     D   305   301 6   306     6     0    12   302   614  -9.049  -7.747  -3.544  -4.226  -4.244  -0.319 
    IL   306   306 5   306     6     1    17   325   636  -2.579  -2.842  -0.760  -4.497  -5.274  -4.934  0.000  0.000  0.000  0.000 
    IR   307   307 6   307     5     1    17   325   636  -2.408  -0.496  -5.920  -4.087  -5.193          0.000  0.000  0.000  0.000 
                                             [ MATP  115 ]    169    402 g c - -
    MP   308   307 6   312     4     2    17   325   637  -1.339  -3.567  -0.982  -6.153                 -2.682 -1.659 -2.709  1.495 -3.311 -3.381  0.837 -3.462 -1.980  2.795 -3.534 -0.071  0.486 -2.725 -1.077 -2.144 
    ML   309   307 6   312     4     1    14   306   618  -3.758  -3.940  -0.507  -2.670                  0.368 -0.385 -0.191  0.094 
    MR   310   307 6   312     4     1    13   303   615  -4.809  -3.838  -1.706  -0.766                  0.368 -0.385 -0.191  0.094 
     D   311   307 6   312     4     0    12   295   607  -4.948  -4.629  -1.457  -0.829                 
    IL   312   312 5   312     4     1    17   333   645  -0.943  -2.045  -2.097  -8.121                  0.000  0.000  0.000  0.000 
    IR   313   313 6   313     3     1    20   343   654  -0.085  -4.177  -8.885                          0.000  0.000  0.000  0.000 
                                             [ MATL  116 ]    180      - a - - -
    ML   314   313 6   316     3     1    14   233   443  -9.115  -0.009  -7.769                          0.326 -0.641  0.234 -0.107 
     D   315   313 6   316     3     0    11   231   441  -6.468  -1.428  -0.697                         
    IL   316   316 3   316     3     1    14   234   444  -1.442  -0.798  -4.142                          0.000  0.000  0.000  0.000 
                                             [ MATL  117 ]    181      - g - - -
    ML   317   316 3   319     3     1    13   232   442  -9.126  -0.009  -7.780                          0.287 -0.393  0.350 -0.427 
     D   318   316 3   319     3     0    10   230   440  -6.286  -1.618  -0.596                         
    IL   319   319 3   319     3     1    13   233   443  -1.442  -0.798  -4.142                          0.000  0.000  0.000  0.000 
                                             [ MATL  118 ]    182      - a - - -
    ML   320   319 3   322     3     1    12   231   441  -9.128  -0.009  -7.783                          0.687 -0.804  0.299 -0.769 
     D   321   319 3   322     3     0     9   229   439  -6.230  -1.571  -0.621                         
    IL   322   322 3   322     3     1    12   232   442  -1.442  -0.798  -4.142                          0.000  0.000  0.000  0.000 
                                             [ MATL  119 ]    183      - g - - -
    ML   323   322 3   325     3     1    11   230   440  -9.131  -0.015  -6.821                          0.125 -0.111  0.170 -0.219 
     D   324   322 3   325     3     0     8   228   438  -6.174  -1.687  -0.566                         
    IL   325   325 3   325     3     1    11   231   441  -1.442  -0.798  -4.142                          0.000  0.000  0.000  0.000 
                                             [ MATL  120 ]    184      - c - - -
    ML   326   325 3   328     3     1    10   229   439  -9.125  -0.009  -7.779                         -0.126  0.238  0.038 -0.189 
     D   327   325 3   328     3     0     8   227   438  -6.298  -1.811  -0.510                         
    IL   328   328 3   328     3     1    11   230   440  -1.442  -0.798  -4.142                          0.000  0.000  0.000  0.000 
                                             [ MATL  121 ]    185      - a - - -
    ML   329   328 3   331     3     1     9   228   438  -9.462  -0.391  -2.082                          0.248  0.019 -0.350  0.021 
     D   330   328 3   331     3     0     7   227   437  -5.696  -0.713  -1.432                         
    IL   331   331 3   331     3     1    11   229   439  -1.925  -0.554  -4.164                          0.000  0.000  0.000  0.000 
                                             [ MATR  122 ]      -    335 - c - -
    MR   332   331 3   334     3     1    11   228   438  -9.088  -0.011  -7.406                         -0.343  0.677 -0.933  0.123 
     D   333   331 3   334     3     0     5   226   436  -8.762  -0.644  -1.482                         
    IR   334   334 3   334     3     1    10   228   438  -1.925  -0.554  -4.164                          0.000  0.000  0.000  0.000 
                                             [ MATR  123 ]      -    334 - a - -
    MR   335   334 3   337     3     1    10   227   437  -9.369  -0.009  -7.687                          0.848 -0.739 -0.308 -0.335 
     D   336   334 3   337     3     0     4   224   434  -7.529  -1.921  -0.453                         
    IR   337   337 3   337     3     1     9   227   437  -1.925  -0.554  -4.164                          0.000  0.000  0.000  0.000 
                                             [ MATR  124 ]      -    333 - g - -
    MR   338   337 3   340     3     1    10   226   436  -9.390  -0.009  -7.707                          0.343 -1.007  0.546 -0.370 
     D   339   337 3   340     3     0     3   223   433  -7.359  -2.388  -0.317                         
    IR   340   340 3   340     3     1     8   226   436  -1.925  -0.554  -4.164                          0.000  0.000  0.000  0.000 
                                             [ MATR  125 ]      -    332 - u - -
    MR   341   340 3   343     3     1     9   225   435  -9.393  -0.009  -7.710                         -0.101 -0.346  0.149  0.228 
     D   342   340 3   343     3     0     3   222   432  -7.332  -1.733  -0.529                         
    IR   343   343 3   343     3     1     7   225   435  -1.925  -0.554  -4.164                          0.000  0.000  0.000  0.000 
                                             [ MATR  126 ]      -    331 - a - -
    MR   344   343 3   346     3     1     8   224   434  -9.413  -0.009  -7.731                          0.401 -0.735  0.061  0.050 
     D   345   343 3   346     3     0     2   222   432  -7.139  -1.022  -0.998                         
    IR   346   346 3   346     3     1     6   224   434  -1.925  -0.554  -4.164                          0.000  0.000  0.000  0.000 
                                             [ MATR  127 ]      -    330 - a - -
    MR   347   346 3   349     3     1     7   223   433  -9.453  -0.009  -7.771                          0.576 -0.924  0.296 -0.407 
     D   348   346 3   349     3     0     1   220   431  -6.642  -1.173  -0.872                         
    IR   349   349 3   349     3     1     5   223   433  -1.925  -0.554  -4.164                          0.000  0.000  0.000  0.000 
                                             [ MATR  128 ]      -    329 - g - -
    MR   350   349 3   352     3     1     6   222   432  -9.468  -0.009  -7.786                         -0.195  0.040  0.086  0.052 
     D   351   349 3   352     3     0     1   219   429  -6.390  -1.568  -0.620                         
    IR   352   352 3   352     3     1     5   222   432  -1.925  -0.554  -4.164                          0.000  0.000  0.000  0.000 
                                             [ MATR  129 ]      -    328 - g - -
    MR   353   352 3   355     3     1     5   221   431  -9.468  -0.009  -7.786                         -0.236 -0.064  0.497 -0.353 
     D   354   352 3   355     3     0     0   218   428  -6.390  -1.568  -0.620                         
    IR   355   355 3   355     3     1     4   221   431  -1.925  -0.554  -4.164                          0.000  0.000  0.000  0.000 
                                             [ MATR  130 ]      -    327 - a - -
    MR   356   355 3   358     3     1     5   220   430  -9.468  -0.010  -7.466                          0.502 -0.604 -0.006 -0.105 
     D   357   355 3   358     3     0     0   217   427  -6.390  -1.568  -0.620                         
    IR   358   358 3   358     3     1     3   220   430  -1.925  -0.554  -4.164                          0.000  0.000  0.000  0.000 
                                             [ MATR  131 ]      -    326 - a - -
    MR   359   358 3   361     5     1     4   219   429  -5.865  -0.052  -7.406  -8.181  -6.836          0.263 -0.220  0.145 -0.260 
     D   360   358 3   361     5     0     0   216   426  -5.368  -0.697  -2.995  -4.426  -2.420         
    IR   361   361 3   361     5     1     2   219   429  -2.355  -0.490  -6.068  -4.235  -5.341          0.000  0.000  0.000  0.000 
                                             [ MATP  132 ]    186    323 c g - -
    MP   362   361 3   366     6     2     6   218   428  -9.695  -9.635  -0.017  -7.563  -8.691  -9.086 -0.456 -1.579 -0.252  1.042 -1.679 -1.532  1.541 -2.165 -1.782  1.291 -2.275 -0.366  1.370 -1.527  0.033 -0.811 
    ML   363   361 3   366     6     1     1   215   426  -6.285  -6.632  -1.346  -0.970  -6.481  -4.011  0.413 -0.365 -0.233  0.059 
    MR   364   361 3   366     6     1     1   215   425  -6.988  -5.717  -1.625  -5.695  -0.829  -3.908  0.368 -0.385 -0.191  0.094 
     D   365   361 3   366     6     0     0   210   420  -9.205  -7.904  -3.701  -2.730  -4.400  -0.476 
    IL   366   366 5   366     6     1     2   217   427  -2.579  -2.842  -0.760  -4.497  -5.274  -4.934  0.000  0.000  0.000  0.000 
    IR   367   367 6   367     5     1     2   217   427  -2.408  -0.496  -5.920  -4.087  -5.193          0.000  0.000  0.000  0.000 
                                             [ MATP  133 ]    187    322 c g - -
    MP   368   367 6   372     6     2     6   216   426  -9.692  -8.261  -0.017  -8.408  -8.688  -9.083 -1.390 -1.525 -1.222  1.072 -1.463 -2.152  1.791 -1.764 -1.743  1.204 -2.579  0.085  1.426 -1.656  0.106 -1.037 
    ML   369   367 6   372     6     1     1   214   424  -6.466  -6.813  -1.040  -1.221  -6.662  -4.192  0.609 -0.565 -0.214 -0.095 
    MR   370   367 6   372     6     1     1   213   423  -6.988  -5.717  -1.625  -5.695  -0.829  -3.908  0.368 -0.385 -0.191  0.094 
     D   371   367 6   372     6     0     0   208   418  -9.049  -7.747  -3.544  -4.226  -4.244  -0.319 
    IL   372   372 5   372     6     1     2   215   425  -2.579  -2.842  -0.760  -4.497  -5.274  -4.934  0.000  0.000  0.000  0.000 
    IR   373   373 6   373     5     1     2   215   425  -2.434  -0.486  -5.945  -4.113  -5.219          0.000  0.000  0.000  0.000 
                                             [ MATP  134 ]    188    320 c g - -
    MP   374   373 6   378     6     2     5   214   424  -9.704  -7.671  -0.020  -8.420  -8.699  -8.745 -2.767 -2.782 -2.917  0.910 -2.099 -3.580  2.495 -2.874 -2.524  1.269 -3.489 -0.589  1.588 -3.064 -0.216 -1.825 
    ML   375   373 6   378     6     1     1   211   422  -6.250  -6.596  -1.310  -1.005  -6.446  -3.975  0.368 -0.385 -0.191  0.094 
    MR   376   373 6   378     6     1     1   211   421  -6.988  -5.717  -1.625  -5.695  -0.829  -3.908  0.368 -0.385 -0.191  0.094 
     D   377   373 6   378     6     0     0   207   417  -9.049  -7.747  -3.544  -4.226  -4.244  -0.319 
    IL   378   378 5   378     6     1     1   213   423  -2.579  -2.842  -0.760  -4.497  -5.274  -4.934  0.000  0.000  0.000  0.000 
    IR   379   379 6   379     5     1     2   213   423  -2.303  -0.514  -6.003  -4.170  -5.276          0.000  0.000  0.000  0.000 
                                             [ MATP  135 ]    189    317 c g - -
    MP   380   379 6   384     6     2     4   212   422  -9.703  -9.642  -0.020  -8.419  -7.670  -8.311 -2.686 -2.313 -2.937  1.112 -2.292 -3.765  2.110 -3.105 -2.986  1.971 -3.524 -0.778  1.433 -2.958 -0.284 -1.871 
    ML   381   379 6   384     6     1     1   210   420  -6.250  -6.596  -1.310  -1.005  -6.446  -3.975  0.368 -0.385 -0.191  0.094 
    MR   382   379 6   384     6     1     1   209   419  -6.988  -5.717  -1.625  -5.695  -0.829  -3.908  0.368 -0.385 -0.191  0.094 
     D   383   379 6   384     6     0     0   205   416  -9.067  -7.766  -3.563  -4.245  -4.262  -0.315 
    IL   384   384 5   384     6     1     1   211   421  -2.579  -2.842  -0.760  -4.497  -5.274  -4.934  0.000  0.000  0.000  0.000 
    IR   385   385 6   385     5     1     1   211   421  -2.408  -0.496  -5.920  -4.087  -5.193          0.000  0.000  0.000  0.000 
                                             [ MATP  136 ]    190    316 c g - -
    MP   386   385 6   390     6     2     4   210   420  -9.697  -9.637  -0.027  -7.942  -7.153  -7.679 -2.082 -2.466 -2.598  1.064 -2.213 -3.240  2.113 -2.807 -2.595  1.421 -3.047 -0.788  1.870 -2.588 -0.194 -1.748 
    ML   387   385 6   390     6     1     1   208   418  -6.250  -6.596  -1.310  -1.005  -6.446  -3.975  0.368 -0.385 -0.191  0.094 
    MR   388   385 6   390     6     1     1   207   417  -7.049  -5.778  -1.687  -5.756  -0.890  -3.242  0.548 -0.509 -0.216 -0.037 
     D   389   385 6   390     6     0     0   204   415  -9.115  -7.813  -3.610  -4.292  -4.309  -0.303 
    IL   390   390 5   390     6     1     1   209   419  -2.579  -2.842  -0.760  -4.497  -5.274  -4.934  0.000  0.000  0.000  0.000 
    IR   391   391 6   391     5     1     1   209   419  -2.408  -0.496  -5.920  -4.087  -5.193          0.000  0.000  0.000  0.000 
                                             [ MATP  137 ]    191    315 c g - -
    MP   392   391 6   396     4     2     2   208   418  -8.143  -2.764  -0.261  -6.087                 -2.042 -2.018 -2.182  1.037 -2.087 -2.681  2.348 -2.418 -1.930  0.985 -2.242 -0.687  1.552 -2.371 -0.096 -1.205 
    ML   393   391 6   396     4     1     1   207   417  -3.782  -3.965  -0.497  -2.694                  0.470 -0.456 -0.189  0.013 
    MR   394   391 6   396     4     1     1   205   415  -4.937  -3.966  -1.833  -0.683                  0.633 -0.566 -0.268 -0.084 
     D   395   391 6   396     4     0     0   204   414  -4.802  -4.483  -2.499  -0.429                 
    IL   396   396 5   396     4     1     1   207   418  -1.686  -2.369  -1.117  -4.855                  0.000  0.000  0.000  0.000 
    IR   397   397 6   397     3     1     1   207   417  -1.783  -0.558  -5.063                          0.000  0.000  0.000  0.000 
                                             [ MATL  138 ]    192      - A - - -
    ML   398   397 6   400     3     1     2   206   416  -9.095  -0.012  -7.247                          1.036 -0.579 -0.873 -0.447 
     D   399   397 6   400     3     0     0   203   413  -6.773  -2.286  -0.348                         
    IL   400   400 3   400     3     1     1   206   416  -1.442  -0.798  -4.142                          0.000  0.000  0.000  0.000 
                                             [ MATL  139 ]    193      - a - - -
    ML   401   400 3   403     3     1     1   205   415  -9.092  -0.017  -6.663                          0.410 -0.245 -0.296  0.018 
     D   402   400 3   403     3     0     0   202   412  -6.810  -1.510  -0.644                         
    IL   403   403 3   403     3     1     1   205   415  -1.442  -0.798  -4.142                          0.000  0.000  0.000  0.000 
                                             [ MATL  140 ]    194      - u - - -
    ML   404   403 3   406     3     1     1   204   414  -9.101  -0.073  -4.396                          0.150  0.050 -0.586  0.250 
     D   405   403 3   406     3     0     0   201   411  -6.684  -1.491  -0.656                         
    IL   406   406 3   406     3     1     1   204   414  -1.442  -0.798  -4.142                          0.000  0.000  0.000  0.000 
                                             [ MATL  141 ]    195      - a - - -
    ML   407   406 3   409     3     1     1   203   413  -9.053  -0.325  -2.325                          0.998 -0.836 -0.639 -0.322 
     D   408   406 3   409     3     0     0   199   409  -7.245  -2.758  -0.242                         
    IL   409   409 3   409     3     1     1   204   414  -1.442  -0.798  -4.142                          0.000  0.000  0.000  0.000 
                                             [ MATL  142 ]    196      - a - - -
    ML   410   409 3   412     5     1     1   203   413  -1.657  -0.592  -7.606  -7.818  -6.626          0.336 -0.406 -0.406  0.297 
     D   411   409 3   412     5     0     0   198   408  -6.876  -0.689  -6.137  -4.512  -1.675         
    IL   412   412 3   412     5     1     1   206   416  -0.296  -2.583  -6.078  -9.511  -8.784          0.000  0.000  0.000  0.000 
                                             [ MATP  143 ]    225    311 G C - -
    MP   413   412 3   417     6     2     2   199   409  -9.599  -9.539  -0.025  -8.315  -8.595  -6.773 -2.790 -2.248 -2.374  1.287 -3.697 -4.020  0.385 -3.863 -2.944  3.068 -3.082  0.100  0.105 -3.289 -1.420 -2.039 
    ML   414   412 3   417     6     1     1   197   408  -6.591  -6.937  -0.919  -1.346  -6.787  -4.317  0.861 -0.737 -0.467 -0.217 
    MR   415   412 3   417     6     1     1   197   407  -6.988  -5.717  -1.625  -5.695  -0.829  -3.908  0.368 -0.385 -0.191  0.094 
     D   416   412 3   417     6     0     0   196   406 -10.339  -9.038  -0.675  -5.517  -5.534  -1.610 
    IL   417   417 5   417     6     1     1   198   408  -2.579  -2.842  -0.760  -4.497  -5.274  -4.934  0.000  0.000  0.000  0.000 
    IR   418   418 6   418     5     1     1   198   408  -2.408  -0.496  -5.920  -4.087  -5.193          0.000  0.000  0.000  0.000 
                                             [ MATP  144 ]    226    310 C G - -
    MP   419   418 6   423     6     2     2   197   407  -9.694  -9.633  -0.014  -8.410  -8.690  -9.085 -3.988 -3.801 -4.011  0.341 -2.521 -4.810  3.011 -3.696 -3.938  1.269 -4.442 -1.495  1.180 -4.191 -0.247 -2.753 
    ML   420   418 6   423     6     1     1   196   406  -6.250  -6.596  -1.310  -1.005  -6.446  -3.975  0.368 -0.385 -0.191  0.094 
    MR   421   418 6   423     6     1     1   195   405  -6.988  -5.717  -1.625  -5.695  -0.829  -3.908  0.368 -0.385 -0.191  0.094 
     D   422   418 6   423     6     0     0   193   403  -9.276  -7.975  -3.772  -4.454  -4.471  -0.268 
    IL   423   423 5   423     6     1     1   196   407  -2.579  -2.842  -0.760  -4.497  -5.274  -4.934  0.000  0.000  0.000  0.000 
    IR   424   424 6   424     5     1     1   196   406  -2.408  -0.496  -5.920  -4.087  -5.193          0.000  0.000  0.000  0.000 
                                             [ MATP  145 ]    227    309 C G - -
    MP   425   424 6   429     4     2     2   195   405  -8.159  -8.366  -0.023  -6.780                 -7.882 -8.002 -5.896 -4.172 -4.954 -6.853  3.953 -6.695 -7.440 -4.066 -6.869 -6.130 -2.408 -7.822 -3.497 -6.235 
    ML   426   424 6   429     4     1     1   194   404  -3.758  -3.940  -0.507  -2.670                  0.368 -0.385 -0.191  0.094 
    MR   427   424 6   429     4     1     1   193   404  -4.809  -3.838  -1.706  -0.766                  0.368 -0.385 -0.191  0.094 
     D   428   424 6   429     4     0     0   192   402  -4.782  -4.463  -2.479  -0.436                 
    IL   429   429 5   429     4     1     1   195   405  -1.686  -2.369  -1.117  -4.855                  0.000  0.000  0.000  0.000 
    IR   430   430 6   430     3     1     1   195   405  -1.442  -0.798  -4.142                          0.000  0.000  0.000  0.000 
                                             [ MATL  146 ]    228      - A - - -
    ML   431   430 6   433     3     1     1   193   403  -9.453  -0.009  -7.771                          1.942 -4.536 -4.002 -4.254 
     D   432   430 6   433     3     0     0   191   402  -5.806  -0.622  -1.589                         
    IL   433   433 3   433     3     1     1   193   404  -1.925  -0.554  -4.164                          0.000  0.000  0.000  0.000 
                                             [ MATR  147 ]      -    308 - A - -
    MR   434   433 3   436     3     1     1   192   402  -9.468  -0.009  -7.786                          1.855 -3.129 -2.970 -2.832 
     D   435   433 3   436     3     0     0   190   400  -6.390  -1.568  -0.620                         
    IR   436   436 3   436     3     1     1   192   403  -1.925  -0.554  -4.164                          0.000  0.000  0.000  0.000 
                                             [ MATR  148 ]      -    307 - A - -
    MR   437   436 3   439     3     1     1   191   401  -9.468  -0.009  -7.786                          1.930 -4.291 -3.863 -3.859 
     D   438   436 3   439     3     0     0   189   399  -6.390  -1.568  -0.620                         
    IR   439   439 3   439     3     1     1   191   402  -1.925  -0.554  -4.164                          0.000  0.000  0.000  0.000 
                                             [ MATR  149 ]      -    306 - G - -
    MR   440   439 3   442     5     1     1   190   400  -8.155  -0.020  -7.970  -8.182  -8.548         -3.159 -4.760  1.921 -3.953 
     D   441   439 3   442     5     0     0   188   398  -5.352  -0.707  -2.978  -4.409  -2.404         
    IR   442   442 3   442     5     1     1   190   400  -2.408  -0.496  -5.920  -4.087  -5.193          0.000  0.000  0.000  0.000 
                                             [ MATP  150 ]    229    305 C G - -
    MP   443   442 3   447     6     2     2   189   399  -9.703  -9.642  -0.014  -8.419  -8.699  -9.094 -6.221 -6.357 -5.595 -2.514 -4.007 -5.779  3.820 -4.954 -5.721 -2.433 -5.802 -4.494 -0.114 -6.126 -1.753 -4.519 
    ML   444   442 3   447     6     1     1   187   397  -6.250  -6.596  -1.310  -1.005  -6.446  -3.975  0.368 -0.385 -0.191  0.094 
    MR   445   442 3   447     6     1     1   186   397  -6.988  -5.717  -1.625  -5.695  -0.829  -3.908  0.368 -0.385 -0.191  0.094 
     D   446   442 3   447     6     0     0   181   392  -9.068  -7.767  -3.564  -4.246  -4.263  -0.314 
    IL   447   447 5   447     6     1     1   188   398  -2.579  -2.842  -0.760  -4.497  -5.274  -4.934  0.000  0.000  0.000  0.000 
    IR   448   448 6   448     5     1     1   188   398  -2.408  -0.496  -5.920  -4.087  -5.193          0.000  0.000  0.000  0.000 
                                             [ MATP  151 ]    230    304 U G - -
    MP   449   448 6   453     6     2     2   187   398  -9.703  -9.642  -0.017  -7.975  -8.263  -9.094 -5.401 -5.483 -5.003 -1.736 -1.996 -5.334  0.859 -4.431 -5.059 -1.633 -3.463 -2.009 -0.133 -5.409  3.560 -3.898 
    ML   450   448 6   453     6     1     1   185   395  -6.250  -6.596  -1.310  -1.005  -6.446  -3.975  0.368 -0.385 -0.191  0.094 
    MR   451   448 6   453     6     1     1   185   395  -6.988  -5.717  -1.625  -5.695  -0.829  -3.908  0.368 -0.385 -0.191  0.094 
     D   452   448 6   453     6     0     0   180   390  -9.068  -7.767  -3.564  -4.246  -4.263  -0.314 
    IL   453   453 5   453     6     1     1   186   397  -2.579  -2.842  -0.760  -4.497  -5.274  -4.934  0.000  0.000  0.000  0.000 
    IR   454   454 6   454     5     1     1   186   396  -2.408  -0.496  -5.920  -4.087  -5.193          0.000  0.000  0.000  0.000 
                                             [ MATP  152 ]    231    303 g c - -
    MP   455   454 6   459     6     2     2   185   396  -9.700  -9.639  -0.015  -8.043  -8.696  -9.091 -4.163 -2.671 -4.036  0.785 -4.999 -3.458  0.013 -4.656 -4.342  2.998 -4.609  1.847 -0.433 -3.878 -2.185 -3.000 
    ML   456   454 6   459     6     1     1   183   393  -6.280  -6.626  -1.267  -1.035  -6.476  -4.006  0.325 -0.374 -0.240  0.176 
    MR   457   454 6   459     6     1     1   183   393  -7.009  -5.738  -1.647  -5.716  -0.812  -3.930  0.333 -0.375 -0.231  0.161 
     D   458   454 6   459     6     0     0   179   389  -9.068  -7.767  -3.564  -4.246  -4.263  -0.314 
    IL   459   459 5   459     6     1     1   184   395  -2.579  -2.842  -0.760  -4.497  -5.274  -4.934  0.000  0.000  0.000  0.000 
    IR   460   460 6   460     5     1     1   184   394  -2.408  -0.496  -5.920  -4.087  -5.193          0.000  0.000  0.000  0.000 
                                             [ MATP  153 ]    232    302 g c - -
    MP   461   460 6   465     6     2     2   183   394  -9.700  -7.947  -0.035  -8.416  -8.696  -6.193 -3.677 -2.786 -3.513  1.343 -3.913 -4.320  0.956 -4.024 -3.878  2.860 -4.259 -0.332  0.953 -3.490 -0.589 -2.547 
    ML   462   460 6   465     6     1     1   182   392  -6.275  -6.621  -1.335  -0.980  -6.471  -4.000  0.334 -0.281 -0.263  0.116 
    MR   463   460 6   465     6     1     1   181   391  -7.009  -5.738  -1.582  -5.716  -0.850  -3.930  0.398 -0.474 -0.034 -0.022 
     D   464   460 6   465     6     0     0   178   388  -9.068  -7.767  -3.352  -4.246  -4.263  -0.339 
    IL   465   465 5   465     6     1     1   183   393  -2.579  -2.842  -0.760  -4.497  -5.274  -4.934  0.000  0.000  0.000  0.000 
    IR   466   466 6   466     5     1     1   182   393  -2.444  -0.482  -5.955  -4.123  -5.229          0.000  0.000  0.000  0.000 
                                             [ MATP  154 ]    233    300 c g - -
    MP   467   466 6   471     6     2     2   181   392  -9.685  -9.625  -0.081  -8.401  -8.681  -4.425 -2.094 -2.300 -2.323  1.251 -1.724 -3.099  1.934 -2.612 -2.374  1.661 -3.011 -0.487  1.579 -2.364 -0.242 -1.484 
    ML   468   466 6   471     6     1     1   180   390  -6.275  -6.621  -1.335  -0.980  -6.471  -4.000  0.451 -0.443 -0.186  0.027 
    MR   469   466 6   471     6     1     1   179   390  -6.988  -5.717  -1.625  -5.695  -0.829  -3.908  0.368 -0.385 -0.191  0.094 
     D   470   466 6   471     6     0     0   177   387  -9.430  -8.128  -3.925  -4.607  -4.625  -0.239 
    IL   471   471 5   471     6     1     1   181   391  -2.579  -2.842  -0.760  -4.497  -5.274  -4.934  0.000  0.000  0.000  0.000 
    IR   472   472 6   472     5     1     1   181   391  -2.408  -0.496  -5.920  -4.087  -5.193          0.000  0.000  0.000  0.000 
                                             [ MATP  155 ]    234    299 c g - -
    MP   473   472 6   477     4     2     2   180   390  -8.029  -8.236  -0.461  -1.910                 -1.652 -1.680 -1.964  1.265 -1.901 -2.798  2.179 -2.160 -2.041  1.090 -2.004 -0.583  1.391 -1.895 -0.101 -1.206 
    ML   474   472 6   477     4     1     1   179   389  -3.776  -3.959  -0.499  -2.688                  0.334 -0.281 -0.263  0.116 
    MR   475   472 6   477     4     1     1   178   388  -4.809  -3.838  -1.706  -0.766                  0.368 -0.385 -0.191  0.094 
     D   476   472 6   477     4     0     0   176   386  -5.794  -5.475  -3.389  -0.211                 
    IL   477   477 5   477     4     1     1   180   390  -1.686  -2.369  -1.117  -4.855                  0.000  0.000  0.000  0.000 
    IR   478   478 6   478     3     1     1   180   390  -1.442  -0.798  -4.142                          0.000  0.000  0.000  0.000 
                                             [ MATL  156 ]    235      - c - - -
    ML   479   478 6   481     3     1     1   178   388  -8.586  -0.013  -7.240                          0.039  0.042 -0.103  0.017 
     D   480   478 6   481     3     0     0   176   386  -9.088  -0.775  -1.274                         
    IL   481   481 3   481     3     1     1   178   389  -1.442  -0.798  -4.142                          0.000  0.000  0.000  0.000 
                                             [ MATL  157 ]    236      - g - - -
    ML   482   481 3   484     3     1     1   177   387  -8.951  -0.010  -7.605                         -0.110 -0.494  0.430  0.023 
     D   483   481 3   484     3     0     0   173   384  -7.957  -0.748  -1.321                         
    IL   484   484 3   484     3     1     1   177   387  -1.442  -0.798  -4.142                          0.000  0.000  0.000  0.000 
                                             [ MATL  158 ]    237      - c - - -
    ML   485   484 3   487     3     1     1   176   386  -9.082  -0.009  -7.736                         -0.056  0.296 -0.565  0.182 
     D   486   484 3   487     3     0     0   167   377  -6.941  -2.454  -0.305                         
    IL   487   487 3   487     3     1     1   176   386  -1.442  -0.798  -4.142                          0.000  0.000  0.000  0.000 
                                             [ MATL  159 ]    238      - a - - -
    ML   488   487 3   490     3     1     1   175   385  -9.082  -0.009  -7.736                          0.637 -0.273 -0.718  0.014 
     D   489   487 3   490     3     0     0   164   374  -6.941  -1.377  -0.721                         
    IL   490   490 3   490     3     1     1   175   385  -1.442  -0.798  -4.142                          0.000  0.000  0.000  0.000 
                                             [ MATL  160 ]    239      - a - - -
    ML   491   490 3   493     3     1     1   174   384  -1.538  -1.438  -1.803                          0.410  0.026 -0.613 -0.000 
     D   492   490 3   493     3     0     0   133   343  -6.615  -1.429  -0.694                         
    IL   493   493 3   493     3     1     1   185   396  -0.126  -3.610  -8.972                          0.000  0.000  0.000  0.000 
                                             [ MATL  161 ]    298      - g - - -
    ML   494   493 3   496     2     1     1     1     1       *   0.000                                 -0.101  0.022  0.174 -0.114 
     D   495   493 3   496     2     0     0     0     0       *   0.000                                 
    IL   496   496 3   496     2     1     1    13    28  -1.823  -0.479                                  0.000  0.000  0.000  0.000 
                                             [ END   162 ]      -      - - - - -
     E   497   496 3    -1     0     0     0     0     0                                                 
                                             [ BEGL   73 ]      -      - - - - -
     S   498   245 1   499     1     0     4   208   431   0.000                                         
                                             [ BIF    74 ]      -      - - - - -
     B   499   498 1   500   553     0     4   208   431                                                 
                                             [ BEGL   75 ]      -      - - - - -
     S   500   499 1   501     4     0     0   197   419  -0.028  -7.580  -6.987  -7.406                 
                                             [ MATP   76 ]     89    141 c g - -
    MP   501   500 1   505     6     2     2   197   419  -3.661  -9.642  -0.132  -8.418  -8.698  -9.093 -3.107 -2.990 -3.229  0.760 -2.619 -4.068  2.202 -3.247 -2.827  1.733 -3.773 -1.142  1.858 -3.373  0.073 -1.913 
    ML   502   500 1   505     6     1     1   194   417  -6.250  -6.596  -1.310  -1.005  -6.446  -3.975  0.368 -0.385 -0.191  0.094 
    MR   503   500 1   505     6     1     1   194   416  -6.988  -5.717  -1.625  -5.695  -0.829  -3.908  0.368 -0.385 -0.191  0.094 
     D   504   500 1   505     6     0     0   188   411  -9.075  -7.773  -3.570  -4.252  -4.270  -0.313 
    IL   505   505 5   505     6     1     1   196   418  -3.687  -3.615  -0.335  -5.605  -6.381  -6.041  0.000  0.000  0.000  0.000 
    IR   506   506 6   506     5     1     1   195   418  -2.440  -0.483  -5.951  -4.119  -5.225          0.000  0.000  0.000  0.000 
                                             [ MATP   77 ]     91    139 c g - -
    MP   507   506 6   511     6     2     2   195   417  -9.703  -9.642  -0.014  -8.418  -8.698  -9.093 -2.481 -2.517 -2.663  1.024 -2.331 -3.831  2.576 -3.104 -3.019  1.557 -3.565 -1.021  1.212 -3.057 -0.367 -2.002 
    ML   508   506 6   511     6     1     1   192   415  -6.250  -6.596  -1.310  -1.005  -6.446  -3.975  0.368 -0.385 -0.191  0.094 
    MR   509   506 6   511     6     1     1   192   414  -6.988  -5.717  -1.625  -5.695  -0.829  -3.908  0.368 -0.385 -0.191  0.094 
     D   510   506 6   511     6     0     0   187   410  -9.075  -7.773  -3.295  -4.252  -4.270  -0.345 
    IL   511   511 5   511     6     1     1   194   416  -2.579  -2.842  -0.760  -4.497  -5.274  -4.934  0.000  0.000  0.000  0.000 
    IR   512   512 6   512     5     1     1   193   416  -2.408  -0.496  -5.920  -4.087  -5.193          0.000  0.000  0.000  0.000 
                                             [ MATP   78 ]     92    138 c g - -
    MP   513   512 6   517     6     2     2   193   415  -8.304  -9.643  -0.022  -7.238  -8.699  -9.094 -3.911 -3.696 -3.948  0.627 -3.064 -4.766  2.923 -3.665 -3.879  1.282 -4.390 -1.410  1.327 -4.114 -0.421 -2.412 
    ML   514   512 6   517     6     1     1   190   413  -6.250  -6.596  -1.310  -1.005  -6.446  -3.975  0.368 -0.385 -0.191  0.094 
    MR   515   512 6   517     6     1     1   190   412  -6.988  -5.717  -1.625  -5.695  -0.829  -3.908  0.368 -0.385 -0.191  0.094 
     D   516   512 6   517     6     0     0   185   408  -9.049  -7.747  -3.544  -4.226  -4.244  -0.319 
    IL   517   517 5   517     6     1     1   192   414  -2.621  -2.884  -0.732  -4.539  -5.315  -4.975  0.000  0.000  0.000  0.000 
    IR   518   518 6   518     5     1     1   192   414  -2.408  -0.496  -5.920  -4.087  -5.193          0.000  0.000  0.000  0.000 
                                             [ MATP   79 ]     94    137 G C - -
    MP   519   518 6   523     6     2     2   191   413  -8.281  -9.638  -0.027  -7.934  -8.354  -7.143 -5.261 -2.847 -5.261  0.353 -6.295 -5.141 -1.060 -5.806 -4.973  3.696 -5.245 -1.205 -1.504 -4.811 -3.392 -4.185 
    ML   520   518 6   523     6     1     1   189   411  -6.354  -6.700  -1.379  -0.933  -6.550  -4.079  0.368 -0.407 -0.057 -0.009 
    MR   521   518 6   523     6     1     1   187   410  -6.988  -5.717  -1.625  -5.695  -0.829  -3.908  0.368 -0.385 -0.191  0.094 
     D   522   518 6   523     6     0     0   184   407  -9.049  -7.747  -3.544  -4.226  -4.244  -0.319 
    IL   523   523 5   523     6     1     1   190   412  -2.622  -2.885  -0.732  -4.540  -5.316  -4.976  0.000  0.000  0.000  0.000 
    IR   524   524 6   524     5     1     1   190   412  -2.408  -0.496  -5.920  -4.087  -5.193          0.000  0.000  0.000  0.000 
                                             [ MATP   80 ]     96    136 G C - -
    MP   525   524 6   529     4     2     2   189   411  -7.303  -8.357  -0.035  -6.081                 -4.198 -2.700 -4.047  0.805 -4.532 -3.649 -0.044 -4.690 -4.384  3.439 -3.512 -0.501 -0.413 -3.873 -2.181 -3.015 
    ML   526   524 6   529     4     1     1   187   410  -3.849  -4.032  -0.470  -2.761                  0.625 -0.561 -0.262 -0.080 
    MR   527   524 6   529     4     1     1   185   408  -4.828  -3.857  -1.665  -0.785                  0.433 -0.431 -0.185  0.040 
     D   528   524 6   529     4     0     0   183   406  -4.738  -4.419  -2.435  -0.452                 
    IL   529   529 5   529     4     1     1   188   411  -1.726  -2.409  -1.071  -4.895                  0.000  0.000  0.000  0.000 
    IR   530   530 6   530     3     1     1   188   411  -1.442  -0.798  -4.142                          0.000  0.000  0.000  0.000 
                                             [ MATL   81 ]     98      - U - - -
    ML   531   530 6   533     3     1     1   187   409  -9.111  -0.017  -6.685                         -1.722 -1.726 -2.468  1.684 
     D   532   530 6   533     3     0     0   181   404  -6.540  -1.292  -0.784                         
    IL   533   533 3   533     3     1     1   187   409  -1.442  -0.798  -4.142                          0.000  0.000  0.000  0.000 
                                             [ MATL   82 ]     99      - G - - -
    ML   534   533 3   536     3     1     1   186   408  -9.119  -0.009  -7.773                         -1.212 -2.231  1.620 -1.831 
     D   535   533 3   536     3     0     0   175   398  -6.410  -1.270  -0.802                         
    IL   536   536 3   536     3     1     1   185   408  -1.442  -0.798  -4.142                          0.000  0.000  0.000  0.000 
                                             [ MATL   83 ]    100      - a - - -
    ML   537   536 3   539     3     1     1   185   408  -1.827  -0.495  -6.831                          0.524  0.223 -0.814 -0.275 
     D   538   536 3   539     3     0     0   148   370  -6.174  -1.687  -0.566                         
    IL   539   539 3   539     3     1     1   199   422  -0.119  -3.694  -8.861                          0.000  0.000  0.000  0.000 
                                             [ MATL   84 ]    132      - a - - -
    ML   540   539 3   542     3     1     1    15    34  -9.125  -0.013  -7.059                          0.629 -1.245  0.550 -0.818 
     D   541   539 3   542     3     0     0    16    34  -6.296  -1.513  -0.651                         
    IL   542   542 3   542     3     1     1    20    38  -1.442  -0.798  -4.142                          0.000  0.000  0.000  0.000 
                                             [ MATL   85 ]    133      - A - - -
    ML   543   542 3   545     3     1     1    14    32  -9.126  -0.009  -7.780                          1.741 -2.127 -2.071 -2.388 
     D   544   542 3   545     3     0     0    14    33  -6.283  -1.717  -0.550                         
    IL   545   545 3   545     3     1     1    19    37  -1.442  -0.798  -4.142                          0.000  0.000  0.000  0.000 
                                             [ MATL   86 ]    134      - a - - -
    ML   546   545 3   548     3     1     1    12    31  -9.127  -0.009  -7.781                          0.977 -1.156 -0.748 -0.018 
     D   547   545 3   548     3     0     0    13    32  -6.259  -1.772  -0.526                         
    IL   548   548 3   548     3     1     1    18    36  -1.442  -0.798  -4.142                          0.000  0.000  0.000  0.000 
                                             [ MATL   87 ]    135      - U - - -
    ML   549   548 3   551     2     1     1     1     1       *   0.000                                 -0.582 -1.266 -0.484  1.138 
     D   550   548 3   551     2     0     0     0     0       *   0.000                                 
    IL   551   551 3   551     2     1     1    13    28  -1.823  -0.479                                  0.000  0.000  0.000  0.000 
                                             [ END    88 ]      -      - - - - -
     E   552   551 3    -1     0     0     0     0     0                                                 
                                             [ BEGR   89 ]      -      - - - - -
     S   553   499 1   554     3     0     0    25    43  -9.131  -0.009  -7.785                         
    IL   554   554 2   554     3     1     1    29    48  -1.442  -0.798  -4.142                          0.000  0.000  0.000  0.000 
                                             [ MATL   90 ]    142      - G - - -
    ML   555   554 2   557     3     1     1    25    43  -9.131  -0.009  -7.785                          0.717 -2.809  1.009 -2.323 
     D   556   554 2   557     3     0     0    24    43  -6.174  -1.687  -0.566                         
    IL   557   557 3   557     3     1     1    28    47  -1.442  -0.798  -4.142                          0.000  0.000  0.000  0.000 
                                             [ MATL   91 ]    143      - C - - -
    ML   558   557 3   560     5     1     1    24    42  -8.155  -0.019  -7.970  -8.182  -9.074         -4.093  1.920 -4.749 -3.051 
     D   559   557 3   560     5     0     0    23    41  -4.959  -0.803  -4.221  -2.596  -2.508         
    IL   560   560 3   560     5     1     1    24    42  -2.408  -0.496  -4.087  -5.920  -5.193          0.000  0.000  0.000  0.000 
                                             [ MATP   92 ]    144    155 u a - -
    MP   561   560 3   565     6     2     2    23    41  -9.704  -9.643  -0.014  -8.420  -8.699  -9.094 -3.455 -3.281 -3.540  1.382 -2.981 -4.367  1.560 -3.489 -3.536  1.328 -4.057 -1.215  2.554 -3.684 -0.660 -2.102 
    ML   562   560 3   565     6     1     1    22    40  -6.250  -6.596  -1.310  -1.005  -6.446  -3.975  0.368 -0.385 -0.191  0.094 
    MR   563   560 3   565     6     1     1    22    40  -6.988  -5.717  -1.625  -5.695  -0.829  -3.908  0.368 -0.385 -0.191  0.094 
     D   564   560 3   565     6     0     0    20    38  -9.049  -7.747  -3.544  -4.226  -4.244  -0.319 
    IL   565   565 5   565     6     1     1    23    41  -2.579  -2.842  -0.760  -4.497  -5.274  -4.934  0.000  0.000  0.000  0.000 
    IR   566   566 6   566     5     1     1    22    41  -2.408  -0.496  -5.920  -4.087  -5.193          0.000  0.000  0.000  0.000 
                                             [ MATP   93 ]    145    154 G C - -
    MP   567   566 6   571     6     2     2    21    39  -9.704  -9.643  -0.014  -8.420  -8.699  -9.094 -5.320 -3.543 -5.310 -0.178 -6.205 -5.105 -1.278 -5.852 -5.008  3.730 -5.260 -1.157 -0.942 -4.463 -3.139 -4.249 
    ML   568   566 6   571     6     1     1    21    39  -6.250  -6.596  -1.310  -1.005  -6.446  -3.975  0.368 -0.385 -0.191  0.094 
    MR   569   566 6   571     6     1     1    20    39  -6.988  -5.717  -1.625  -5.695  -0.829  -3.908  0.368 -0.385 -0.191  0.094 
     D   570   566 6   571     6     0     0    19    37  -9.049  -7.747  -3.544  -4.226  -4.244  -0.319 
    IL   571   571 5   571     6     1     1    21    39  -2.579  -2.842  -0.760  -4.497  -5.274  -4.934  0.000  0.000  0.000  0.000 
    IR   572   572 6   572     5     1     1    20    39  -2.408  -0.496  -5.920  -4.087  -5.193          0.000  0.000  0.000  0.000 
                                             [ MATP   94 ]    146    153 c g - -
    MP   573   572 6   577     4     2     2    19    37  -8.175  -6.329  -0.577  -1.671                 -2.403 -2.561 -1.074  0.558 -2.361 -3.409  2.606 -2.791 -1.629  0.502 -2.179 -1.054  0.998 -2.722  1.191 -1.750 
    ML   574   572 6   577     4     1     1    20    38  -3.758  -3.940  -0.507  -2.670                  0.368 -0.385 -0.191  0.094 
    MR   575   572 6   577     4     1     1    20    38  -4.809  -3.838  -1.706  -0.766                  0.368 -0.385 -0.191  0.094 
     D   576   572 6   577     4     0     0    19    37  -4.568  -4.250  -2.265  -0.520                 
    IL   577   577 5   577     4     1     1    21    40  -1.686  -2.369  -1.117  -4.855                  0.000  0.000  0.000  0.000 
    IR   578   578 6   578     3     1     1    20    38  -1.509  -0.750  -4.209                          0.000  0.000  0.000  0.000 
                                             [ MATL   95 ]    147      - C - - -
    ML   579   578 6   581     3     1     1    16    34  -8.626  -0.013  -7.281                         -2.291  1.737 -2.902 -1.608 
     D   580   578 6   581     3     0     0    15    33  -9.008  -0.147  -3.399                         
    IL   581   581 3   581     3     1     1    20    38  -1.442  -0.798  -4.142                          0.000  0.000  0.000  0.000 
                                             [ MATL   96 ]    148      - C - - -
    ML   582   581 3   584     3     1     1    14    33  -7.602  -0.014  -7.785                         -3.611  1.894 -3.897 -2.900 
     D   583   581 3   584     3     0     0    14    33  -6.174  -1.687  -0.566                         
    IL   584   584 3   584     3     1     1    18    37  -1.467  -0.780  -4.167                          0.000  0.000  0.000  0.000 
                                             [ MATL   97 ]    150      - C - - -
    ML   585   584 3   587     3     1     1    12    31  -9.131  -0.009  -7.785                         -2.892  1.826 -3.164 -2.259 
     D   586   584 3   587     3     0     0    13    32  -6.174  -1.687  -0.566                         
    IL   587   587 3   587     3     1     1    18    36  -1.442  -0.798  -4.142                          0.000  0.000  0.000  0.000 
                                             [ MATL   98 ]    151      - C - - -
    ML   588   587 3   590     2     1     1     1     1       *   0.000                                 -3.022  1.825 -3.061 -2.226 
     D   589   587 3   590     2     0     0     0     0       *   0.000                                 
    IL   590   590 3   590     2     1     1    13    28  -1.823  -0.479                                  0.000  0.000  0.000  0.000 
                                             [ END    99 ]      -      - - - - -
     E   591   590 3    -1     0     0     0     0     0                                                 
//
HMMER3/f [i1.1rc1 | June 2012]
NAME  Cobalamin
ACC   RF00174
DESC  Cobalamin riboswitch
LENG  191
MAXL  565
ALPH  RNA
RF    no
MM    no
CONS  yes
CS    yes
MAP   yes
DATE  Wed Jun 13 05:40:08 2012
COM   [1] ./cmbuild Cobalamin.cm ../tutorial/Cobalamin.sto
NSEQ  431
EFFN  4.955421
CKSUM 2307274568
STATS LOCAL MSV      -10.2356  0.71319
STATS LOCAL VITERBI  -12.2484  0.71319
STATS LOCAL FORWARD   -3.9056  0.71319
HMM          A        C        G        U   
            m->m     m->i     m->d     i->m     i->i     d->m     d->d
  COMPO   1.37169  1.39466  1.27962  1.51293
          1.38629  1.38629  1.38629  1.38629
          0.02747  4.30141  4.30141  1.46634  0.26236  0.00000        *
      1   1.24903  1.60847  1.61442  1.15831      1 u - - :
          1.38629  1.38629  1.38629  1.38629
          0.02747  4.30141  4.30141  1.46634  0.26236  1.09861  0.40547
      2   1.28810  1.50313  1.67262  1.15831      2 u - - :
          1.38629  1.38629  1.38629  1.38629
          0.02743  4.30301  4.30301  1.46634  0.26236  1.09861  0.40547
      3   1.15107  1.40604  1.80386  1.29489      3 a - - :
          1.38629  1.38629  1.38629  1.38629
          0.02743  4.30301  4.30301  1.46634  0.26236  1.09861  0.40547
      4   1.17200  1.61837  1.56685  1.26114      4 a - - :
          1.38629  1.38629  1.38629  1.38629
          0.02743  4.30301  4.30301  1.46634  0.26236  1.09861  0.40547
      5   1.05945  1.63618  1.87848  1.18480      5 a - - :
          1.38629  1.38629  1.38629  1.38629
          0.02743  4.30301  4.30301  1.46634  0.26236  1.09861  0.40547
      6   1.26505  1.64168  1.48588  1.21129      6 u - - :
          1.38629  1.38629  1.38629  1.38629
          0.02743  4.30301  4.30301  1.46634  0.26236  1.09861  0.40547
      7   1.31715  1.47442  1.68272  1.14783      7 u - - :
          1.38629  1.38629  1.38629  1.38629
          0.02743  4.30301  4.30301  1.46634  0.26236  1.09861  0.40547
      8   1.32907  1.67506  1.29915  1.29020      8 u - - :
          1.38629  1.38629  1.38629  1.38629
          0.02743  4.30301  4.30301  1.46634  0.26236  1.09861  0.40547
      9   1.16103  1.70529  1.52242  1.24850      9 a - - :
          1.38629  1.38629  1.38629  1.38629
          0.02743  4.30301  4.30301  1.46634  0.26236  1.09861  0.40547
     10   1.19074  1.42180  1.65009  1.33677     10 a - - :
          1.38629  1.38629  1.38629  1.38629
          0.02743  4.30301  4.30301  1.46634  0.26236  1.09861  0.40547
     11   1.30224  1.39853  1.41443  1.43527     11 a - - :
          1.38629  1.38629  1.38629  1.38629
          0.02743  4.30301  4.30301  1.46634  0.26236  1.09861  0.40547
     12   1.50100  1.28191  1.49114  1.29291     12 c - - :
          1.38629  1.38629  1.38629  1.38629
          0.02743  4.30301  4.30301  1.46634  0.26236  1.09861  0.40547
     13   1.35762  1.47876  1.30931  1.40730     13 g - - :
          1.38629  1.38629  1.38629  1.38629
          0.02743  4.30301  4.30301  1.46634  0.26236  1.09861  0.40547
     14   1.31290  1.49861  1.37774  1.36504     14 a - - :
          1.38629  1.38629  1.38629  1.38629
          0.02743  4.30301  4.30301  1.46634  0.26236  1.09861  0.40547
     15   1.47301  1.35416  1.83542  1.04113     15 u - - :
          1.38629  1.38629  1.38629  1.38629
          0.02743  4.30301  4.30301  1.46634  0.26236  1.09861  0.40547
     16   1.56669  1.49706  1.32024  1.20262     16 u - - [
          1.38629  1.38629  1.38629  1.38629
          0.02743  4.30301  4.30301  1.46634  0.26236  1.09861  0.40547
     17   1.32645  1.42500  1.63172  1.20905     17 u - - [
          1.38629  1.38629  1.38629  1.38629
          0.02743  4.30301  4.30301  1.46634  0.26236  1.09861  0.40547
     18   1.46904  1.39537  1.67427  1.09462     18 u - - [
          1.38629  1.38629  1.38629  1.38629
          0.02743  4.30301  4.30301  1.46634  0.26236  1.09861  0.40547
     19   1.78940  2.60005  0.40247  2.40788     19 G - - [
          1.38629  1.38629  1.38629  1.38629
          0.02743  4.30301  4.30301  1.46634  0.26236  1.09861  0.40547
     20   2.46303  3.25924  0.18850  3.03221     20 G - - [
          1.38629  1.38629  1.38629  1.38629
          0.02886  4.30301  4.20475  1.46634  0.26236  1.09861  0.40547
     21   2.51359  1.65266  2.33680  0.46069     21 U - - [
          1.38629  1.38629  1.38629  1.38629
          0.43464  4.30161  1.08188  1.46634  0.26236  1.13245  0.38897
     22   1.35810  2.00708  1.23173  1.14986     22 u - - ,
          1.38629  1.38629  1.38629  1.38629
          0.06064  3.46340  3.59302  1.07139  0.41936  0.07930  2.57386
     23   1.84998  1.06106  1.64778  1.19009     25 c - - <
          1.38629  1.38629  1.38629  1.38629
          0.02913  4.29706  4.19284  1.46634  0.26236  1.23494  0.34369
     24   2.14055  0.81160  1.82270  1.28491     26 c - - <
          1.38629  1.38629  1.38629  1.38629
          0.02764  4.29557  4.29557  1.46634  0.26236  1.26639  0.33107
     25   1.74697  1.14831  1.50564  1.24949     27 c - - <
          1.38629  1.38629  1.38629  1.38629
          0.03585  4.29557  3.83581  1.46634  0.26236  1.26639  0.33107
     26   1.54986  1.20248  1.47840  1.34988     28 c - - _
          1.38629  1.38629  1.38629  1.38629
          0.02786  4.28758  4.28758  1.46634  0.26236  1.41869  0.27711
     27   1.49431  1.35814  1.57714  1.16510     29 u - - _
          1.38629  1.38629  1.38629  1.38629
          0.23264  4.28758  1.64082  1.46634  0.26236  1.41869  0.27711
     28   1.36162  1.44145  1.56201  1.21249     30 u - - _
          1.38629  1.38629  1.38629  1.38629
          0.11271  4.08903  2.40982  1.46634  0.26236  2.84723  0.05976
     29   1.28483  1.59033  1.44657  1.25854     31 u - - _
          1.38629  1.38629  1.38629  1.38629
          0.43884  1.08725  4.01314  2.03437  0.14014  1.03059  0.44129
     30   1.25151  1.60951  1.42593  1.29589     54 a - - _
          1.38629  1.38629  1.38629  1.38629
          0.03277  4.12758  4.12758  1.46634  0.26236  2.70096  0.06950
     31   1.24432  1.59277  1.48738  1.26395     55 a - - _
          1.38629  1.38629  1.38629  1.38629
          0.03277  4.12758  4.12758  1.46634  0.26236  2.70096  0.06950
     32   1.28610  1.51456  1.40997  1.34862     56 a - - _
          1.38629  1.38629  1.38629  1.38629
          0.04600  4.12758  3.54597  1.46634  0.26236  2.60916  0.07645
     33   1.41087  1.82088  1.01927  1.45531     57 g - - _
          1.38629  1.38629  1.38629  1.38629
          0.24914  4.11635  1.58852  1.46634  0.26236  2.74642  0.06631
     34   1.32560  1.48659  1.50548  1.25070     58 u - - _
          1.38629  1.38629  1.38629  1.38629
          0.11856  2.38894  3.90819  0.81808  0.58210  1.39558  0.28461
     35   1.39712  1.51745  1.24496  1.40458     63 g - - _
          1.38629  1.38629  1.38629  1.38629
          0.03669  4.01682  4.01682  1.46634  0.26236  2.01890  0.14249
     36   1.13883  1.65204  1.33482  1.49191     64 a - - _
          1.38629  1.38629  1.38629  1.38629
          0.03549  4.04945  4.04945  1.46634  0.26236  1.80326  0.18004
     37   1.29835  1.57886  1.37963  1.31253     65 a - - _
          1.38629  1.38629  1.38629  1.38629
          0.03507  4.08745  4.03532  1.46634  0.26236  0.14800  1.98361
     38   1.50621  1.65719  0.96089  1.58462     66 g - - >
          1.38629  1.38629  1.38629  1.38629
          0.02759  4.29706  4.29706  1.46634  0.26236  1.23494  0.34369
     39   1.44993  2.02331  0.73190  1.88256     67 g - - >
          1.38629  1.38629  1.38629  1.38629
          0.02759  4.29706  4.29706  1.46634  0.26236  1.23494  0.34369
     40   1.35698  1.80609  0.94002  1.67318     68 g - - >
          1.38629  1.38629  1.38629  1.38629
          0.10644  4.29706  2.43770  1.46634  0.26236  1.08710  0.41127
     41   1.59433  1.61591  2.15457  0.72921     69 u - - ,
          1.38629  1.38629  1.38629  1.38629
          0.02975  4.22279  4.22279  1.46634  0.26236  2.16315  0.12213
     42   1.75563  1.78780  1.21150  1.01577     70 u - - ,
          1.38629  1.38629  1.38629  1.38629
          0.09873  2.54557  4.16175  0.93597  0.49792  0.50480  0.92539
     43   0.18529  3.05983  2.68023  2.92449     77 A - - ,
          1.38629  1.38629  1.38629  1.38629
          0.02969  4.28236  4.17052  1.46634  0.26236  1.36635  0.29442
     44   0.14561  3.28917  3.04657  2.98177     78 A - - ,
          1.38629  1.38629  1.38629  1.38629
          0.03498  4.28280  3.88404  1.46634  0.26236  1.34629  0.30138
     45   0.99239  1.98269  1.41716  1.38946     79 a - - ,
          1.38629  1.38629  1.38629  1.38629
          0.02812  4.27831  4.27831  1.46634  0.26236  0.53850  0.87616
     46   1.01112  1.61883  1.43287  1.61226     80 a - - (
          1.38629  1.38629  1.38629  1.38629
          0.07775  2.79232  4.30301  0.43563  1.04088  1.09861  0.40547
     47   2.75429  3.92257  0.11139  3.81845     83 G - - (
          1.38629  1.38629  1.38629  1.38629
          0.02743  4.30301  4.30301  1.46634  0.26236  1.09861  0.40547
     48   2.40943  3.16848  0.19849  3.03444     84 G - - (
          1.38629  1.38629  1.38629  1.38629
          0.02743  4.30301  4.30301  1.46634  0.26236  1.09861  0.40547
     49   3.42596  4.48014  0.06350  4.03549     85 G - - ,
          1.38629  1.38629  1.38629  1.38629
          0.02743  4.30301  4.30301  1.46634  0.26236  1.09861  0.40547
     50   0.05799  4.17225  3.81999  3.96354     86 A - - ,
          1.38629  1.38629  1.38629  1.38629
          0.02743  4.30301  4.30301  1.46634  0.26236  1.09861  0.40547
     51   0.05799  4.17225  3.81999  3.96354     87 A - - ,
          1.38629  1.38629  1.38629  1.38629
          0.03866  3.75681  4.22919  0.91930  0.50883  1.09861  0.40547
     52   1.98485  1.19479  1.38870  1.16979     89 u - - <
          1.38629  1.38629  1.38629  1.38629
          0.15295  2.05346  4.30197  0.19920  1.71141  1.12383  0.39309
     53   1.80953  0.98290  1.45828  1.47225     91 c - - <
          1.38629  1.38629  1.38629  1.38629
          0.02746  4.30197  4.30197  1.46634  0.26236  1.05001  0.43068
     54   2.12473  0.78072  1.65792  1.46135     92 c - - <
          1.38629  1.38629  1.38629  1.38629
          0.03041  4.10911  4.30301  1.24043  0.34145  1.09861  0.40547
     55   2.27798  3.18927  0.20690  3.14186     94 G - - <
          1.38629  1.38629  1.38629  1.38629
          0.03940  4.10561  3.80952  1.23672  0.34296  1.09861  0.40547
     56   1.97289  2.52928  0.36130  2.47146     96 G - - <
          1.38629  1.38629  1.38629  1.38629
          0.03518  4.13066  3.99042  1.27291  0.32852  1.22411  0.34817
     57   2.39794  2.42314  2.91164  0.26649     98 U - - _
          1.38629  1.38629  1.38629  1.38629
          0.03252  4.29044  4.00101  1.46634  0.26236  0.84185  0.56372
     58   2.12246  2.83568  0.29870  2.52819     99 G - - _
          1.38629  1.38629  1.38629  1.38629
          0.02764  4.29529  4.29529  1.46634  0.26236  0.82203  0.57899
     59   1.03873  1.27112  1.91741  1.52055    100 a - - _
          1.38629  1.38629  1.38629  1.38629
          0.33219  1.32689  4.05405  2.83033  0.06081  1.09861  0.40547
     60   0.96734  2.17495  1.05322  1.84845    132 a - - _
          1.38629  1.38629  1.38629  1.38629
          0.03026  4.29918  4.12093  1.46634  0.26236  0.98453  0.46779
     61   0.21364  2.76149  2.68069  2.80264    133 A - - _
          1.38629  1.38629  1.38629  1.38629
          0.02752  4.29960  4.29960  1.46634  0.26236  1.12436  0.39283
     62   0.74560  2.10816  1.87250  1.38489    134 a - - _
          1.38629  1.38629  1.38629  1.38629
          0.02750  4.30036  4.30036  1.46634  0.26236  1.16162  0.37539
     63   1.71454  2.15172  1.72721  0.64267    135 U - - _
          1.38629  1.38629  1.38629  1.38629
          0.04216  4.30036  3.58554  1.46634  0.26236  0.98338  0.46848
     64   2.71649  0.41386  2.35761  1.72511    136 C - - >
          1.38629  1.38629  1.38629  1.38629
          0.02858  4.28879  4.23684  1.46634  0.26236  0.87015  0.54281
     65   3.36738  0.23292  3.03863  2.07621    137 C - - >
          1.38629  1.38629  1.38629  1.38629
          0.02758  4.29754  4.29754  1.46634  0.26236  0.88594  0.53158
     66   1.69232  1.78272  0.69453  1.90771    138 g - - >
          1.38629  1.38629  1.38629  1.38629
          0.02849  4.30301  4.22919  1.46634  0.26236  1.09861  0.40547
     67   1.67759  1.56646  0.87794  1.66732    139 g - - >
          1.38629  1.38629  1.38629  1.38629
          0.03118  4.06533  4.30197  1.19599  0.36011  1.12383  0.39309
     68   1.38783  1.50067  1.02718  1.77556    141 g - - >
          1.38629  1.38629  1.38629  1.38629
          0.02746  4.30197  4.30197  1.46634  0.26236  1.05001  0.43068
     69   0.91704  3.02785  0.72974  2.66149    142 g - - ,
          1.38629  1.38629  1.38629  1.38629
          0.02743  4.30301  4.30301  1.46634  0.26236  1.09861  0.40547
     70   3.85775  0.07816  4.37197  3.18350    143 C - - ,
          1.38629  1.38629  1.38629  1.38629
          0.02743  4.30301  4.30301  1.46634  0.26236  1.09861  0.40547
     71   1.71082  1.54306  1.58455  0.91500    144 u - - <
          1.38629  1.38629  1.38629  1.38629
          0.02743  4.30301  4.30301  1.46634  0.26236  1.09861  0.40547
     72   2.54863  3.25208  0.18737  2.91906    145 G - - <
          1.38629  1.38629  1.38629  1.38629
          0.02743  4.30301  4.30301  1.46634  0.26236  1.09861  0.40547
     73   1.83593  0.98469  1.77869  1.21026    146 c - - <
          1.38629  1.38629  1.38629  1.38629
          0.34599  4.30301  1.27671  1.46634  0.26236  1.09861  0.40547
     74   2.65086  0.25011  3.13070  2.23485    147 C - - _
          1.38629  1.38629  1.38629  1.38629
          0.03753  3.99454  3.99454  1.46634  0.26236  0.09257  2.42572
     75   3.55139  0.10145  3.88052  3.05445    148 C - - _
          1.38629  1.38629  1.38629  1.38629
          0.03054  4.10115  4.30301  1.23201  0.34489  1.09861  0.40547
     76   3.09709  0.16005  3.41311  2.66237    150 C - - _
          1.38629  1.38629  1.38629  1.38629
          0.02743  4.30301  4.30301  1.46634  0.26236  1.09861  0.40547
     77   3.15616  0.16050  3.35905  2.64617    151 C - - _
          1.38629  1.38629  1.38629  1.38629
          0.03591  3.82825  4.30301  0.97688  0.47238  1.09861  0.40547
     78   1.67375  2.02800  0.67613  1.75863    153 G - - >
          1.38629  1.38629  1.38629  1.38629
          0.02743  4.30301  4.30301  1.46634  0.26236  1.09861  0.40547
     79   3.13040  0.21826  3.06048  2.24890    154 C - - >
          1.38629  1.38629  1.38629  1.38629
          0.02743  4.30301  4.30301  1.46634  0.26236  1.09861  0.40547
     80   1.02773  1.71250  1.38934  1.54867    155 a - - >
          1.38629  1.38629  1.38629  1.38629
          0.02743  4.30301  4.30301  1.46634  0.26236  1.09861  0.40547
     81   0.47482  2.84179  1.40971  2.58407    156 A - - ,
          1.38629  1.38629  1.38629  1.38629
          0.02743  4.30301  4.30301  1.46634  0.26236  1.09861  0.40547
     82   4.66963  0.05039  4.42310  3.58393    157 C - - <
          1.38629  1.38629  1.38629  1.38629
          0.02743  4.30301  4.30301  1.46634  0.26236  1.09861  0.40547
     83   2.35508  1.60399  1.41086  0.77634    158 u - - <
          1.38629  1.38629  1.38629  1.38629
          0.02743  4.30301  4.30301  1.46634  0.26236  1.09861  0.40547
     84   3.21686  4.14500  0.07529  4.09820    159 G - - <
          1.38629  1.38629  1.38629  1.38629
          0.02743  4.30301  4.30301  1.46634  0.26236  1.09861  0.40547
     85   3.32178  3.06599  3.85044  0.10978    160 U - - -
          1.38629  1.38629  1.38629  1.38629
          0.02743  4.30301  4.30301  1.46634  0.26236  1.09861  0.40547
     86   0.72178  2.49732  1.11300  2.27072    161 a - - -
          1.38629  1.38629  1.38629  1.38629
          0.02743  4.30301  4.30301  1.46634  0.26236  1.09861  0.40547
     87   0.47223  2.52370  2.10602  1.74581    162 A - - -
          1.38629  1.38629  1.38629  1.38629
          0.05701  3.17273  4.30301  0.60144  0.79412  1.09861  0.40547
     88   1.64272  1.95345  0.68060  1.84231    165 G - - <
          1.38629  1.38629  1.38629  1.38629
          0.02743  4.30301  4.30301  1.46634  0.26236  1.09861  0.40547
     89   2.29700  0.79125  1.56793  1.43679    166 c - - <
          1.38629  1.38629  1.38629  1.38629
          0.03007  4.12935  4.30301  1.26208  0.33277  1.09861  0.40547
     90   1.62425  2.12686  0.59558  2.02127    168 G - - <
          1.38629  1.38629  1.38629  1.38629
          0.04665  4.30301  3.44050  1.46634  0.26236  1.09861  0.40547
     91   1.53385  1.98006  0.70846  1.87188    169 g - - <
          1.38629  1.38629  1.38629  1.38629
          0.47052  1.03914  3.83680  0.80946  0.58896  0.68160  0.70483
     92   1.16284  1.81195  1.25459  1.43181    180 a - - -
          1.38629  1.38629  1.38629  1.38629
          0.02770  4.29317  4.29317  1.46634  0.26236  0.93285  0.49994
     93   1.18545  1.66626  1.18203  1.61554    181 g - - -
          1.38629  1.38629  1.38629  1.38629
          0.02753  4.29950  4.29950  1.46634  0.26236  1.05667  0.42711
     94   0.93241  1.91902  1.21546  1.81355    182 a - - -
          1.38629  1.38629  1.38629  1.38629
          0.02748  4.30130  4.30130  1.46634  0.26236  1.02115  0.44657
     95   1.28651  1.48782  1.29968  1.49040    183 a - - -
          1.38629  1.38629  1.38629  1.38629
          0.03142  4.30301  4.05109  1.46634  0.26236  1.09861  0.40547
     96   1.43733  1.26401  1.38804  1.46813    184 c - - -
          1.38629  1.38629  1.38629  1.38629
          0.02754  4.29912  4.29912  1.46634  0.26236  1.18982  0.36280
     97   1.21299  1.39886  1.63233  1.34576    185 a - - -
          1.38629  1.38629  1.38629  1.38629
          0.03436  4.29912  3.90210  1.46634  0.26236  0.93790  0.49667
     98   1.40965  1.43807  1.46404  1.24797    186 u - - <
          1.38629  1.38629  1.38629  1.38629
          0.02761  4.29639  4.29639  1.46634  0.26236  0.85213  0.55601
     99   1.55994  1.33069  1.44048  1.24222    187 u - - <
          1.38629  1.38629  1.38629  1.38629
          0.02743  4.30301  4.30301  1.46634  0.26236  1.09861  0.40547
    100   1.89287  1.01007  1.55168  1.29728    188 c - - <
          1.38629  1.38629  1.38629  1.38629
          0.02819  4.30301  4.24993  1.46634  0.26236  1.09861  0.40547
    101   1.77387  1.24694  1.22697  1.38724    189 g - - <
          1.38629  1.38629  1.38629  1.38629
          0.03325  4.30227  3.95444  1.46634  0.26236  1.11662  0.39658
    102   1.77291  1.21736  1.49016  1.17502    190 u - - <
          1.38629  1.38629  1.38629  1.38629
          0.03928  4.29662  3.69258  1.46634  0.26236  1.24430  0.33988
    103   1.73193  1.07778  1.61973  1.25612    191 c - - <
          1.38629  1.38629  1.38629  1.38629
          0.03285  4.28527  3.98767  1.46634  0.26236  1.45861  0.26469
    104   0.70716  1.77667  1.94796  1.63378    192 a - - -
          1.38629  1.38629  1.38629  1.38629
          0.02985  4.28048  4.16221  1.46634  0.26236  1.53614  0.24234
    105   1.11080  1.56555  1.59636  1.35055    193 a - - -
          1.38629  1.38629  1.38629  1.38629
          0.03293  4.27874  3.98822  1.46634  0.26236  1.00202  0.45750
    106   1.27579  1.37483  1.78268  1.20491    194 u - - -
          1.38629  1.38629  1.38629  1.38629
          0.06832  4.28448  2.95165  1.46634  0.26236  0.98474  0.46766
    107   0.73169  1.92893  1.80573  1.56422    195 a - - -
          1.38629  1.38629  1.38629  1.38629
          0.22641  4.25420  1.66914  1.46634  0.26236  1.87509  0.16646
    108   1.16046  1.65815  1.66644  1.18010    196 a - - -
          1.38629  1.38629  1.38629  1.38629
          0.41154  1.16203  3.70838  2.03591  0.13991  0.52992  0.88832
    109   1.61650  2.21820  0.57490  2.04142    225 G - - <
          1.38629  1.38629  1.38629  1.38629
          0.04107  4.21611  3.66991  1.46634  0.26236  0.24656  1.52089
    110   2.25402  0.72012  1.68521  1.50093    226 c - - <
          1.38629  1.38629  1.38629  1.38629
          0.02770  4.29313  4.29313  1.46634  0.26236  1.31552  0.31243
    111   4.23605  0.06956  4.23057  3.26516    227 C - - <
          1.38629  1.38629  1.38629  1.38629
          0.02770  4.29313  4.29313  1.46634  0.26236  1.31552  0.31243
    112   0.05908  4.15412  3.80293  3.94426    228 A - - -
          1.38629  1.38629  1.38629  1.38629
          0.02852  4.29313  4.23698  1.46634  0.26236  0.76932  0.62237
    113   3.82674  0.15572  3.67076  2.33344    229 C - - <
          1.38629  1.38629  1.38629  1.38629
          0.02745  4.30223  4.30223  1.46634  0.26236  1.11768  0.39607
    114   3.19380  1.80053  2.78276  0.31210    230 U - - <
          1.38629  1.38629  1.38629  1.38629
          0.02874  4.30223  4.21388  1.46634  0.26236  1.11768  0.39607
    115   1.98207  2.49547  0.36412  2.46572    231 G - - <
          1.38629  1.38629  1.38629  1.38629
          0.02748  4.30097  4.30097  1.46634  0.26236  1.14744  0.38192
    116   1.70509  1.92458  0.72241  1.67811    232 g - - <
          1.38629  1.38629  1.38629  1.38629
          0.04557  4.30097  3.47408  1.46634  0.26236  1.00757  0.45429
    117   1.66942  1.29492  1.33808  1.28962    233 u - - <
          1.38629  1.38629  1.38629  1.38629
          0.09836  4.28545  2.52687  1.46634  0.26236  1.45540  0.26567
    118   1.58062  1.16732  1.55528  1.30261    234 c - - <
          1.38629  1.38629  1.38629  1.38629
          0.28654  4.21702  1.45072  1.46634  0.26236  2.14038  0.12512
    119   1.33853  1.38808  1.47844  1.34621    235 a - - _
          1.38629  1.38629  1.38629  1.38629
          0.03847  3.97031  3.97031  1.46634  0.26236  0.52815  0.89086
    120   1.42747  1.72121  1.13357  1.34957    236 g - - _
          1.38629  1.38629  1.38629  1.38629
          0.03072  4.19127  4.19127  1.46634  0.26236  0.49884  0.93455
    121   1.40107  1.21924  1.77184  1.24413    237 c - - _
          1.38629  1.38629  1.38629  1.38629
          0.02830  4.27213  4.27213  1.46634  0.26236  1.65779  0.21141
    122   0.96679  1.58100  1.85815  1.35491    238 a - - _
          1.38629  1.38629  1.38629  1.38629
          0.02830  4.27213  4.27213  1.46634  0.26236  0.91406  0.51232
    123   1.11167  1.39406  1.79584  1.35893    239 a - - _
          1.38629  1.38629  1.38629  1.38629
          0.88674  1.13571  1.32121  2.73074  0.06739  0.93930  0.49577
    124   1.41921  1.40317  1.30448  1.42309    298 g - - _
          1.38629  1.38629  1.38629  1.38629
          0.06536  4.00696  3.09934  1.46634  0.26236  0.36472  1.18544
    125   1.51135  1.70103  1.01611  1.44863    299 g - - >
          1.38629  1.38629  1.38629  1.38629
          0.02997  4.21564  4.21564  1.46634  0.26236  0.45890  0.99962
    126   1.46144  1.47285  1.16177  1.48769    300 g - - >
          1.38629  1.38629  1.38629  1.38629
          0.03310  4.01861  4.22801  1.16690  0.37299  0.65015  0.73808
    127   1.94880  0.80894  1.68656  1.48250    302 c - - >
          1.38629  1.38629  1.38629  1.38629
          0.02908  4.30096  4.19266  1.46634  0.26236  1.05826  0.42627
    128   2.72600  0.66760  2.35358  1.11917    303 C - - >
          1.38629  1.38629  1.38629  1.38629
          0.02749  4.30068  4.30068  1.46634  0.26236  1.04611  0.43279
    129   2.29258  3.17240  0.22742  2.80505    304 G - - >
          1.38629  1.38629  1.38629  1.38629
          0.02745  4.30223  4.30223  1.46634  0.26236  1.11768  0.39607
    130   2.57119  3.83935  0.13376  3.60280    305 G - - >
          1.38629  1.38629  1.38629  1.38629
          0.02745  4.30223  4.30223  1.46634  0.26236  1.06153  0.42453
    131   3.31630  4.35512  0.07285  3.85691    306 G - - -
          1.38629  1.38629  1.38629  1.38629
          0.02743  4.30301  4.30301  1.46634  0.26236  1.09861  0.40547
    132   0.06799  4.02102  3.72609  3.74207    307 A - - -
          1.38629  1.38629  1.38629  1.38629
          0.02743  4.30301  4.30301  1.46634  0.26236  1.09861  0.40547
    133   0.12440  3.37600  3.22292  3.14761    308 A - - -
          1.38629  1.38629  1.38629  1.38629
          0.03758  4.30301  3.75681  1.46634  0.26236  1.09861  0.40547
    134   3.47514  4.38163  0.06100  4.15326    309 G - - >
          1.38629  1.38629  1.38629  1.38629
          0.02770  4.29313  4.29313  1.46634  0.26236  1.31552  0.31243
    135   1.74136  1.80652  0.63371  2.04118    310 G - - >
          1.38629  1.38629  1.38629  1.38629
          0.14056  4.29313  2.14162  1.46634  0.26236  0.76932  0.62237
    136   2.25350  0.67361  1.96722  1.40544    311 C - - >
          1.38629  1.38629  1.38629  1.38629
          0.19943  1.88515  3.54059  0.36964  1.17436  0.20914  1.66750
    137   1.45303  1.79575  0.94189  1.55948    315 g - - >
          1.38629  1.38629  1.38629  1.38629
          0.02778  4.29044  4.29044  1.46634  0.26236  0.82159  0.57934
    138   1.33711  1.62108  1.07658  1.61469    316 g - - >
          1.38629  1.38629  1.38629  1.38629
          0.02750  4.30033  4.30033  1.46634  0.26236  1.02843  0.44250
    139   1.59573  1.32387  1.11122  1.59959    317 g - - >
          1.38629  1.38629  1.38629  1.38629
          0.03300  3.96710  4.30227  1.20083  0.35803  1.06354  0.42347
    140   1.48415  1.73740  0.90035  1.65601    320 g - - >
          1.38629  1.38629  1.38629  1.38629
          0.04274  4.10749  3.67348  1.23871  0.34215  1.09861  0.40547
    141   1.44435  1.61858  1.15286  1.38554    322 g - - >
          1.38629  1.38629  1.38629  1.38629
          0.02776  4.29108  4.29108  1.46634  0.26236  1.12814  0.39102
    142   1.40571  1.55095  1.17735  1.44959    323 g - - >
          1.38629  1.38629  1.38629  1.38629
          0.04238  3.61931  4.22032  0.91514  0.51159  0.80334  0.59390
    143   1.20106  1.55628  1.31423  1.51629    326 a - - -
          1.38629  1.38629  1.38629  1.38629
          0.02746  4.30196  4.30196  1.46634  0.26236  1.04974  0.43083
    144   1.05221  1.78861  1.40931  1.42991    327 a - - -
          1.38629  1.38629  1.38629  1.38629
          0.02743  4.30301  4.30301  1.46634  0.26236  1.09861  0.40547
    145   1.49934  1.45993  1.09172  1.56623    328 g - - -
          1.38629  1.38629  1.38629  1.38629
          0.02743  4.30301  4.30301  1.46634  0.26236  1.09861  0.40547
    146   1.47915  1.38803  1.35751  1.32689    329 u - - -
          1.38629  1.38629  1.38629  1.38629
          0.03756  4.30301  3.75783  1.46634  0.26236  1.09861  0.40547
    147   1.00379  1.98481  1.21493  1.61257    330 a - - -
          1.38629  1.38629  1.38629  1.38629
          0.05421  4.29315  3.24141  1.46634  0.26236  1.31505  0.31261
    148   1.11639  1.86426  1.36646  1.33743    331 a - - -
          1.38629  1.38629  1.38629  1.38629
          0.04171  4.26738  3.61797  1.46634  0.26236  1.72054  0.19719
    149   1.42431  1.62657  1.31546  1.22291    332 u - - -
          1.38629  1.38629  1.38629  1.38629
          0.03085  4.25447  4.12398  1.46634  0.26236  1.87211  0.16700
    150   1.14948  2.03156  1.05479  1.59060    333 g - - -
          1.38629  1.38629  1.38629  1.38629
          0.04257  4.25249  3.59543  1.46634  0.26236  1.89332  0.16319
    151   0.82935  1.87300  1.59969  1.56999    334 a - - -
          1.38629  1.38629  1.38629  1.38629
          0.21304  4.23918  1.72904  1.46634  0.26236  2.02426  0.14167
    152   1.56867  0.97776  1.99356  1.27541    335 c - - -
          1.38629  1.38629  1.38629  1.38629
          0.45592  1.08792  3.53302  3.16434  0.04316  0.15270  1.95466
    153   2.05045  0.80580  1.79099  1.35557    402 c - - >
          1.38629  1.38629  1.38629  1.38629
          0.02941  4.28431  4.18658  1.46634  0.26236  0.61205  0.78141
    154   2.24494  0.66984  1.98301  1.40804    403 C - - >
          1.38629  1.38629  1.38629  1.38629
          0.02747  4.30162  4.30162  1.46634  0.26236  1.03453  0.43912
    155   1.63401  1.66923  0.71089  2.07741    404 g - - >
          1.38629  1.38629  1.38629  1.38629
          0.02743  4.30301  4.30301  1.46634  0.26236  1.09861  0.40547
    156   2.15756  0.80085  1.81542  1.29947    405 c - - >
          1.38629  1.38629  1.38629  1.38629
          0.03766  3.75365  4.30301  0.91683  0.51047  1.09861  0.40547
    157   1.14333  2.30801  0.75936  2.17315    407 g - - -
          1.38629  1.38629  1.38629  1.38629
          0.02743  4.30301  4.30301  1.46634  0.26236  1.09861  0.40547
    158   0.10661  3.45503  3.29926  3.42253    408 A - - -
          1.38629  1.38629  1.38629  1.38629
          0.02743  4.30301  4.30301  1.46634  0.26236  1.09861  0.40547
    159   3.59485  4.56947  0.05577  4.10934    409 G - - -
          1.38629  1.38629  1.38629  1.38629
          0.02743  4.30301  4.30301  1.46634  0.26236  1.09861  0.40547
    160   2.45255  0.78219  3.06353  0.89208    410 c - - -
          1.38629  1.38629  1.38629  1.38629
          0.02743  4.30301  4.30301  1.46634  0.26236  1.09861  0.40547
    161   4.24403  0.09177  4.00893  2.89719    411 C - - >
          1.38629  1.38629  1.38629  1.38629
          0.02743  4.30301  4.30301  1.46634  0.26236  1.09861  0.40547
    162   0.85847  1.51397  1.45667  2.09441    412 a - - >
          1.38629  1.38629  1.38629  1.38629
          0.02743  4.30301  4.30301  1.46634  0.26236  1.09861  0.40547
    163   3.82888  4.69993  0.04299  4.48772    413 G - - >
          1.38629  1.38629  1.38629  1.38629
          0.03758  4.30301  3.75681  1.46634  0.26236  1.09861  0.40547
    164   1.36130  3.02690  0.47678  2.59789    414 G - - ,
          1.38629  1.38629  1.38629  1.38629
          0.02770  4.29313  4.29313  1.46634  0.26236  1.31552  0.31243
    165   0.07478  3.97737  3.48635  3.78518    415 A - - ,
          1.38629  1.38629  1.38629  1.38629
          0.02770  4.29313  4.29313  1.46634  0.26236  1.31552  0.31243
    166   2.07870  3.00820  0.28215  2.63992    416 G - - ,
          1.38629  1.38629  1.38629  1.38629
          0.02770  4.29313  4.29313  1.46634  0.26236  1.31552  0.31243
    167   0.07110  4.01580  3.54964  3.82272    417 A - - ,
          1.38629  1.38629  1.38629  1.38629
          0.02770  4.29313  4.29313  1.46634  0.26236  0.76932  0.62237
    168   3.22566  0.23966  2.88893  2.13928    418 C - - )
          1.38629  1.38629  1.38629  1.38629
          0.02743  4.30301  4.30301  1.46634  0.26236  1.09861  0.40547
    169   3.99717  0.12957  3.78951  2.51888    419 C - - )
          1.38629  1.38629  1.38629  1.38629
          0.03710  4.30301  3.77709  1.46634  0.26236  1.09861  0.40547
    170   1.83247  1.54414  1.46722  0.92654    420 u - - )
          1.38629  1.38629  1.38629  1.38629
          0.02769  4.29360  4.29360  1.46634  0.26236  0.78025  0.61303
    171   1.92483  2.45259  0.39512  2.35988    421 G - - ]
          1.38629  1.38629  1.38629  1.38629
          0.02743  4.30301  4.30301  1.46634  0.26236  1.09861  0.40547
    172   3.31990  0.21477  3.08295  2.19556    422 C - - ]
          1.38629  1.38629  1.38629  1.38629
          0.02743  4.30301  4.30301  1.46634  0.26236  1.09861  0.40547
    173   2.71639  0.42788  2.38356  1.66192    423 C - - ]
          1.38629  1.38629  1.38629  1.38629
          0.02743  4.30301  4.30301  1.46634  0.26236  1.09861  0.40547
    174   1.25076  1.81371  1.23869  1.34361    424 g - - ]
          1.38629  1.38629  1.38629  1.38629
          0.02743  4.30301  4.30301  1.46634  0.26236  1.09861  0.40547
    175   1.54434  1.70196  1.17488  1.21954    425 g - - ]
          1.38629  1.38629  1.38629  1.38629
          0.02743  4.30301  4.30301  1.46634  0.26236  1.09861  0.40547
    176   1.40798  1.46982  1.27683  1.40050    426 g - - ]
          1.38629  1.38629  1.38629  1.38629
          0.02743  4.30301  4.30301  1.46634  0.26236  1.09861  0.40547
    177   1.18394  1.69593  1.51954  1.23206    427 a - - :
          1.38629  1.38629  1.38629  1.38629
          0.02743  4.30301  4.30301  1.46634  0.26236  1.09861  0.40547
    178   1.27564  1.49766  1.31220  1.47900    428 a - - :
          1.38629  1.38629  1.38629  1.38629
          0.02743  4.30301  4.30301  1.46634  0.26236  1.09861  0.40547
    179   1.31428  1.47326  1.53565  1.24883    429 u - - :
          1.38629  1.38629  1.38629  1.38629
          0.02743  4.30301  4.30301  1.46634  0.26236  1.09861  0.40547
    180   1.38664  1.52439  1.37112  1.27829    430 u - - :
          1.38629  1.38629  1.38629  1.38629
          0.02743  4.30301  4.30301  1.46634  0.26236  1.09861  0.40547
    181   1.35245  1.43180  1.49281  1.28095    431 u - - :
          1.38629  1.38629  1.38629  1.38629
          0.02743  4.30301  4.30301  1.46634  0.26236  1.09861  0.40547
    182   1.29898  1.51481  1.69904  1.12553    432 u - - :
          1.38629  1.38629  1.38629  1.38629
          0.02743  4.30301  4.30301  1.46634  0.26236  1.09861  0.40547
    183   1.25000  1.66010  1.46572  1.22942    433 u - - :
          1.38629  1.38629  1.38629  1.38629
          0.02743  4.30301  4.30301  1.46634  0.26236  1.09861  0.40547
    184   1.28242  1.69982  1.29083  1.32849    434 a - - :
          1.38629  1.38629  1.38629  1.38629
          0.02743  4.30301  4.30301  1.46634  0.26236  1.09861  0.40547
    185   1.17156  1.68621  1.44410  1.31327    435 a - - :
          1.38629  1.38629  1.38629  1.38629
          0.02743  4.30301  4.30301  1.46634  0.26236  1.09861  0.40547
    186   1.22009  1.28821  1.81175  1.32553    436 a - - :
          1.38629  1.38629  1.38629  1.38629
          0.02743  4.30301  4.30301  1.46634  0.26236  1.09861  0.40547
    187   1.30308  1.39524  1.62633  1.25919    437 u - - :
          1.38629  1.38629  1.38629  1.38629
          0.02743  4.30301  4.30301  1.46634  0.26236  1.09861  0.40547
    188   1.34275  1.28056  1.58864  1.35950    438 c - - :
          1.38629  1.38629  1.38629  1.38629
          0.02743  4.30301  4.30301  1.46634  0.26236  1.09861  0.40547
    189   1.31677  1.65824  1.41232  1.21084    439 u - - :
          1.38629  1.38629  1.38629  1.38629
          0.02743  4.30301  4.30301  1.46634  0.26236  1.09861  0.40547
    190   1.43270  1.22474  1.77469  1.21077    440 u - - :
          1.38629  1.38629  1.38629  1.38629
          0.02743  4.30301  4.30301  1.46634  0.26236  1.09861  0.40547
    191   1.51542  1.17791  1.56046  1.33817    441 c - - :
          1.38629  1.38629  1.38629  1.38629
          0.01381  4.28939        *  1.46634  0.26236  0.00000        *
//
```
