## supplemental_material for "RNA structure prediction using positive and negative evolutionary information": minifam.cm

```
INFERNAL1/a [1.1rc1 | June 2012]
NAME     tRNA5
STATES   230
NODES    61
CLEN     72
W        89
ALPH     RNA
RF       no
CONS     yes
MAP      yes
DATE     Tue Jun 12 17:22:37 2012
COM      [1] ./cmbuild tRNA5.cm ../tutorial/tRNA5.sto
COM      [2] ./cmcalibrate ./tRNA5.cm
PBEGIN   0.05
PEND     0.05
WBETA    1e-07
QDBBETA1 1e-07
QDBBETA2 1e-15
N2OMEGA  1.52588e-05
N3OMEGA  1.52588e-05
ELSELF   -0.08926734
NSEQ     5
EFFN     3.725586
CKSUM    3535941971
NULL     0.000  0.000  0.000  0.000 
EFP7GF   -5.5288 0.72958
ECMLC    0.85563    -4.01853     2.43520     1600000      300168  0.003998
ECMGC    0.39437   -17.41037    -4.06685     1600000       77168  0.005183
ECMLI    0.73047    -3.70982     3.57712     1600000      245977  0.004879
ECMGI    0.44078   -12.13534    -0.86006     1600000       57603  0.006944
CM
                                             [ ROOT    0 ]      -      - - - - -
     S     0    -1 0     1     4     0     1    89   108  -7.419  -8.664  -0.055  -5.118                 
    IL     1     1 2     1     4     3    28    90   110  -2.817  -4.319  -0.613  -2.698                  0.000  0.000  0.000  0.000 
    IR     2     2 3     2     3     4    30    90   110  -1.925  -0.554  -4.164                          0.000  0.000  0.000  0.000 
                                             [ MATR    1 ]      -     74 - a - -
    MR     3     2 3     5     5     4    32    89   108  -7.593  -0.028  -7.408  -7.620  -8.512          0.474 -1.199  0.305 -0.089 
     D     4     2 3     5     5     1    24    87   107  -5.352  -0.707  -2.978  -4.409  -2.404         
    IR     5     5 3     5     5     3    28    89   109  -2.408  -0.496  -5.920  -4.087  -5.193          0.000  0.000  0.000  0.000 
                                             [ MATP    2 ]      1     73 g c - -
    MP     6     5 3    10     6     5    32    88   107  -9.364  -9.303  -0.018  -8.080  -8.360  -8.755 -3.831 -2.997 -3.795  0.617 -3.618 -4.452  0.854 -3.918 -3.870  2.837 -4.276 -0.713  1.871 -3.843 -1.175 -2.703 
    ML     7     5 3    10     6     3    26    86   106  -6.250  -6.596  -1.310  -1.005  -6.446  -3.975  0.368 -0.385 -0.191  0.094 
    MR     8     5 3    10     6     3    25    86   106  -6.988  -5.717  -1.625  -5.695  -0.829  -3.908  0.368 -0.385 -0.191  0.094 
     D     9     5 3    10     6     0    21    84   103  -9.049  -7.747  -3.544  -4.226  -4.244  -0.319 
    IL    10    10 5    10     6     3    27    87   107  -2.579  -2.842  -0.760  -4.497  -5.274  -4.934  0.000  0.000  0.000  0.000 
    IR    11    11 6    11     5     3    27    87   107  -2.408  -0.496  -5.920  -4.087  -5.193          0.000  0.000  0.000  0.000 
                                             [ MATP    3 ]      2     72 C G - -
    MP    12    11 6    16     6     5    31    86   105  -9.364  -9.303  -0.018  -8.080  -8.360  -8.755 -4.097 -3.805 -3.998  0.021 -3.009 -4.646  3.103 -3.661 -3.977  1.529 -4.392 -1.585  0.835 -4.247 -0.625 -2.808 
    ML    13    11 6    16     6     2    25    84   104  -6.250  -6.596  -1.310  -1.005  -6.446  -3.975  0.368 -0.385 -0.191  0.094 
    MR    14    11 6    16     6     2    25    84   104  -6.988  -5.717  -1.625  -5.695  -0.829  -3.908  0.368 -0.385 -0.191  0.094 
     D    15    11 6    16     6     0    21    82   101  -9.049  -7.747  -3.544  -4.226  -4.244  -0.319 
    IL    16    16 5    16     6     3    27    85   105  -2.579  -2.842  -0.760  -4.497  -5.274  -4.934  0.000  0.000  0.000  0.000 
    IR    17    17 6    17     5     3    27    85   105  -2.408  -0.496  -5.920  -4.087  -5.193          0.000  0.000  0.000  0.000 
                                             [ MATP    4 ]      3     71 c g - -
    MP    18    17 6    22     6     5    29    84   103  -9.364  -9.303  -0.018  -8.080  -8.360  -8.755 -3.141 -2.880 -3.222  0.733 -2.762 -4.023  2.237 -3.232 -3.242  1.678 -3.747  0.537  1.616 -3.340 -0.447 -2.158 
    ML    19    17 6    22     6     2    25    82   102  -6.250  -6.596  -1.310  -1.005  -6.446  -3.975  0.368 -0.385 -0.191  0.094 
    MR    20    17 6    22     6     2    24    82   102  -6.988  -5.717  -1.625  -5.695  -0.829  -3.908  0.368 -0.385 -0.191  0.094 
     D    21    17 6    22     6     0    20    80    99  -9.049  -7.747  -3.544  -4.226  -4.244  -0.319 
    IL    22    22 5    22     6     3    26    83   103  -2.579  -2.842  -0.760  -4.497  -5.274  -4.934  0.000  0.000  0.000  0.000 
    IR    23    23 6    23     5     3    26    83   103  -2.408  -0.496  -5.920  -4.087  -5.193          0.000  0.000  0.000  0.000 
                                             [ MATP    5 ]      4     70 g c - -
    MP    24    23 6    28     6     5    28    82   101  -9.364  -9.303  -0.018  -8.080  -8.360  -8.755 -3.477 -2.737 -3.484  0.861 -3.437 -4.224  1.956 -3.685 -3.594  2.509 -4.028  0.683  0.624 -3.528 -1.017 -2.419 
    ML    25    23 6    28     6     2    24    80   100  -6.250  -6.596  -1.310  -1.005  -6.446  -3.975  0.368 -0.385 -0.191  0.094 
    MR    26    23 6    28     6     2    24    80   100  -6.988  -5.717  -1.625  -5.695  -0.829  -3.908  0.368 -0.385 -0.191  0.094 
     D    27    23 6    28     6     0    20    78    97  -9.049  -7.747  -3.544  -4.226  -4.244  -0.319 
    IL    28    28 5    28     6     3    25    81   101  -2.579  -2.842  -0.760  -4.497  -5.274  -4.934  0.000  0.000  0.000  0.000 
    IR    29    29 6    29     5     3    25    81   101  -2.408  -0.496  -5.920  -4.087  -5.193          0.000  0.000  0.000  0.000 
                                             [ MATP    6 ]      5     69 g c - -
    MP    30    29 6    34     6     5    26    80    99  -9.364  -9.303  -0.018  -8.080  -8.360  -8.755 -2.565  0.048 -2.684  1.825 -2.755 -3.485  0.996 -3.019 -2.788  2.050 -3.293 -0.374  0.757 -2.774  0.549 -1.819 
    ML    31    29 6    34     6     2    23    78    98  -6.250  -6.596  -1.310  -1.005  -6.446  -3.975  0.368 -0.385 -0.191  0.094 
    MR    32    29 6    34     6     2    23    78    98  -6.988  -5.717  -1.625  -5.695  -0.829  -3.908  0.368 -0.385 -0.191  0.094 
     D    33    29 6    34     6     0    19    76    96  -9.049  -7.747  -3.544  -4.226  -4.244  -0.319 
    IL    34    34 5    34     6     2    24    79    99  -2.579  -2.842  -0.760  -4.497  -5.274  -4.934  0.000  0.000  0.000  0.000 
    IR    35    35 6    35     5     3    24    79    99  -2.408  -0.496  -5.920  -4.087  -5.193          0.000  0.000  0.000  0.000 
                                             [ MATP    7 ]      6     68 c g - -
    MP    36    35 6    40     6     5    24    78    97  -9.364  -9.303  -0.018  -8.080  -8.360  -8.755 -3.250 -3.161 -3.321  0.517 -2.657 -4.117  2.088 -3.215 -3.310  1.474 -3.823 -1.143  2.088 -3.483  0.783 -2.234 
    ML    37    35 6    40     6     2    22    77    97  -6.250  -6.596  -1.310  -1.005  -6.446  -3.975  0.368 -0.385 -0.191  0.094 
    MR    38    35 6    40     6     2    21    77    96  -6.988  -5.717  -1.625  -5.695  -0.829  -3.908  0.368 -0.385 -0.191  0.094 
     D    39    35 6    40     6     0    19    75    95  -9.049  -7.747  -3.544  -4.226  -4.244  -0.319 
    IL    40    40 5    40     6     2    23    77    97  -2.579  -2.842  -0.760  -4.497  -5.274  -4.934  0.000  0.000  0.000  0.000 
    IR    41    41 6    41     5     2    23    77    97  -2.408  -0.496  -5.920  -4.087  -5.193          0.000  0.000  0.000  0.000 
                                             [ MATP    8 ]      7     67 A U - -
    MP    42    41 6    46     4     4    22    76    95  -7.543  -7.750  -0.035  -6.164                 -3.769 -3.134 -3.802  3.011 -3.544 -4.775  0.728 -3.793 -3.752  0.821 -4.250 -0.784  1.443 -4.133 -1.238 -2.690 
    ML    43    41 6    46     4     1    21    76    96  -3.758  -3.940  -0.507  -2.670                  0.368 -0.385 -0.191  0.094 
    MR    44    41 6    46     4     1    20    76    96  -4.809  -3.838  -1.706  -0.766                  0.368 -0.385 -0.191  0.094 
     D    45    41 6    46     4     0    19    74    94  -4.568  -4.250  -2.265  -0.520                 
    IL    46    46 5    46     4     2    22    77    97  -1.686  -2.369  -1.117  -4.855                  0.000  0.000  0.000  0.000 
    IR    47    47 6    47     3     2    21    76    96  -1.442  -0.798  -4.142                          0.000  0.000  0.000  0.000 
                                             [ MATL    9 ]      8      - U - - -
    ML    48    47 6    50     3     2    20    73    93  -8.524  -0.014  -7.178                         -2.549 -2.369 -3.320  1.822 
     D    49    47 6    50     3     0    18    72    92  -6.174  -1.687  -0.566                         
    IL    50    50 3    50     3     2    20    75    95  -1.442  -0.798  -4.142                          0.000  0.000  0.000  0.000 
                                             [ MATL   10 ]      9      - A - - -
    ML    51    50 3    53     2     1    19    72    92  -9.006  -0.003                                  1.048 -1.964  0.381 -1.421 
     D    52    50 3    53     2     0    18    71    91  -8.445  -0.004                                 
    IL    53    53 3    53     2     1    19    73    93  -1.823  -0.479                                  0.000  0.000  0.000  0.000 
                                             [ BIF    11 ]      -      - - - - -
     B    54    53 3   124    55     0    18    71    91                                                 
                                             [ BEGR   42 ]      -      - - - - -
     S    55    54 1    56     3     0     0    36    55  -8.524  -0.014  -7.178                         
    IL    56    56 2    56     3     1     1    39    59  -1.442  -0.798  -4.142                          0.000  0.000  0.000  0.000 
                                             [ MATL   43 ]     45      - A - - -
    ML    57    56 2    59     3     1     1    36    55  -8.524  -0.014  -7.178                          1.385 -1.618 -1.684 -0.412 
     D    58    56 2    59     3     0     0    35    54  -6.174  -1.687  -0.566                         
    IL    59    59 3    59     3     1     1    38    57  -1.442  -0.798  -4.142                          0.000  0.000  0.000  0.000 
                                             [ MATL   44 ]     46      - G - - -
    ML    60    59 3    62     3     1     1    35    54  -8.524  -0.014  -7.178                         -2.700 -4.060  1.885 -3.430 
     D    61    59 3    62     3     0     0    34    53  -6.174  -1.687  -0.566                         
    IL    62    62 3    62     3     1     1    37    56  -1.442  -0.798  -4.142                          0.000  0.000  0.000  0.000 
                                             [ MATL   45 ]     47      - g - - -
    ML    63    62 3    65     3     1     1    34    52  -8.524  -0.481  -1.832                          0.586 -2.024  0.919 -1.466 
     D    64    62 3    65     3     0     0    33    52  -6.174  -1.687  -0.566                         
    IL    65    65 3    65     3     1     1    36    55  -1.442  -0.798  -4.142                          0.000  0.000  0.000  0.000 
                                             [ MATL   46 ]     48      - U - - -
    ML    66    65 3    68     3     1     1    33    51  -8.062  -0.019  -6.716                         -1.668 -1.633 -2.411  1.667 
     D    67    65 3    68     3     0     0    31    50  -8.417  -0.227  -2.808                         
    IL    68    68 3    68     3     1     1    35    54  -1.442  -0.798  -4.142                          0.000  0.000  0.000  0.000 
                                             [ MATL   47 ]     49      - C - - -
    ML    69    68 3    71     5     1     1    31    50  -7.593  -0.028  -7.408  -7.620  -8.512         -1.578  1.336 -2.466 -0.059 
     D    70    68 3    71     5     0     0    30    49  -4.959  -0.803  -4.221  -2.596  -2.508         
    IL    71    71 3    71     5     1     1    32    51  -2.408  -0.496  -4.087  -5.920  -5.193          0.000  0.000  0.000  0.000 
                                             [ MATP   48 ]     50     66 C G - -
    MP    72    71 3    76     6     2     2    30    49  -9.364  -9.303  -0.018  -8.080  -8.360  -8.755 -4.063 -3.835 -3.975  1.367 -2.984 -4.641  3.137 -3.636 -3.945  0.196 -4.368 -1.641  0.814 -4.253 -0.622 -2.801 
    ML    73    71 3    76     6     1     1    29    48  -6.250  -6.596  -1.310  -1.005  -6.446  -3.975  0.368 -0.385 -0.191  0.094 
    MR    74    71 3    76     6     1     1    29    48  -6.988  -5.717  -1.625  -5.695  -0.829  -3.908  0.368 -0.385 -0.191  0.094 
     D    75    71 3    76     6     0     0    27    45  -9.049  -7.747  -3.544  -4.226  -4.244  -0.319 
    IL    76    76 5    76     6     1     1    30    49  -2.579  -2.842  -0.760  -4.497  -5.274  -4.934  0.000  0.000  0.000  0.000 
    IR    77    77 6    77     5     1     1    30    49  -2.408  -0.496  -5.920  -4.087  -5.193          0.000  0.000  0.000  0.000 
                                             [ MATP   49 ]     51     65 g c - -
    MP    78    77 6    82     6     2     2    28    47  -9.364  -9.303  -0.018  -8.080  -8.360  -8.755 -3.269 -3.002 -3.316  0.607 -2.825 -4.080  1.486 -3.318 -3.360  2.123 -3.845 -0.940  1.986 -3.442  0.799 -2.268 
    ML    79    77 6    82     6     1     1    27    46  -6.250  -6.596  -1.310  -1.005  -6.446  -3.975  0.368 -0.385 -0.191  0.094 
    MR    80    77 6    82     6     1     1    27    46  -6.988  -5.717  -1.625  -5.695  -0.829  -3.908  0.368 -0.385 -0.191  0.094 
     D    81    77 6    82     6     0     0    25    44  -9.049  -7.747  -3.544  -4.226  -4.244  -0.319 
    IL    82    82 5    82     6     1     1    28    47  -2.579  -2.842  -0.760  -4.497  -5.274  -4.934  0.000  0.000  0.000  0.000 
    IR    83    83 6    83     5     1     1    28    47  -2.408  -0.496  -5.920  -4.087  -5.193          0.000  0.000  0.000  0.000 
                                             [ MATP   50 ]     52     64 g c - -
    MP    84    83 6    88     6     2     2    26    45  -9.364  -9.303  -0.018  -8.080  -8.360  -8.755 -3.573 -3.001 -3.543  0.634 -3.168 -4.231  1.794 -3.603 -3.657  2.626 -4.078 -0.813  0.766 -3.618  0.675 -2.477 
    ML    85    83 6    88     6     1     1    25    44  -6.250  -6.596  -1.310  -1.005  -6.446  -3.975  0.368 -0.385 -0.191  0.094 
    MR    86    83 6    88     6     1     1    25    44  -6.988  -5.717  -1.625  -5.695  -0.829  -3.908  0.368 -0.385 -0.191  0.094 
     D    87    83 6    88     6     0     0    23    42  -9.049  -7.747  -3.544  -4.226  -4.244  -0.319 
    IL    88    88 5    88     6     1     1    26    45  -2.579  -2.842  -0.760  -4.497  -5.274  -4.934  0.000  0.000  0.000  0.000 
    IR    89    89 6    89     5     1     1    26    45  -2.408  -0.496  -5.920  -4.087  -5.193          0.000  0.000  0.000  0.000 
                                             [ MATP   51 ]     53     63 g c - -
    MP    90    89 6    94     6     2     2    24    43  -9.364  -9.303  -0.018  -8.080  -8.360  -8.755 -3.680 -2.656 -3.624  1.495 -4.000 -4.305  0.538 -4.011 -3.825  2.937 -4.200 -0.344  1.037 -3.597 -1.457 -2.574 
    ML    91    89 6    94     6     1     1    24    43  -6.250  -6.596  -1.310  -1.005  -6.446  -3.975  0.368 -0.385 -0.191  0.094 
    MR    92    89 6    94     6     1     1    24    43  -6.988  -5.717  -1.625  -5.695  -0.829  -3.908  0.368 -0.385 -0.191  0.094 
     D    93    89 6    94     6     0     0    22    41  -9.049  -7.747  -3.544  -4.226  -4.244  -0.319 
    IL    94    94 5    94     6     1     1    24    43  -2.579  -2.842  -0.760  -4.497  -5.274  -4.934  0.000  0.000  0.000  0.000 
    IR    95    95 6    95     5     1     1    24    43  -2.408  -0.496  -5.920  -4.087  -5.193          0.000  0.000  0.000  0.000 
                                             [ MATP   52 ]     54     62 G C - -
    MP    96    95 6   100     4     2     2    22    41  -7.543  -7.750  -0.035  -6.164                 -5.814 -3.622 -6.104 -0.561 -6.715 -5.090 -1.814 -6.360 -4.961  3.816 -5.237 -1.382 -2.178 -5.150 -3.925 -4.967 
    ML    97    95 6   100     4     1     1    24    43  -3.758  -3.940  -0.507  -2.670                  0.368 -0.385 -0.191  0.094 
    MR    98    95 6   100     4     1     1    23    42  -4.809  -3.838  -1.706  -0.766                  0.368 -0.385 -0.191  0.094 
     D    99    95 6   100     4     0     0    22    41  -4.568  -4.250  -2.265  -0.520                 
    IL   100   100 5   100     4     1     1    25    44  -1.686  -2.369  -1.117  -4.855                  0.000  0.000  0.000  0.000 
    IR   101   101 6   101     3     1     1    24    43  -1.442  -0.798  -4.142                          0.000  0.000  0.000  0.000 
                                             [ MATL   53 ]     55      - U - - -
    ML   102   101 6   104     3     1     1    20    38  -8.524  -0.014  -7.178                         -2.549 -2.369 -3.320  1.822 
     D   103   101 6   104     3     0     0    19    38  -6.174  -1.687  -0.566                         
    IL   104   104 3   104     3     1     1    23    42  -1.442  -0.798  -4.142                          0.000  0.000  0.000  0.000 
                                             [ MATL   54 ]     56      - U - - -
    ML   105   104 3   107     3     1     1    18    37  -8.524  -0.014  -7.178                         -2.549 -2.369 -3.320  1.822 
     D   106   104 3   107     3     0     0    18    37  -6.174  -1.687  -0.566                         
    IL   107   107 3   107     3     1     1    22    41  -1.442  -0.798  -4.142                          0.000  0.000  0.000  0.000 
                                             [ MATL   55 ]     57      - C - - -
    ML   108   107 3   110     3     1     1    17    36  -8.524  -0.014  -7.178                         -3.081  1.849 -3.880 -2.250 
     D   109   107 3   110     3     0     0    17    35  -6.174  -1.687  -0.566                         
    IL   110   110 3   110     3     1     1    21    39  -1.442  -0.798  -4.142                          0.000  0.000  0.000  0.000 
                                             [ MATL   56 ]     58      - G - - -
    ML   111   110 3   113     3     1     1    16    34  -8.524  -0.014  -7.178                         -0.198 -2.380  1.409 -1.835 
     D   112   110 3   113     3     0     0    16    34  -6.174  -1.687  -0.566                         
    IL   113   113 3   113     3     1     1    20    38  -1.442  -0.798  -4.142                          0.000  0.000  0.000  0.000 
                                             [ MATL   57 ]     59      - A - - -
    ML   114   113 3   116     3     1     1    14    33  -8.524  -0.014  -7.178                          1.878 -3.490 -3.019 -3.147 
     D   115   113 3   116     3     0     0    15    33  -6.174  -1.687  -0.566                         
    IL   116   116 3   116     3     1     1    19    37  -1.442  -0.798  -4.142                          0.000  0.000  0.000  0.000 
                                             [ MATL   58 ]     60      - U - - -
    ML   117   116 3   119     3     1     1    13    31  -8.524  -0.014  -7.178                         -1.468 -0.407 -2.235  1.418 
     D   118   116 3   119     3     0     0    13    32  -6.174  -1.687  -0.566                         
    IL   119   119 3   119     3     1     1    18    36  -1.442  -0.798  -4.142                          0.000  0.000  0.000  0.000 
                                             [ MATL   59 ]     61      - U - - -
    ML   120   119 3   122     2     1     1     1     1       *   0.000                                 -1.239  0.314 -2.046  1.064 
     D   121   119 3   122     2     0     0     0     0       *   0.000                                 
    IL   122   122 3   122     2     1     1    13    28  -1.823  -0.479                                  0.000  0.000  0.000  0.000 
                                             [ END    60 ]      -      - - - - -
     E   123   122 3    -1     0     0     0     0     0                                                 
                                             [ BEGL   12 ]      -      - - - - -
     S   124    54 1   125     1     0     3    49    68   0.000                                         
                                             [ BIF    13 ]      -      - - - - -
     B   125   124 1   126   173     0     3    49    68                                                 
                                             [ BEGL   14 ]      -      - - - - -
     S   126   125 1   127     4     0     0    30    48  -0.035  -7.164  -6.572  -7.212                 
                                             [ MATP   15 ]     10     26 G C - -
    MP   127   126 1   131     6     2     2    30    48  -9.364  -9.303  -0.018  -8.080  -8.360  -8.755 -4.768 -3.151 -4.805  0.251 -5.796 -4.949 -0.981 -5.231 -4.514  3.516 -4.857  0.895 -1.246 -4.551 -3.005 -3.683 
    ML   128   126 1   131     6     1     1    28    47  -6.250  -6.596  -1.310  -1.005  -6.446  -3.975  0.368 -0.385 -0.191  0.094 
    MR   129   126 1   131     6     1     1    28    47  -6.988  -5.717  -1.625  -5.695  -0.829  -3.908  0.368 -0.385 -0.191  0.094 
     D   130   126 1   131     6     0     0    26    45  -9.049  -7.747  -3.544  -4.226  -4.244  -0.319 
    IL   131   131 5   131     6     1     1    29    48  -2.579  -2.842  -0.760  -4.497  -5.274  -4.934  0.000  0.000  0.000  0.000 
    IR   132   132 6   132     5     1     1    29    48  -2.408  -0.496  -5.920  -4.087  -5.193          0.000  0.000  0.000  0.000 
                                             [ MATP   16 ]     11     25 c g - -
    MP   133   132 6   137     6     2     2    28    46  -9.364  -9.303  -0.018  -8.080  -8.360  -8.755 -4.380 -4.331 -4.172 -0.461 -2.935 -4.679  2.953 -3.697 -4.172 -0.278 -4.524 -2.247  2.367 -4.479 -0.580 -2.998 
    ML   134   132 6   137     6     1     1    27    45  -6.250  -6.596  -1.310  -1.005  -6.446  -3.975  0.368 -0.385 -0.191  0.094 
    MR   135   132 6   137     6     1     1    26    45  -6.988  -5.717  -1.625  -5.695  -0.829  -3.908  0.368 -0.385 -0.191  0.094 
     D   136   132 6   137     6     0     0    24    43  -9.049  -7.747  -3.544  -4.226  -4.244  -0.319 
    IL   137   137 5   137     6     1     1    27    46  -2.579  -2.842  -0.760  -4.497  -5.274  -4.934  0.000  0.000  0.000  0.000 
    IR   138   138 6   138     5     1     1    27    46  -2.408  -0.496  -5.920  -4.087  -5.193          0.000  0.000  0.000  0.000 
                                             [ MATP   17 ]     12     24 g c - -
    MP   139   138 6   143     6     2     2    26    44  -9.364  -9.303  -0.018  -8.080  -8.360  -8.755 -3.838 -2.993 -3.801  0.619 -3.635 -4.454  0.839 -3.930 -3.877  2.852 -4.281 -0.708  1.851 -3.845 -1.190 -2.710 
    ML   140   138 6   143     6     1     1    25    44  -6.250  -6.596  -1.310  -1.005  -6.446  -3.975  0.368 -0.385 -0.191  0.094 
    MR   141   138 6   143     6     1     1    25    44  -6.988  -5.717  -1.625  -5.695  -0.829  -3.908  0.368 -0.385 -0.191  0.094 
     D   142   138 6   143     6     0     0    24    42  -9.049  -7.747  -3.544  -4.226  -4.244  -0.319 
    IL   143   143 5   143     6     1     1    26    44  -2.579  -2.842  -0.760  -4.497  -5.274  -4.934  0.000  0.000  0.000  0.000 
    IR   144   144 6   144     5     1     1    25    44  -2.408  -0.496  -5.920  -4.087  -5.193          0.000  0.000  0.000  0.000 
                                             [ MATP   18 ]     13     23 c g - -
    MP   145   144 6   149     4     2     2    24    42  -7.543  -7.750  -0.035  -6.164                 -3.454 -3.490 -3.467  0.042 -2.692 -4.152  2.807 -3.318 -3.483  0.166 -3.945 -1.653  0.946 -3.679  1.162  0.637 
    ML   146   144 6   149     4     1     1    25    44  -3.758  -3.940  -0.507  -2.670                  0.368 -0.385 -0.191  0.094 
    MR   147   144 6   149     4     1     1    24    43  -4.809  -3.838  -1.706  -0.766                  0.368 -0.385 -0.191  0.094 
     D   148   144 6   149     4     0     0    23    42  -4.568  -4.250  -2.265  -0.520                 
    IL   149   149 5   149     4     1     1    26    45  -1.686  -2.369  -1.117  -4.855                  0.000  0.000  0.000  0.000 
    IR   150   150 6   150     3     1     1    25    44  -1.442  -0.798  -4.142                          0.000  0.000  0.000  0.000 
                                             [ MATL   19 ]     14      - A - - -
    ML   151   150 6   153     3     1     1    20    39  -8.524  -0.014  -7.178                          1.878 -3.490 -3.019 -3.147 
     D   152   150 6   153     3     0     0    20    39  -6.174  -1.687  -0.566                         
    IL   153   153 3   153     3     1     1    24    43  -1.442  -0.798  -4.142                          0.000  0.000  0.000  0.000 
                                             [ MATL   20 ]     15      - g - - -
    ML   154   153 3   156     3     1     1    19    38  -8.524  -0.014  -7.178                          0.586 -2.024  0.919 -1.466 
     D   155   153 3   156     3     0     0    19    37  -6.174  -1.687  -0.566                         
    IL   156   156 3   156     3     1     1    23    42  -1.442  -0.798  -4.142                          0.000  0.000  0.000  0.000 
                                             [ MATL   21 ]     16      - U - - -
    ML   157   156 3   159     3     1     1    18    36  -1.899  -0.464  -7.178                         -1.468 -0.407 -2.235  1.418 
     D   158   156 3   159     3     0     0    16    35  -6.174  -1.687  -0.566                         
    IL   159   159 3   159     3     1     1    18    36  -2.374  -0.363  -5.074                          0.000  0.000  0.000  0.000 
                                             [ MATL   22 ]     18      - G - - -
    ML   160   159 3   162     3     1     1    16    34  -8.524  -0.014  -7.178                         -2.700 -4.060  1.885 -3.430 
     D   161   159 3   162     3     0     0    16    35  -6.174  -1.687  -0.566                         
    IL   162   162 3   162     3     1     1    20    39  -1.442  -0.798  -4.142                          0.000  0.000  0.000  0.000 
                                             [ MATL   23 ]     19      - G - - -
    ML   163   162 3   165     3     1     1    14    33  -8.524  -0.014  -7.178                         -2.700 -4.060  1.885 -3.430 
     D   164   162 3   165     3     0     0    15    33  -6.174  -1.687  -0.566                         
    IL   165   165 3   165     3     1     1    19    38  -1.442  -0.798  -4.142                          0.000  0.000  0.000  0.000 
                                             [ MATL   24 ]     20      - u - - -
    ML   166   165 3   168     3     1     1    11    23  -1.854  -0.481  -7.178                         -0.664 -0.325 -0.613  0.939 
     D   167   165 3   168     3     0     0     9    20  -6.174  -1.687  -0.566                         
    IL   168   168 3   168     3     1     1    11    22  -2.396  -0.357  -5.096                          0.000  0.000  0.000  0.000 
                                             [ MATL   25 ]     22      - A - - -
    ML   169   168 3   171     2     1     1     1     1       *   0.000                                  1.878 -3.490 -3.019 -3.147 
     D   170   168 3   171     2     0     0     0     0       *   0.000                                 
    IL   171   171 3   171     2     1     1    13    28  -1.823  -0.479                                  0.000  0.000  0.000  0.000 
                                             [ END    26 ]      -      - - - - -
     E   172   171 3    -1     0     0     0     0     0                                                 
                                             [ BEGR   27 ]      -      - - - - -
     S   173   125 1   174     3     0     0    32    50  -8.524  -0.014  -7.178                         
    IL   174   174 2   174     3     1     1    35    54  -1.442  -0.798  -4.142                          0.000  0.000  0.000  0.000 
                                             [ MATL   28 ]     27      - g - - -
    ML   175   174 2   177     5     1     1    31    50  -7.593  -0.028  -7.408  -7.620  -8.512          0.512 -2.047  0.983 -1.490 
     D   176   174 2   177     5     0     0    30    49  -4.959  -0.803  -4.221  -2.596  -2.508         
    IL   177   177 3   177     5     1     1    32    51  -2.408  -0.496  -4.087  -5.920  -5.193          0.000  0.000  0.000  0.000 
                                             [ MATP   29 ]     28     44 c g - -
    MP   178   177 3   182     6     2     2    30    49  -9.364  -9.303  -0.018  -8.080  -8.360  -8.755 -2.996 -2.785 -3.094  0.747 -2.684 -3.890  2.204 -3.144 -3.118  1.704 -3.626  0.455  1.175 -3.212  0.643 -2.072 
    ML   179   177 3   182     6     1     1    29    48  -6.250  -6.596  -1.310  -1.005  -6.446  -3.975  0.368 -0.385 -0.191  0.094 
    MR   180   177 3   182     6     1     1    29    48  -6.988  -5.717  -1.625  -5.695  -0.829  -3.908  0.368 -0.385 -0.191  0.094 
     D   181   177 3   182     6     0     0    27    45  -9.049  -7.747  -3.544  -4.226  -4.244  -0.319 
    IL   182   182 5   182     6     1     1    30    49  -2.579  -2.842  -0.760  -4.497  -5.274  -4.934  0.000  0.000  0.000  0.000 
    IR   183   183 6   183     5     1     1    30    49  -2.408  -0.496  -5.920  -4.087  -5.193          0.000  0.000  0.000  0.000 
                                             [ MATP   30 ]     29     43 c g - -
    MP   184   183 6   188     6     2     2    28    47  -9.364  -9.303  -0.018  -8.080  -8.360  -8.755 -3.660 -3.462 -3.663  0.355 -2.818 -4.407  2.681 -3.427 -3.639  1.512 -4.115 -1.306  1.763 -3.844 -0.432 -2.489 
    ML   185   183 6   188     6     1     1    27    46  -6.250  -6.596  -1.310  -1.005  -6.446  -3.975  0.368 -0.385 -0.191  0.094 
    MR   186   183 6   188     6     1     1    27    46  -6.988  -5.717  -1.625  -5.695  -0.829  -3.908  0.368 -0.385 -0.191  0.094 
     D   187   183 6   188     6     0     0    25    44  -9.049  -7.747  -3.544  -4.226  -4.244  -0.319 
    IL   188   188 5   188     6     1     1    28    47  -2.579  -2.842  -0.760  -4.497  -5.274  -4.934  0.000  0.000  0.000  0.000 
    IR   189   189 6   189     5     1     1    28    47  -2.408  -0.496  -5.920  -4.087  -5.193          0.000  0.000  0.000  0.000 
                                             [ MATP   31 ]     30     42 a u - -
    MP   190   189 6   194     6     2     2    26    45  -9.364  -9.303  -0.018  -8.080  -8.360  -8.755 -3.311 -3.146 -3.360  2.221 -2.772 -4.127  2.025 -3.303 -3.378  0.846 -3.868 -1.127  1.693 -3.528 -0.491 -2.313 
    ML   191   189 6   194     6     1     1    25    44  -6.250  -6.596  -1.310  -1.005  -6.446  -3.975  0.368 -0.385 -0.191  0.094 
    MR   192   189 6   194     6     1     1    25    44  -6.988  -5.717  -1.625  -5.695  -0.829  -3.908  0.368 -0.385 -0.191  0.094 
     D   193   189 6   194     6     0     0    23    42  -9.049  -7.747  -3.544  -4.226  -4.244  -0.319 
    IL   194   194 5   194     6     1     1    26    45  -2.579  -2.842  -0.760  -4.497  -5.274  -4.934  0.000  0.000  0.000  0.000 
    IR   195   195 6   195     5     1     1    26    45  -2.408  -0.496  -5.920  -4.087  -5.193          0.000  0.000  0.000  0.000 
                                             [ MATP   32 ]     31     41 g c - -
    MP   196   195 6   200     6     2     2    24    43  -9.364  -9.303  -0.018  -8.080  -8.360  -8.755 -3.453 -2.737 -3.468  0.855 -3.398 -4.215  1.983 -3.656 -3.568  2.448 -4.006  0.791  0.648 -3.520 -0.989 -2.403 
    ML   197   195 6   200     6     1     1    24    43  -6.250  -6.596  -1.310  -1.005  -6.446  -3.975  0.368 -0.385 -0.191  0.094 
    MR   198   195 6   200     6     1     1    24    43  -6.988  -5.717  -1.625  -5.695  -0.829  -3.908  0.368 -0.385 -0.191  0.094 
     D   199   195 6   200     6     0     0    22    41  -9.049  -7.747  -3.544  -4.226  -4.244  -0.319 
    IL   200   200 5   200     6     1     1    24    43  -2.579  -2.842  -0.760  -4.497  -5.274  -4.934  0.000  0.000  0.000  0.000 
    IR   201   201 6   201     5     1     1    24    43  -2.408  -0.496  -5.920  -4.087  -5.193          0.000  0.000  0.000  0.000 
                                             [ MATP   33 ]     32     40 c g - -
    MP   202   201 6   206     4     2     2    22    41  -7.543  -7.750  -0.035  -6.164                 -3.332 -2.890 -3.380  1.837 -3.037 -4.188  2.208 -3.435 -3.424  1.867 -3.910 -0.719  0.913 -3.503 -0.696 -2.309 
    ML   203   201 6   206     4     1     1    24    43  -3.758  -3.940  -0.507  -2.670                  0.368 -0.385 -0.191  0.094 
    MR   204   201 6   206     4     1     1    23    42  -4.809  -3.838  -1.706  -0.766                  0.368 -0.385 -0.191  0.094 
     D   205   201 6   206     4     0     0    22    41  -4.568  -4.250  -2.265  -0.520                 
    IL   206   206 5   206     4     1     1    25    44  -1.686  -2.369  -1.117  -4.855                  0.000  0.000  0.000  0.000 
    IR   207   207 6   207     3     1     1    24    43  -1.442  -0.798  -4.142                          0.000  0.000  0.000  0.000 
                                             [ MATL   34 ]     33      - c - - -
    ML   208   207 6   210     3     1     1    20    38  -8.524  -0.014  -7.178                         -1.256  0.893 -2.113  0.579 
     D   209   207 6   210     3     0     0    19    38  -6.174  -1.687  -0.566                         
    IL   210   210 3   210     3     1     1    23    42  -1.442  -0.798  -4.142                          0.000  0.000  0.000  0.000 
                                             [ MATL   35 ]     34      - U - - -
    ML   211   210 3   213     3     1     1    18    37  -8.524  -0.014  -7.178                         -2.549 -2.369 -3.320  1.822 
     D   212   210 3   213     3     0     0    18    37  -6.174  -1.687  -0.566                         
    IL   213   213 3   213     3     1     1    22    41  -1.442  -0.798  -4.142                          0.000  0.000  0.000  0.000 
                                             [ MATL   36 ]     35      - g - - -
    ML   214   213 3   216     3     1     1    17    36  -8.524  -0.014  -7.178                         -0.763 -1.427  0.837  0.325 
     D   215   213 3   216     3     0     0    17    35  -6.174  -1.687  -0.566                         
    IL   216   216 3   216     3     1     1    21    39  -1.442  -0.798  -4.142                          0.000  0.000  0.000  0.000 
                                             [ MATL   37 ]     36      - u - - -
    ML   217   216 3   219     3     1     1    16    34  -8.524  -0.014  -7.178                          0.037 -0.330 -0.381  0.496 
     D   218   216 3   219     3     0     0    16    34  -6.174  -1.687  -0.566                         
    IL   219   219 3   219     3     1     1    20    38  -1.442  -0.798  -4.142                          0.000  0.000  0.000  0.000 
                                             [ MATL   38 ]     37      - c - - -
    ML   220   219 3   222     3     1     1    14    33  -8.524  -0.014  -7.178                          0.403  0.783 -1.648 -0.649 
     D   221   219 3   222     3     0     0    15    33  -6.174  -1.687  -0.566                         
    IL   222   222 3   222     3     1     1    19    37  -1.442  -0.798  -4.142                          0.000  0.000  0.000  0.000 
                                             [ MATL   39 ]     38      - A - - -
    ML   223   222 3   225     3     1     1    13    31  -8.524  -0.014  -7.178                          1.037 -1.963  0.397 -1.419 
     D   224   222 3   225     3     0     0    13    32  -6.174  -1.687  -0.566                         
    IL   225   225 3   225     3     1     1    18    36  -1.442  -0.798  -4.142                          0.000  0.000  0.000  0.000 
                                             [ MATL   40 ]     39      - a - - -
    ML   226   225 3   228     2     1     1     1     1       *   0.000                                  0.957  0.166 -1.522 -0.764 
     D   227   225 3   228     2     0     0     0     0       *   0.000                                 
    IL   228   228 3   228     2     1     1    13    28  -1.823  -0.479                                  0.000  0.000  0.000  0.000 
                                             [ END    41 ]      -      - - - - -
     E   229   228 3    -1     0     0     0     0     0                                                 
//
HMMER3/f [i1.1rc1 | June 2012]
NAME  tRNA5
LENG  72
MAXL  152
ALPH  RNA
RF    no
MM    no
CONS  yes
CS    yes
MAP   yes
DATE  Tue Jun 12 17:22:38 2012
COM   [1] ./cmbuild tRNA5.cm ../tutorial/tRNA5.sto
NSEQ  5
EFFN  4.575195
CKSUM 3535941971
STATS LOCAL MSV       -8.3361  0.72958
STATS LOCAL VITERBI   -9.7423  0.72958
STATS LOCAL FORWARD   -2.8398  0.72958
HMM          A        C        G        U   
            m->m     m->i     m->d     i->m     i->i     d->m     d->d
  COMPO   1.54533  1.43782  1.21668  1.37396
          1.38629  1.38629  1.38629  1.38629
          0.02817  4.27667  4.27667  1.46634  0.26236  0.00000        *
      1   2.27104  2.21243  0.67362  1.28194      1 G - - (
          1.38629  1.38629  1.38629  1.38629
          0.02817  4.27667  4.27667  1.46634  0.26236  1.09861  0.40547
      2   2.71979  0.53764  1.58904  1.92505      2 C - - (
          1.38629  1.38629  1.38629  1.38629
          0.02817  4.27667  4.27667  1.46634  0.26236  1.09861  0.40547
      3   2.13247  1.12928  1.19870  1.36023      3 c - - (
          1.38629  1.38629  1.38629  1.38629
          0.02817  4.27667  4.27667  1.46634  0.26236  1.09861  0.40547
      4   2.06386  1.33928  0.73468  2.02995      4 g - - (
          1.38629  1.38629  1.38629  1.38629
          0.02817  4.27667  4.27667  1.46634  0.26236  1.09861  0.40547
      5   1.11916  2.01343  1.13651  1.51879      5 a - - (
          1.38629  1.38629  1.38629  1.38629
          0.02817  4.27667  4.27667  1.46634  0.26236  1.09861  0.40547
      6   2.27600  1.26221  1.56184  0.90503      6 u - - (
          1.38629  1.38629  1.38629  1.38629
          0.02817  4.27667  4.27667  1.46634  0.26236  1.09861  0.40547
      7   0.55854  2.34742  2.06069  1.58488      7 A - - (
          1.38629  1.38629  1.38629  1.38629
          0.02817  4.27667  4.27667  1.46634  0.26236  1.09861  0.40547
      8   3.41131  3.24840  3.95063  0.09549      8 U - - ,
          1.38629  1.38629  1.38629  1.38629
          0.02817  4.27667  4.27667  1.46634  0.26236  1.09861  0.40547
      9   0.62589  2.93067  1.09257  2.57049      9 A - - ,
          1.38629  1.38629  1.38629  1.38629
          0.02817  4.27667  4.27667  1.46634  0.26236  1.09861  0.40547
     10   2.58478  3.48701  0.15236  3.34349     10 G - - <
          1.38629  1.38629  1.38629  1.38629
          0.02817  4.27667  4.27667  1.46634  0.26236  1.09861  0.40547
     11   3.04360  0.66824  2.81745  0.96766     11 C - - <
          1.38629  1.38629  1.38629  1.38629
          0.02817  4.27667  4.27667  1.46634  0.26236  1.09861  0.40547
     12   2.27167  2.22390  0.66329  1.29638     12 G - - <
          1.38629  1.38629  1.38629  1.38629
          0.02817  4.27667  4.27667  1.46634  0.26236  1.09861  0.40547
     13   2.70763  0.72972  2.52177  0.99171     13 c - - <
          1.38629  1.38629  1.38629  1.38629
          0.02817  4.27667  4.27667  1.46634  0.26236  1.09861  0.40547
     14   0.06447  4.06946  3.72356  3.85378     14 A - - _
          1.38629  1.38629  1.38629  1.38629
          0.02817  4.27667  4.27667  1.46634  0.26236  1.09861  0.40547
     15   0.96309  2.96228  0.71023  2.58952     15 g - - _
          1.38629  1.38629  1.38629  1.38629
          0.02817  4.27667  4.27667  1.46634  0.26236  1.09861  0.40547
     16   2.58013  1.68600  3.11568  0.36438     16 U - - _
          1.38629  1.38629  1.38629  1.38629
          0.36284  1.23646  4.27667  0.09305  2.42079  1.09861  0.40547
     17   3.50204  4.46790  0.06149  4.01568     18 G - - _
          1.38629  1.38629  1.38629  1.38629
          0.02817  4.27667  4.27667  1.46634  0.26236  1.09861  0.40547
     18   3.50204  4.46790  0.06149  4.01568     19 G - - _
          1.38629  1.38629  1.38629  1.38629
          0.02817  4.27667  4.27667  1.46634  0.26236  1.09861  0.40547
     19   1.92921  1.61736  1.81487  0.70632     20 u - - _
          1.38629  1.38629  1.38629  1.38629
          0.37560  1.20654  4.27667  0.09038  2.44862  1.09861  0.40547
     20   0.06447  4.06946  3.72356  3.85378     22 A - - _
          1.38629  1.38629  1.38629  1.38629
          0.02817  4.27667  4.27667  1.46634  0.26236  1.09861  0.40547
     21   2.10278  2.68978  0.46988  1.68787     23 G - - >
          1.38629  1.38629  1.38629  1.38629
          0.02817  4.27667  4.27667  1.46634  0.26236  1.09861  0.40547
     22   1.38592  0.72007  2.05285  2.00384     24 c - - >
          1.38629  1.38629  1.38629  1.38629
          0.02817  4.27667  4.27667  1.46634  0.26236  1.09861  0.40547
     23   1.05742  2.98038  0.61496  2.79344     25 G - - >
          1.38629  1.38629  1.38629  1.38629
          0.02817  4.27667  4.27667  1.46634  0.26236  1.09861  0.40547
     24   3.52889  0.29960  3.29055  1.64863     26 C - - >
          1.38629  1.38629  1.38629  1.38629
          0.02817  4.27667  4.27667  1.46634  0.26236  1.09861  0.40547
     25   1.01810  2.97712  0.66580  2.60482     27 G - - ,
          1.38629  1.38629  1.38629  1.38629
          0.02817  4.27667  4.27667  1.46634  0.26236  1.09861  0.40547
     26   2.11085  1.15042  1.18985  1.35443     28 c - - <
          1.38629  1.38629  1.38629  1.38629
          0.02817  4.27667  4.27667  1.46634  0.26236  1.09861  0.40547
     27   2.42824  0.83921  1.56647  1.30573     29 c - - <
          1.38629  1.38629  1.38629  1.38629
          0.02817  4.27667  4.27667  1.46634  0.26236  1.09861  0.40547
     28   1.09889  1.29935  2.02826  1.33756     30 a - - <
          1.38629  1.38629  1.38629  1.38629
          0.02817  4.27667  4.27667  1.46634  0.26236  1.09861  0.40547
     29   2.06898  1.31812  0.74979  2.01303     31 g - - <
          1.38629  1.38629  1.38629  1.38629
          0.02817  4.27667  4.27667  1.46634  0.26236  1.09861  0.40547
     30   1.36950  1.15928  1.31013  1.81850     32 c - - <
          1.38629  1.38629  1.38629  1.38629
          0.02817  4.27667  4.27667  1.46634  0.26236  1.09861  0.40547
     31   2.40938  0.72219  3.02139  0.97894     33 c - - _
          1.38629  1.38629  1.38629  1.38629
          0.02817  4.27667  4.27667  1.46634  0.26236  1.09861  0.40547
     32   3.41131  3.24840  3.95063  0.09549     34 U - - _
          1.38629  1.38629  1.38629  1.38629
          0.02817  4.27667  4.27667  1.46634  0.26236  1.09861  0.40547
     33   2.03026  2.49922  0.75131  1.15581     35 g - - _
          1.38629  1.38629  1.38629  1.38629
          0.02817  4.27667  4.27667  1.46634  0.26236  1.09861  0.40547
     34   1.37091  1.61913  1.64530  1.03536     36 u - - _
          1.38629  1.38629  1.38629  1.38629
          0.02817  4.27667  4.27667  1.46634  0.26236  1.09861  0.40547
     35   1.09596  0.79030  2.66885  1.94670     37 c - - _
          1.38629  1.38629  1.38629  1.38629
          0.02817  4.27667  4.27667  1.46634  0.26236  1.09861  0.40547
     36   0.63350  2.92991  1.08102  2.56892     38 A - - _
          1.38629  1.38629  1.38629  1.38629
          0.02817  4.27667  4.27667  1.46634  0.26236  1.09861  0.40547
     37   0.68448  1.23998  2.57183  2.04128     39 A - - _
          1.38629  1.38629  1.38629  1.38629
          0.02817  4.27667  4.27667  1.46634  0.26236  1.09861  0.40547
     38   2.05098  1.42195  1.06925  1.24869     40 g - - >
          1.38629  1.38629  1.38629  1.38629
          0.02817  4.27667  4.27667  1.46634  0.26236  1.09861  0.40547
     39   2.25157  1.00742  1.23141  1.43664     41 c - - >
          1.38629  1.38629  1.38629  1.38629
          0.02817  4.27667  4.27667  1.46634  0.26236  1.09861  0.40547
     40   1.49091  2.19537  1.18474  1.02809     42 u - - >
          1.38629  1.38629  1.38629  1.38629
          0.02817  4.27667  4.27667  1.46634  0.26236  1.09861  0.40547
     41   1.46309  1.66242  0.76188  2.18914     43 g - - >
          1.38629  1.38629  1.38629  1.38629
          0.02817  4.27667  4.27667  1.46634  0.26236  1.09861  0.40547
     42   1.84429  1.51321  0.88732  1.56112     44 g - - >
          1.38629  1.38629  1.38629  1.38629
          0.02817  4.27667  4.27667  1.46634  0.26236  1.09861  0.40547
     43   0.38710  2.63412  2.69028  1.70743     45 A - - ,
          1.38629  1.38629  1.38629  1.38629
          0.02817  4.27667  4.27667  1.46634  0.26236  1.09861  0.40547
     44   3.50204  4.46790  0.06149  4.01568     46 G - - ,
          1.38629  1.38629  1.38629  1.38629
          0.02817  4.27667  4.27667  1.46634  0.26236  1.09861  0.40547
     45   0.96309  2.96228  0.71023  2.58952     47 g - - ,
          1.38629  1.38629  1.38629  1.38629
          0.37560  4.27667  1.20654  1.46634  0.26236  1.09861  0.40547
     46   2.76487  2.70273  3.28806  0.18312     48 U - - ,
          1.38629  1.38629  1.38629  1.38629
          0.03964  3.94071  3.94071  1.46634  0.26236  0.08877  2.46575
     47   2.65665  0.41541  3.29031  1.45884     49 C - - ,
          1.38629  1.38629  1.38629  1.38629
          0.02817  4.27667  4.27667  1.46634  0.26236  1.09861  0.40547
     48   1.72807  0.51473  2.49712  1.94920     50 C - - <
          1.38629  1.38629  1.38629  1.38629
          0.02817  4.27667  4.27667  1.46634  0.26236  1.09861  0.40547
     49   2.23405  1.71156  1.13675  0.93787     51 u - - <
          1.38629  1.38629  1.38629  1.38629
          0.02817  4.27667  4.27667  1.46634  0.26236  1.09861  0.40547
     50   2.24174  1.47214  0.80734  1.52210     52 g - - <
          1.38629  1.38629  1.38629  1.38629
          0.02817  4.27667  4.27667  1.46634  0.26236  1.09861  0.40547
     51   1.62002  2.40165  0.60094  1.81254     53 G - - <
          1.38629  1.38629  1.38629  1.38629
          0.02817  4.27667  4.27667  1.46634  0.26236  1.09861  0.40547
     52   3.13623  4.03650  0.08313  3.98115     54 G - - <
          1.38629  1.38629  1.38629  1.38629
          0.02817  4.27667  4.27667  1.46634  0.26236  1.09861  0.40547
     53   3.41131  3.24840  3.95063  0.09549     55 U - - _
          1.38629  1.38629  1.38629  1.38629
          0.02817  4.27667  4.27667  1.46634  0.26236  1.09861  0.40547
     54   3.41131  3.24840  3.95063  0.09549     56 U - - _
          1.38629  1.38629  1.38629  1.38629
          0.02817  4.27667  4.27667  1.46634  0.26236  1.09861  0.40547
     55   3.81775  0.07857  4.34279  3.20425     57 C - - _
          1.38629  1.38629  1.38629  1.38629
          0.02817  4.27667  4.27667  1.46634  0.26236  1.09861  0.40547
     56   1.55092  3.20619  0.37228  2.84263     58 G - - _
          1.38629  1.38629  1.38629  1.38629
          0.02817  4.27667  4.27667  1.46634  0.26236  1.09861  0.40547
     57   0.06447  4.06946  3.72356  3.85378     59 A - - _
          1.38629  1.38629  1.38629  1.38629
          0.02817  4.27667  4.27667  1.46634  0.26236  1.09861  0.40547
     58   2.58013  1.68600  3.11568  0.36438     60 U - - _
          1.38629  1.38629  1.38629  1.38629
          0.02817  4.27667  4.27667  1.46634  0.26236  1.09861  0.40547
     59   2.39994  1.14144  2.97016  0.61874     61 U - - _
          1.38629  1.38629  1.38629  1.38629
          0.02817  4.27667  4.27667  1.46634  0.26236  1.09861  0.40547
     60   4.11656  0.10126  3.89068  2.82057     62 C - - >
          1.38629  1.38629  1.38629  1.38629
          0.02817  4.27667  4.27667  1.46634  0.26236  1.09861  0.40547
     61   1.95700  0.67131  2.21870  1.43159     63 C - - >
          1.38629  1.38629  1.38629  1.38629
          0.02817  4.27667  4.27667  1.46634  0.26236  1.09861  0.40547
     62   2.18076  0.86710  1.10730  1.99196     64 c - - >
          1.38629  1.38629  1.38629  1.38629
          0.02817  4.27667  4.27667  1.46634  0.26236  1.09861  0.40547
     63   1.27825  1.21396  1.24116  1.99945     65 c - - >
          1.38629  1.38629  1.38629  1.38629
          0.02817  4.27667  4.27667  1.46634  0.26236  1.09861  0.40547
     64   2.19639  2.68263  0.47103  1.62938     66 G - - >
          1.38629  1.38629  1.38629  1.38629
          0.02817  4.27667  4.27667  1.46634  0.26236  1.09861  0.40547
     65   1.68678  2.30864  2.17351  0.50798     67 U - - )
          1.38629  1.38629  1.38629  1.38629
          0.02817  4.27667  4.27667  1.46634  0.26236  1.09861  0.40547
     66   1.21618  1.66846  0.95030  2.05201     68 g - - )
          1.38629  1.38629  1.38629  1.38629
          0.02817  4.27667  4.27667  1.46634  0.26236  1.09861  0.40547
     67   2.09329  1.05549  1.48837  1.19416     69 c - - )
          1.38629  1.38629  1.38629  1.38629
          0.02817  4.27667  4.27667  1.46634  0.26236  1.09861  0.40547
     68   2.26917  0.96322  1.25225  1.47369     70 c - - )
          1.38629  1.38629  1.38629  1.38629
          0.02817  4.27667  4.27667  1.46634  0.26236  1.09861  0.40547
     69   1.53154  1.55221  1.02428  1.54664     71 g - - )
          1.38629  1.38629  1.38629  1.38629
          0.02817  4.27667  4.27667  1.46634  0.26236  1.09861  0.40547
     70   2.18028  1.66521  0.48878  2.47139     72 G - - )
          1.38629  1.38629  1.38629  1.38629
          0.02817  4.27667  4.27667  1.46634  0.26236  1.09861  0.40547
     71   1.37162  0.72882  2.04389  2.00766     73 c - - )
          1.38629  1.38629  1.38629  1.38629
          0.02817  4.27667  4.27667  1.46634  0.26236  1.09861  0.40547
     72   1.04988  2.29119  1.14633  1.46503     74 a - - :
          1.38629  1.38629  1.38629  1.38629
          0.01418  4.26268        *  1.46634  0.26236  0.00000        *
//
INFERNAL1/a [1.1rc1 | June 2012]
NAME     5S_rRNA
ACC      RF00001
DESC     5S ribosomal RNA
STATES   366
NODES    91
CLEN     119
W        194
ALPH     RNA
RF       no
CONS     yes
MAP      yes
DATE     Wed Jun 13 05:38:49 2012
COM      [1] ./cmbuild 5S_rRNA.cm 5S_rRNA.sto
COM      [2] ./cmcalibrate 5S_rRNA.cm
PBEGIN   0.05
PEND     0.05
WBETA    1e-07
QDBBETA1 1e-07
QDBBETA2 1e-15
N2OMEGA  1.52588e-05
N3OMEGA  1.52588e-05
ELSELF   -0.08926734
NSEQ     712
EFFN     7.433868
CKSUM    4276491820
NULL     0.000  0.000  0.000  0.000 
GA       16.00
TC       22.36
EFP7GF   -8.5723 0.71822
ECMLC    0.67926    -7.69058     0.61964     1600000      339385  0.003536
ECMGC    0.40924   -15.61533    -6.37104     1600000       17582  0.022751
ECMLI    0.59553    -5.30857     3.39282     1600000      213627  0.005617
ECMGI    0.42140   -10.60787    -1.63456     1600000       17550  0.022792
CM
                                             [ ROOT    0 ]      -      - - - - -
     S     0    -1 0     1     4     1     1   194   299  -8.149  -9.394  -0.213  -2.920                 
    IL     1     1 2     1     4    29    67   196   300  -2.817  -4.319  -0.613  -2.698                  0.000  0.000  0.000  0.000 
    IR     2     2 3     2     3    31    69   196   300  -1.925  -0.554  -4.164                          0.000  0.000  0.000  0.000 
                                             [ MATR    1 ]      -    231 - c - -
    MR     3     2 3     5     5    33    71   195   299  -8.108  -0.047  -7.923  -5.495  -9.027         -0.544  0.804 -1.352  0.234 
     D     4     2 3     5     5    25    62   193   297  -6.511  -0.673  -2.947  -4.924  -2.327         
    IR     5     5 3     5     5    29    67   195   299  -2.408  -0.496  -5.920  -4.087  -5.193          0.000  0.000  0.000  0.000 
                                             [ MATP    2 ]      3    230 g c - -
    MP     6     5 3    10     6    34    72   194   298  -9.727  -9.667  -0.015  -8.101  -8.723  -9.118 -1.796 -1.228 -2.016  1.254 -1.861 -2.412  1.479 -2.183 -2.024  1.795 -2.414 -0.380  1.313 -0.945  0.075 -1.147 
    ML     7     5 3    10     6    27    64   191   296  -6.518  -6.864  -1.441  -1.146  -3.216  -4.243  0.732 -0.637 -0.336 -0.145 
    MR     8     5 3    10     6    27    64   191   296  -7.290  -6.019  -1.258  -5.997  -1.028  -4.211  0.222 -0.274 -0.145  0.141 
     D     9     5 3    10     6    23    59   187   291  -9.543  -8.241  -3.847  -4.518  -4.150  -0.276 
    IL    10    10 5    10     6    29    66   193   297  -2.579  -2.842  -0.760  -4.497  -5.274  -4.934  0.000  0.000  0.000  0.000 
    IR    11    11 6    11     5    29    67   193   297  -2.408  -0.496  -5.920  -4.087  -5.193          0.000  0.000  0.000  0.000 
                                             [ MATP    3 ]      4    229 c g - -
    MP    12    11 6    16     6    33    71   192   296  -9.745  -9.685  -0.014  -8.461  -8.541  -9.136 -1.398 -1.972 -1.476  1.153 -1.599 -2.821  1.776 -0.759 -2.037  0.970 -2.079  0.278  1.380 -1.338  0.141 -0.885 
    ML    13    11 6    16     6    27    64   190   294  -6.344  -6.690  -1.181  -1.099  -6.540  -4.070  0.333 -0.380 -0.240  0.170 
    MR    14    11 6    16     6    27    63   189   293  -7.205  -5.934  -1.598  -5.912  -0.804  -4.126  0.194 -0.386 -0.232  0.309 
     D    15    11 6    16     6    23    58   185   289  -9.494  -8.193  -2.948  -4.237  -3.482  -0.468 
    IL    16    16 5    16     6    28    65   191   295  -2.579  -2.842  -0.760  -4.497  -5.274  -4.934  0.000  0.000  0.000  0.000 
    IR    17    17 6    17     5    28    66   191   295  -2.408  -0.496  -5.920  -4.087  -5.193          0.000  0.000  0.000  0.000 
                                             [ MATP    4 ]      5    228 u a - -
    MP    18    17 6    22     6    33    69   190   294  -9.759  -9.698  -0.015  -8.475  -8.386  -8.870 -1.644 -2.086 -1.824  1.626 -1.973 -2.951  1.748 -1.634 -2.136  0.978 -2.655 -0.610  1.757 -2.023 -0.041 -1.316 
    ML    19    17 6    22     6    26    63   188   292  -6.271  -6.617  -1.280  -1.026  -6.467  -3.997  0.441 -0.436 -0.185  0.034 
    MR    20    17 6    22     6    26    63   187   292  -7.197  -5.926  -1.268  -5.904  -1.038  -4.118  0.659 -0.499 -0.404 -0.063 
     D    21    17 6    22     6    22    58   183   287  -9.291  -7.990  -3.650  -4.469  -3.455  -0.361 
    IL    22    22 5    22     6    28    65   189   293  -2.579  -2.842  -0.760  -4.497  -5.274  -4.934  0.000  0.000  0.000  0.000 
    IR    23    23 6    23     5    28    65   189   293  -2.408  -0.496  -5.920  -4.087  -5.193          0.000  0.000  0.000  0.000 
                                             [ MATP    5 ]      6    227 u a - -
    MP    24    23 6    28     6    32    68   188   292  -9.772  -9.711  -0.015  -8.139  -8.446  -9.162 -0.763 -2.036 -2.097  1.027 -2.020 -2.946  1.296 -2.420 -1.632  1.715 -2.736 -0.453  1.899 -1.579 -0.128 -1.280 
    ML    25    23 6    28     6    26    62   186   290  -6.250  -6.596  -1.310  -1.005  -6.446  -3.975  0.368 -0.385 -0.191  0.094 
    MR    26    23 6    28     6    26    62   185   289  -7.058  -5.787  -1.489  -5.765  -0.899  -3.979  0.325 -0.225 -0.338  0.138 
     D    27    23 6    28     6    22    57   181   285  -9.224  -7.923  -3.602  -2.895  -4.419  -0.453 
    IL    28    28 5    28     6    27    64   187   291  -2.579  -2.842  -0.760  -4.497  -5.274  -4.934  0.000  0.000  0.000  0.000 
    IR    29    29 6    29     5    27    64   187   291  -2.408  -0.496  -5.920  -4.087  -5.193          0.000  0.000  0.000  0.000 
                                             [ MATP    6 ]      7    226 G C - -
    MP    30    29 6    34     6    31    66   186   290  -9.774  -7.769  -0.032  -6.644  -8.225  -8.530 -3.181 -2.552 -3.646  1.620 -4.346 -2.749  0.395 -3.915 -3.660  3.062 -4.315 -0.334  0.058 -3.571 -1.821 -1.707 
    ML    31    29 6    34     6    26    62   184   288  -6.379  -6.725  -1.383  -0.926  -6.575  -4.104  0.436 -0.573  0.060 -0.101 
    MR    32    29 6    34     6    25    61   183   287  -7.003  -5.732  -1.640  -5.710  -0.817  -3.923  0.430 -0.428 -0.185  0.043 
     D    33    29 6    34     6    21    56   179   283  -9.083  -7.781  -3.418  -4.083  -4.277  -0.341 
    IL    34    34 5    34     6    27    63   185   289  -2.579  -2.842  -0.760  -4.497  -5.274  -4.934  0.000  0.000  0.000  0.000 
    IR    35    35 6    35     5    27    63   185   289  -2.454  -0.478  -5.965  -4.133  -5.239          0.000  0.000  0.000  0.000 
                                             [ MATP    7 ]      8    224 c g - -
    MP    36    35 6    40     6    30    65   184   288  -5.817  -9.701  -0.039  -8.478  -8.378  -8.822 -2.820 -2.924 -2.968  0.422 -1.344 -3.630  2.734 -2.971 -2.991  0.517 -0.986 -1.247  1.006 -2.946  1.099 -2.061 
    ML    37    35 6    40     6    25    61   182   286  -6.555  -6.901  -1.581  -0.771  -6.751  -4.280  0.051  0.251 -0.638  0.177 
    MR    38    35 6    40     6    25    60   181   285  -7.030  -5.759  -1.577  -5.737  -0.849  -3.951  0.435 -0.508 -0.024 -0.057 
     D    39    35 6    40     6    21    56   177   281  -9.095  -7.793  -3.590  -4.272  -4.290  -0.308 
    IL    40    40 5    40     6    27    62   183   287  -2.909  -2.344  -0.766  -4.827  -5.603  -5.263  0.000  0.000  0.000  0.000 
    IR    41    41 6    41     5    27    62   183   287  -2.155  -0.546  -6.097  -4.265  -5.371          0.000  0.000  0.000  0.000 
                                             [ MATP    8 ]     10    221 g c - -
    MP    42    41 6    46     6    28    63   182   286  -9.763  -9.702  -0.031  -7.050  -6.738  -9.153 -2.984 -2.237 -2.955  1.376 -3.587 -2.872  0.367 -3.481 -2.686  2.522 -2.374  1.760  0.115 -3.153 -1.397 -1.809 
    ML    43    41 6    46     6    25    60   180   284  -6.543  -6.889  -1.094  -1.149  -6.739  -4.269  0.168 -0.707  0.472 -0.189 
    MR    44    41 6    46     6    24    59   179   284  -7.018  -5.747  -1.601  -5.725  -0.837  -3.939  0.391 -0.410 -0.218  0.107 
     D    45    41 6    46     6    21    55   176   280  -9.112  -7.810  -3.607  -4.120  -4.307  -0.315 
    IL    46    46 5    46     6    26    61   181   285  -2.579  -2.842  -0.760  -4.497  -5.274  -4.934  0.000  0.000  0.000  0.000 
    IR    47    47 6    47     5    26    61   181   285  -2.408  -0.496  -5.920  -4.087  -5.193          0.000  0.000  0.000  0.000 
                                             [ MATP    9 ]     11    220 g c - -
    MP    48    47 6    52     6    27    61   180   284  -6.541  -9.698  -0.027  -8.474  -8.754  -9.149 -2.268 -1.533 -1.674  1.708 -2.475 -3.114  1.010 -0.949 -2.496  2.234 -3.069 -0.049  0.804 -2.447 -0.668 -0.965 
    ML    49    47 6    52     6    24    59   178   282  -6.463  -6.809  -1.103  -1.154  -6.659  -4.188  0.377 -0.624  0.184 -0.126 
    MR    50    47 6    52     6    23    57   177   281  -7.173  -5.902  -1.772  -5.880  -0.718  -4.094  0.180 -0.389 -0.344  0.395 
     D    51    47 6    52     6    21    55   175   279  -9.103  -7.801  -3.598  -4.280  -4.297  -0.306 
    IL    52    52 5    52     6    25    60   179   283  -2.778  -2.492  -0.769  -4.696  -5.472  -5.133  0.000  0.000  0.000  0.000 
    IR    53    53 6    53     5    25    59   179   283  -2.464  -0.474  -5.975  -4.143  -5.249          0.000  0.000  0.000  0.000 
                                             [ MATP   10 ]     13    218 c g - -
    MP    54    53 6    58     4    25    59   178   282  -7.038  -1.402  -0.726  -6.708                 -2.407 -2.556 -2.445  0.605 -0.506 -3.248  2.369 -2.741 -2.621  0.551 -2.224 -1.018  1.406 -2.575  1.227 -1.654 
    ML    55    53 6    58     4    23    57   176   281  -3.782  -3.843  -0.508  -2.694                  0.372 -0.435 -0.113  0.059 
    MR    56    53 6    58     4    21    56   175   280  -5.009  -4.038  -1.905  -0.642                  0.720 -0.627 -0.337 -0.130 
     D    57    53 6    58     4    20    55   174   279  -4.619  -3.556  -2.316  -0.570                 
    IL    58    58 5    58     4    24    58   177   281  -1.754  -2.115  -1.185  -4.923                  0.000  0.000  0.000  0.000 
    IR    59    59 6    59     3    24    58   177   281  -2.897  -0.249  -5.357                          0.000  0.000  0.000  0.000 
                                             [ MATL   11 ]     15      - C - - -
    ML    60    59 6    62     3    23    57   175   280  -7.340  -0.015  -7.889                         -1.142  1.269 -1.129 -0.555 
     D    61    59 6    62     3    20    54   173   277  -6.613  -1.932  -0.459                         
    IL    62    62 3    62     3    23    57   176   280  -1.478  -0.772  -4.178                          0.000  0.000  0.000  0.000 
                                             [ MATL   12 ]     17      - A - - -
    ML    63    62 3    65     3    22    56   174   279  -9.238  -0.043  -5.190                          1.618 -2.024 -1.559 -1.537 
     D    64    62 3    65     3    20    54   173   277  -6.565  -1.139  -0.901                         
    IL    65    65 3    65     3    22    56   175   279  -1.442  -0.798  -4.142                          0.000  0.000  0.000  0.000 
                                             [ MATL   13 ]     18      - U - - -
    ML    66    65 3    68     3    21    55   174   278  -7.315  -0.017  -7.612                         -1.363 -1.257 -1.909  1.549 
     D    67    65 3    68     3    19    53   172   276  -6.802  -2.197  -0.372                         
    IL    68    68 3    68     3    21    55   174   278  -1.478  -0.771  -4.178                          0.000  0.000  0.000  0.000 
                                             [ MATL   14 ]     20      - A - - -
    ML    69    68 3    71     2    20    54   173   277  -9.775  -0.002                                  1.515 -2.000 -1.109 -1.220 
     D    70    68 3    71     2    19    53   172   276  -8.491  -0.004                                 
    IL    71    71 3    71     2    20    54   173   277  -1.823  -0.479                                  0.000  0.000  0.000  0.000 
                                             [ BIF    15 ]      -      - - - - -
     B    72    71 3    73   231    19    53   172   276                                                 
                                             [ BEGL   16 ]      -      - - - - -
     S    73    72 1    74     4     0    15   129   233  -0.026  -7.673  -6.956  -7.720                 
                                             [ MATP   17 ]     21    146 c g - -
    MP    74    73 1    78     6     2    16   129   233  -9.782  -8.043  -0.017  -8.497  -8.777  -9.172 -3.373 -3.179 -3.463  0.465 -2.670 -4.202  2.529 -3.480 -3.486  2.100 -3.111 -0.838  1.150 -3.271 -0.560 -2.356 
    ML    75    73 1    78     6     1    11   127   231  -6.250  -6.596  -1.310  -1.005  -6.446  -3.975  0.368 -0.385 -0.191  0.094 
    MR    76    73 1    78     6     1     9   127   231  -7.003  -5.732  -1.640  -5.710  -0.817  -3.923  0.398 -0.458 -0.065 -0.003 
     D    77    73 1    78     6     0     6   124   229  -9.049  -7.747  -3.544  -4.226  -4.244  -0.319 
    IL    78    78 5    78     6     1    12   128   232  -2.579  -2.842  -0.760  -4.497  -5.274  -4.934  0.000  0.000  0.000  0.000 
    IR    79    79 6    79     5     1    12   128   232  -2.444  -0.482  -5.955  -4.123  -5.229          0.000  0.000  0.000  0.000 
                                             [ MATP   18 ]     22    144 c g - -
    MP    80    79 6    84     4     2    14   127   231  -4.502  -6.156  -0.099  -6.926                 -3.050 -3.094 -3.187  0.605 -1.829 -3.853  2.881 -2.966 -3.062  0.701 -2.544 -1.265  1.353 -3.172  0.098 -2.198 
    ML    81    79 6    84     4     1    10   126   230  -3.758  -3.940  -0.507  -2.670                  0.368 -0.385 -0.191  0.094 
    MR    82    79 6    84     4     1     7   125   229  -4.827  -3.856  -1.668  -0.784                  0.398 -0.458 -0.065 -0.003 
     D    83    79 6    84     4     0     6   124   228  -4.568  -4.250  -2.265  -0.520                 
    IL    84    84 5    84     4     1    12   127   231  -1.295  -2.498  -1.331  -5.809                  0.000  0.000  0.000  0.000 
    IR    85    85 6    85     3     1    11   126   230  -1.626  -0.676  -4.326                          0.000  0.000  0.000  0.000 
                                             [ MATL   19 ]     27      - a - - -
    ML    86    85 6    88     3     1    12   125   229  -9.591  -0.008  -7.909                          0.638 -1.266  0.332 -0.377 
     D    87    85 6    88     3     0     5   123   227  -5.620  -0.734  -1.403                         
    IL    88    88 3    88     3     1    10   125   229  -1.925  -0.554  -4.164                          0.000  0.000  0.000  0.000 
                                             [ MATR   20 ]      -    142 - u - -
    MR    89    88 3    91     3     1    12   124   228  -9.591  -0.012  -7.148                          0.341 -0.452 -1.252  0.662 
     D    90    88 3    91     3     0     3   122   226  -6.390  -1.568  -0.620                         
    IR    91    91 3    91     3     1     9   124   228  -1.925  -0.554  -4.164                          0.000  0.000  0.000  0.000 
                                             [ MATR   21 ]      -    141 - U - -
    MR    92    91 3    94     5     1    11   123   227  -8.270  -0.018  -7.924  -8.298  -9.189         -0.766  0.066 -1.672  1.037 
     D    93    91 3    94     5     0     2   121   225  -5.397  -0.679  -3.024  -4.455  -2.449         
    IR    94    94 3    94     5     1     6   123   227  -2.408  -0.496  -5.920  -4.087  -5.193          0.000  0.000  0.000  0.000 
                                             [ MATP   22 ]     28    140 g c - -
    MP    95    94 3    99     6     2    11   122   226  -7.484  -9.721  -0.020  -8.300  -8.778  -9.173 -3.200 -2.453 -3.204  1.362 -2.989 -3.462  1.363 -3.631 -3.429  2.711 -3.885 -0.322  0.839 -3.112 -0.997 -2.023 
    ML    96    94 3    99     6     1     4   120   224  -6.259  -6.605  -1.297  -1.014  -6.455  -3.984  0.355 -0.381 -0.206  0.119 
    MR    97    94 3    99     6     1     4   119   224  -6.988  -5.717  -1.625  -5.695  -0.829  -3.908  0.368 -0.385 -0.191  0.094 
     D    98    94 3    99     6     0     0   115   220  -9.049  -7.747  -3.544  -4.226  -4.244  -0.319 
    IL    99    99 5    99     6     1     6   121   225  -2.677  -2.939  -0.696  -4.595  -5.371  -5.031  0.000  0.000  0.000  0.000 
    IR   100   100 6   100     5     1     6   121   225  -2.408  -0.496  -5.920  -4.087  -5.193          0.000  0.000  0.000  0.000 
                                             [ MATP   23 ]     30    139 c g - -
    MP   101   100 6   105     6     2    10   120   224  -7.456  -9.721  -0.020  -8.498  -8.777  -9.172 -2.004 -2.124 -2.134  1.185 -2.010 -2.928  2.101 -2.511 -2.256  1.454 -1.687 -0.537  1.265 -2.121  0.100 -0.938 
    ML   102   100 6   105     6     1     3   118   222  -6.262  -6.609  -1.292  -1.017  -6.458  -3.988  0.350 -0.380 -0.212  0.129 
    MR   103   100 6   105     6     1     3   118   222  -6.988  -5.717  -1.625  -5.695  -0.829  -3.908  0.368 -0.385 -0.191  0.094 
     D   104   100 6   105     6     0     0   114   218  -9.049  -7.747  -3.544  -4.226  -4.244  -0.319 
    IL   105   105 5   105     6     1     5   119   223  -2.679  -2.942  -0.695  -4.597  -5.373  -5.034  0.000  0.000  0.000  0.000 
    IR   106   106 6   106     5     1     5   119   223  -2.408  -0.496  -5.920  -4.087  -5.193          0.000  0.000  0.000  0.000 
                                             [ MATP   24 ]     32    138 g c - -
    MP   107   106 6   111     6     2     9   118   222  -7.621  -9.722  -0.020  -8.222  -8.778  -9.173 -2.352 -2.057 -2.508  1.888 -2.495 -2.537  1.364 -2.767 -2.579  1.896 -3.103  0.082  1.188 -2.616 -0.421 -1.454 
    ML   108   106 6   111     6     1     3   116   220  -6.250  -6.596  -1.310  -1.005  -6.446  -3.975  0.368 -0.385 -0.191  0.094 
    MR   109   106 6   111     6     1     3   116   220  -6.988  -5.717  -1.625  -5.695  -0.829  -3.908  0.368 -0.385 -0.191  0.094 
     D   110   106 6   111     6     0     0   113   217  -9.049  -7.747  -3.544  -4.226  -4.244  -0.319 
    IL   111   111 5   111     6     1     4   117   221  -2.666  -2.929  -0.703  -4.584  -5.360  -5.021  0.000  0.000  0.000  0.000 
    IR   112   112 6   112     5     1     4   117   221  -2.408  -0.496  -5.920  -4.087  -5.193          0.000  0.000  0.000  0.000 
                                             [ MATP   25 ]     34    137 c g - -
    MP   113   112 6   117     6     2     7   116   220  -8.008  -9.721  -0.018  -8.255  -8.777  -9.172 -2.393 -2.482 -2.419  1.090 -1.881 -3.301  2.106 -2.796 -2.611  1.602 -2.620 -0.947  1.570 -2.594  0.226 -1.700 
    ML   114   112 6   117     6     1     2   115   219  -6.268  -6.614  -1.285  -1.023  -6.464  -3.993  0.431 -0.429 -0.185  0.042 
    MR   115   112 6   117     6     1     2   115   219  -6.988  -5.717  -1.625  -5.695  -0.829  -3.908  0.368 -0.385 -0.191  0.094 
     D   116   112 6   117     6     0     0   112   216  -9.049  -7.747  -3.544  -4.226  -4.244  -0.319 
    IL   117   117 5   117     6     1     4   115   219  -2.640  -2.903  -0.719  -4.558  -5.334  -4.995  0.000  0.000  0.000  0.000 
    IR   118   118 6   118     5     1     3   115   219  -2.408  -0.496  -5.920  -4.087  -5.193          0.000  0.000  0.000  0.000 
                                             [ MATP   26 ]     36    136 g c - -
    MP   119   118 6   123     4     2     5   114   218  -5.944  -3.971  -0.138  -6.499                 -2.262 -1.457 -2.460  0.918 -2.557 -1.755  0.790 -2.487 -2.162  2.508 -2.972 -0.402  0.943  0.285 -0.541 -1.476 
    ML   120   118 6   123     4     1     1   114   218  -3.770  -3.952  -0.502  -2.681                  0.398 -0.453 -0.073  0.002 
    MR   121   118 6   123     4     1     1   114   218  -4.809  -3.838  -1.706  -0.766                  0.368 -0.385 -0.191  0.094 
     D   122   118 6   123     4     0     0   112   216  -4.568  -4.250  -2.265  -0.520                 
    IL   123   123 5   123     4     1     3   121   225  -1.253  -2.895  -1.245  -5.381                  0.000  0.000  0.000  0.000 
    IR   124   124 6   124     3     1     2   127   231  -0.255  -3.301  -4.045                          0.000  0.000  0.000  0.000 
                                             [ MATL   27 ]     40      - a - - -
    ML   125   124 6   127     3     1     3    73   122  -9.174  -0.009  -7.828                          0.532 -1.107  0.508 -0.584 
     D   126   124 6   127     3     0     0    71   121  -7.362  -0.610  -1.563                         
    IL   127   127 3   127     3     1     1    73   123  -1.442  -0.798  -4.142                          0.000  0.000  0.000  0.000 
                                             [ MATL   28 ]     41      - A - - -
    ML   128   127 3   130     3     1     2    72   121  -4.684  -0.064  -7.749                          1.177 -0.946 -1.261 -0.318 
     D   129   127 3   130     3     0     0    69   118  -6.306  -1.558  -0.626                         
    IL   130   130 3   130     3     1     2    78   128  -0.554  -1.750  -5.545                          0.000  0.000  0.000  0.000 
                                             [ MATL   29 ]     52      - a - - -
    ML   131   130 3   133     3     1     1    69   118  -7.402  -0.032  -5.991                          0.960 -0.382 -1.560 -0.077 
     D   132   130 3   133     3     0     0    67   117  -5.659  -0.708  -1.442                         
    IL   133   133 3   133     3     1     1    69   118  -1.976  -0.531  -4.214                          0.000  0.000  0.000  0.000 
                                             [ MATR   30 ]      -    118 - G - -
    MR   134   133 3   136     3     1     2    68   117  -7.564  -0.014  -7.892                         -0.308 -2.145  1.433 -1.906 
     D   135   133 3   136     3     0     0    66   115  -6.685  -1.301  -0.775                         
    IR   136   136 3   136     3     1     1    68   117  -1.968  -0.535  -4.207                          0.000  0.000  0.000  0.000 
                                             [ MATR   31 ]      -    116 - A - -
    MR   137   136 3   139     3     1     2    67   116  -9.587  -0.008  -7.904                          1.903 -3.559 -3.485 -3.546 
     D   138   136 3   139     3     0     0    65   114  -6.482  -1.660  -0.573                         
    IR   139   139 3   139     3     1     1    67   116  -1.925  -0.554  -4.164                          0.000  0.000  0.000  0.000 
                                             [ MATR   32 ]      -    115 - A - -
    MR   140   139 3   142     3     1     1    66   115  -9.587  -0.009  -7.612                          1.899 -3.448 -3.427 -3.532 
     D   141   139 3   142     3     0     0    64   113  -6.482  -1.660  -0.573                         
    IR   142   142 3   142     3     1     1    66   115  -1.925  -0.554  -4.164                          0.000  0.000  0.000  0.000 
                                             [ MATR   33 ]      -    114 - U - -
    MR   143   142 3   145     5     1     1    65   114  -8.268  -0.027  -8.083  -6.672  -9.187         -1.293 -1.179 -0.842  1.374 
     D   144   142 3   145     5     0     0    63   112  -5.419  -0.689  -2.933  -4.476  -2.470         
    IR   145   145 3   145     5     1     1    65   114  -2.408  -0.496  -5.920  -4.087  -5.193          0.000  0.000  0.000  0.000 
                                             [ MATP   34 ]     54    113 g u - -
    MP   146   145 3   150     6     2     2    64   113  -9.775  -9.714  -0.015  -8.491  -8.235  -9.166 -1.136 -0.090 -2.376  1.409 -2.098 -2.200  1.071 -0.591 -1.633  0.686 -1.874  1.701  0.712 -2.152 -0.486 -0.975 
    ML   147   145 3   150     6     1     1    62   112  -6.268  -6.615  -1.329  -0.987  -6.464  -3.994  0.399 -0.461 -0.059 -0.007 
    MR   148   145 3   150     6     1     1    62   111  -7.100  -5.829  -1.440  -5.808  -0.924  -4.021  0.338 -0.285 -0.367  0.189 
     D   149   145 3   150     6     0     0    59   108  -9.049  -7.747  -3.544  -4.226  -4.244  -0.319 
    IL   150   150 5   150     6     1     1    63   112  -2.579  -2.842  -0.760  -4.497  -5.274  -4.934  0.000  0.000  0.000  0.000 
    IR   151   151 6   151     5     1     1    63   112  -2.408  -0.496  -5.920  -4.087  -5.193          0.000  0.000  0.000  0.000 
                                             [ MATP   35 ]     55    112 c g - -
    MP   152   151 6   156     4     2     2    62   111  -6.850  -8.508  -0.029  -6.922                 -2.645 -2.777 -1.695  0.445 -1.899 -2.894  2.900 -2.644 -2.840  0.427 -2.830 -1.184  0.975 -2.957  0.651 -1.895 
    ML   153   151 6   156     4     1     1    61   110  -3.772  -3.954  -0.501  -2.684                  0.343 -0.305 -0.247  0.111 
    MR   154   151 6   156     4     1     1    60   109  -4.852  -3.881  -1.667  -0.779                  0.423 -0.501 -0.020 -0.050 
     D   155   151 6   156     4     0     0    58   108  -4.568  -4.250  -2.265  -0.520                 
    IL   156   156 5   156     4     1     1    62   111  -1.772  -2.455  -1.023  -4.941                  0.000  0.000  0.000  0.000 
    IR   157   157 6   157     3     1     1    61   111  -1.442  -0.798  -4.142                          0.000  0.000  0.000  0.000 
                                             [ MATL   36 ]     57      - A - - -
    ML   158   157 6   160     3     1     1    60   109  -4.761  -0.077  -6.039                          1.304 -1.926 -0.585 -0.733 
     D   159   157 6   160     3     0     0    56   105  -6.203  -1.716  -0.552                         
    IL   160   160 3   160     3     1     1    68   117  -0.538  -1.786  -5.562                          0.000  0.000  0.000  0.000 
                                             [ MATL   37 ]     68      - C - - -
    ML   161   160 3   163     3     1     1    44    73  -4.692  -0.063  -7.892                         -2.686  1.783 -3.106 -1.796 
     D   162   160 3   163     3     0     0    43    71  -5.840  -0.604  -1.623                         
    IL   163   163 3   163     3     1     1    45    73  -1.723  -0.602  -4.714                          0.000  0.000  0.000  0.000 
                                             [ MATR   38 ]      -    111 - A - -
    MR   164   163 3   166     3     1     1    43    72  -5.140  -0.053  -7.043                          1.660 -1.403 -2.209 -2.021 
     D   165   163 3   166     3     0     0    41    70  -6.390  -1.568  -0.620                         
    IR   166   166 3   166     3     1     1    44    72  -2.198  -0.442  -4.437                          0.000  0.000  0.000  0.000 
                                             [ MATR   39 ]      -    109 - A - -
    MR   167   166 3   169     5     1     1    42    71  -8.269  -0.025  -8.085  -6.836  -9.188          1.281 -0.532 -1.819 -0.748 
     D   168   166 3   169     5     0     0    41    69  -5.405  -0.674  -3.032  -4.463  -2.457         
    IR   169   169 3   169     5     1     1    42    71  -2.408  -0.496  -5.920  -4.087  -5.193          0.000  0.000  0.000  0.000 
                                             [ MATP   40 ]     71    108 c g - -
    MP   170   169 3   174     6     2     2    41    70  -9.777  -6.793  -0.027  -8.493  -8.385  -8.453 -2.108 -2.357 -2.020  0.732 -0.671 -3.032  2.600 -2.545 -2.376  0.709 -1.329 -0.854  1.131 -2.460  0.259 -1.573 
    ML   171   169 3   174     6     1     1    39    68  -6.250  -6.596  -1.310  -1.005  -6.446  -3.975  0.368 -0.385 -0.191  0.094 
    MR   172   169 3   174     6     1     1    39    68  -7.083  -5.812  -1.663  -5.790  -0.790  -4.004  0.544 -0.507 -0.260  0.006 
     D   173   169 3   174     6     0     0    37    65  -9.049  -7.747  -3.544  -4.226  -4.244  -0.319 
    IL   174   174 5   174     6     1     1    41    69  -2.579  -2.842  -0.760  -4.497  -5.274  -4.934  0.000  0.000  0.000  0.000 
    IR   175   175 6   175     5     1     1    40    69  -2.512  -0.456  -6.023  -4.191  -5.296          0.000  0.000  0.000  0.000 
                                             [ MATP   41 ]     72    106 g c - -
    MP   176   175 6   180     6     2     2    39    68  -9.775  -9.715  -0.013  -8.491  -8.771  -9.166 -2.851 -1.013 -2.733  0.931 -2.826 -3.771  1.936 -3.126 -2.974  2.289 -3.437 -0.714  1.315 -2.980 -0.771 -2.081 
    ML   177   175 6   180     6     1     1    38    66  -6.250  -6.596  -1.310  -1.005  -6.446  -3.975  0.368 -0.385 -0.191  0.094 
    MR   178   175 6   180     6     1     1    37    66  -7.083  -5.812  -1.445  -5.790  -0.924  -4.003  0.229 -0.092 -0.419  0.192 
     D   179   175 6   180     6     0     0    35    63  -9.092  -7.790  -3.587  -4.269  -4.286  -0.309 
    IL   180   180 5   180     6     1     1    39    67  -2.579  -2.842  -0.760  -4.497  -5.274  -4.934  0.000  0.000  0.000  0.000 
    IR   181   181 6   181     5     1     1    38    67  -2.408  -0.496  -5.920  -4.087  -5.193          0.000  0.000  0.000  0.000 
                                             [ MATP   42 ]     73    105 G C - -
    MP   182   181 6   186     6     2     2    37    66  -6.017  -9.720  -0.035  -8.497  -8.776  -8.924 -4.084 -2.336 -3.937  0.870 -4.760 -4.547  0.892 -4.526 -3.543  3.251 -4.592 -0.407 -0.045 -3.817 -1.750 -2.897 
    ML   183   181 6   186     6     1     1    36    64  -6.250  -6.596  -1.310  -1.005  -6.446  -3.975  0.368 -0.385 -0.191  0.094 
    MR   184   181 6   186     6     1     1    36    64  -6.988  -5.717  -1.625  -5.695  -0.829  -3.908  0.368 -0.385 -0.191  0.094 
     D   185   181 6   186     6     0     0    33    61  -9.092  -7.790  -3.587  -4.269  -4.286  -0.309 
    IL   186   186 5   186     6     1     1    38    67  -1.176  -3.765  -1.219  -5.420  -6.196  -5.857  0.000  0.000  0.000  0.000 
    IR   187   187 6   187     5     1     1    36    65  -2.408  -0.496  -5.920  -4.087  -5.193          0.000  0.000  0.000  0.000 
                                             [ MATP   43 ]     78    104 a u - -
    MP   188   187 6   192     4     2     2    35    64  -6.951  -9.391  -0.044  -5.615                 -3.456 -2.853 -3.157  2.648 -3.594 -4.334  0.545 -3.424 -3.630  1.852 -4.110 -0.409  1.354 -3.601 -1.342 -2.543 
    ML   189   187 6   192     4     1     1    34    63  -2.408  -4.532  -1.293  -1.473                  0.368 -0.385 -0.191  0.094 
    MR   190   187 6   192     4     1     1    34    62  -4.102 -12.528  -0.390  -2.485                  0.368 -0.385 -0.191  0.094 
     D   191   187 6   192     4     0     0    32    60 -12.978 -14.248  -2.277  -0.334                 
    IL   192   192 5   192     4     1     1    34    63  -2.872  -4.374  -0.585  -2.753                  0.000  0.000  0.000  0.000 
    IR   193   193 6   193     3     1     1    35    63  -1.925  -0.554  -4.164                          0.000  0.000  0.000  0.000 
                                             [ MATR   44 ]      -    103 - C - -
    MR   194   193 6   196     3     1     1    33    62  -9.584  -0.008  -7.902                         -2.828  1.825 -3.959 -1.985 
     D   195   193 6   196     3     0     0    31    60  -6.529  -1.706  -0.551                         
    IR   196   196 3   196     3     1     1    34    62  -1.925  -0.554  -4.164                          0.000  0.000  0.000  0.000 
                                             [ MATR   45 ]      -    102 - A - -
    MR   197   196 3   199     5     1     1    32    61  -6.478  -0.058  -8.082  -7.979  -5.588          1.272 -1.440 -1.901 -0.077 
     D   198   196 3   199     5     0     0    31    59  -5.431  -0.786  -3.058  -4.489  -2.106         
    IR   199   199 3   199     5     1     1    32    61  -2.479  -0.468  -5.991  -4.158  -5.264          0.000  0.000  0.000  0.000 
                                             [ MATP   46 ]     80    100 u a - -
    MP   200   199 3   204     6     2     2    31    60  -9.758  -9.698  -0.013  -8.474  -8.754  -9.149 -0.561 -2.210 -2.229  0.728 -1.441 -3.080  1.145 -2.543 -2.140  0.582 -2.860 -0.860  2.665 -1.351 -0.331 -1.241 
    ML   201   199 3   204     6     1     1    30    59  -6.250  -6.596  -1.310  -1.005  -6.446  -3.975  0.368 -0.385 -0.191  0.094 
    MR   202   199 3   204     6     1     1    30    58  -7.001  -5.730  -1.597  -5.708  -0.842  -3.922  0.425 -0.425 -0.185  0.047 
     D   203   199 3   204     6     0     0    27    56  -9.568  -8.266  -4.063  -4.745  -4.763  -0.215 
    IL   204   204 5   204     6     1     1    31    59  -2.579  -2.842  -0.760  -4.497  -5.274  -4.934  0.000  0.000  0.000  0.000 
    IR   205   205 6   205     5     1     1    30    59  -2.408  -0.496  -5.920  -4.087  -5.193          0.000  0.000  0.000  0.000 
                                             [ MATP   47 ]     81     99 C G - -
    MP   206   205 6   210     4     2     2    29    58  -4.782  -1.465  -0.754  -6.889                 -4.926 -4.877 -3.370 -0.988 -1.932 -5.295  3.525 -4.311 -4.748 -0.824 -4.376 -2.776  0.219 -5.048  0.496 -3.576 
    ML   207   205 6   210     4     1     1    29    58  -3.758  -3.940  -0.507  -2.670                  0.368 -0.385 -0.191  0.094 
    MR   208   205 6   210     4     1     1    28    56  -4.809  -3.838  -1.706  -0.766                  0.368 -0.385 -0.191  0.094 
     D   209   205 6   210     4     0     0    27    55  -5.059  -4.304  -2.756  -0.375                 
    IL   210   210 5   210     4     1     1    32    61  -0.932  -2.911  -1.611  -5.997                  0.000  0.000  0.000  0.000 
    IR   211   211 6   211     3     1     1    21    39  -1.678  -0.598  -5.212                          0.000  0.000  0.000  0.000 
                                             [ MATL   48 ]     86      - C - - -
    ML   212   211 6   214     3     1     1    18    36  -9.210  -0.009  -7.865                         -1.743  1.502 -2.606 -0.504 
     D   213   211 6   214     3     0     0    17    36  -6.968  -1.888  -0.470                         
    IL   214   214 3   214     3     1     1    22    40  -1.442  -0.798  -4.142                          0.000  0.000  0.000  0.000 
                                             [ MATL   49 ]     87      - C - - -
    ML   215   214 3   217     3     1     1    17    35  -9.221  -0.009  -7.875                         -3.361  1.857 -3.332 -2.471 
     D   216   214 3   217     3     0     0    16    35  -6.830  -2.343  -0.333                         
    IL   217   217 3   217     3     1     1    21    39  -1.442  -0.798  -4.142                          0.000  0.000  0.000  0.000 
                                             [ MATL   50 ]     88      - A - - -
    ML   218   217 3   220     3     1     1    15    34  -9.221  -0.009  -7.875                          1.335 -2.439  0.000 -1.772 
     D   219   217 3   220     3     0     0    15    34  -6.830  -2.343  -0.333                         
    IL   220   220 3   220     3     1     1    20    38  -1.442  -0.798  -4.142                          0.000  0.000  0.000  0.000 
                                             [ MATL   51 ]     89      - U - - -
    ML   221   220 3   223     3     1     1    14    32  -9.221  -0.028  -5.855                         -2.222 -2.344 -3.184  1.799 
     D   222   220 3   223     3     0     0    14    33  -6.830  -2.290  -0.346                         
    IL   223   223 3   223     3     1     1    19    37  -1.442  -0.798  -4.142                          0.000  0.000  0.000  0.000 
                                             [ MATL   52 ]     90      - C - - -
    ML   224   223 3   226     3     1     1    12    31  -9.203  -0.009  -7.857                         -1.082  1.147 -1.771  0.029 
     D   225   223 3   226     3     0     0    13    31  -7.063  -2.576  -0.278                         
    IL   226   226 3   226     3     1     1    18    36  -1.442  -0.798  -4.142                          0.000  0.000  0.000  0.000 
                                             [ MATL   53 ]     91      - c - - -
    ML   227   226 3   229     2     1     1     1     1       *   0.000                                  0.206  0.710 -1.859 -0.097 
     D   228   226 3   229     2     0     0     0     0       *   0.000                                 
    IL   229   229 3   229     2     1     1    13    28  -1.823  -0.479                                  0.000  0.000  0.000  0.000 
                                             [ END    54 ]      -      - - - - -
     E   230   229 3    -1     0     0     0     0     0                                                 
                                             [ BEGR   55 ]      -      - - - - -
     S   231    72 1   232     5     0    13    61    83  -6.354  -0.038  -6.989  -7.993  -9.193         
    IL   232   232 2   232     5     1    11    62    85  -2.321  -0.504  -4.207  -6.039  -5.313          0.000  0.000  0.000  0.000 
                                             [ MATP   56 ]    149    214 g u - -
    MP   233   232 2   237     6     2    14    61    83  -5.601  -9.717  -0.042  -8.493  -8.773  -9.168 -1.636  0.740 -5.238  0.183 -5.051 -1.269  0.932 -2.364 -0.585  0.265 -0.597  2.641 -0.778 -2.207 -1.438 -1.470 
    ML   234   232 2   237     6     1     9    60    82  -6.334  -6.680  -1.375  -0.939  -6.529  -4.059  0.353 -0.541  0.126 -0.082 
    MR   235   232 2   237     6     1     8    59    82  -7.001  -5.730  -1.598  -5.708  -0.842  -3.922  0.345 -0.378 -0.217  0.137 
     D   236   232 2   237     6     0     5    57    80  -9.049  -7.747  -3.544  -4.226  -4.244  -0.319 
    IL   237   237 5   237     6     1    11    61    84  -1.727  -1.960  -1.404  -5.201  -5.977  -5.638  0.000  0.000  0.000  0.000 
    IR   238   238 6   238     5     1    11    60    82  -2.634  -0.413  -6.145  -4.313  -5.419          0.000  0.000  0.000  0.000 
                                             [ MATP   57 ]    153    212 C G - -
    MP   239   238 6   243     6     2    12    59    81  -9.779  -9.718  -0.013  -8.494  -8.774  -9.169 -3.298 -3.513 -3.457  0.374 -2.240 -4.100  3.048 -3.290 -3.634  0.764 -4.170 -1.289  1.346 -3.740 -0.483 -2.293 
    ML   240   238 6   243     6     1     8    58    81  -6.326  -6.673  -1.387  -0.932  -6.522  -4.052  0.264 -0.365 -0.309  0.281 
    MR   241   238 6   243     6     1     7    58    80  -6.988  -5.717  -1.625  -5.695  -0.829  -3.908  0.368 -0.385 -0.191  0.094 
     D   242   238 6   243     6     0     5    56    79  -9.049  -7.747  -3.544  -4.226  -4.244  -0.319 
    IL   243   243 5   243     6     1     9    59    81  -2.579  -2.842  -0.760  -4.497  -5.274  -4.934  0.000  0.000  0.000  0.000 
    IR   244   244 6   244     5     1     9    58    81  -2.408  -0.496  -5.920  -4.087  -5.193          0.000  0.000  0.000  0.000 
                                             [ MATP   58 ]    154    211 c g - -
    MP   245   244 6   249     4     2    10    57    79  -6.277  -5.206  -0.071  -6.921                 -2.671 -2.103 -2.824  0.712 -2.475 -3.661  2.326 -2.929 -2.423  1.732 -3.251 -0.077  1.347 -2.958 -0.109 -1.906 
    ML   246   244 6   249     4     1     8    58    80  -3.185  -3.998  -0.564  -2.727                  0.264 -0.365 -0.309  0.281 
    MR   247   244 6   249     4     1     6    57    79  -4.809  -3.838  -1.706  -0.766                  0.368 -0.385 -0.191  0.094 
     D   248   244 6   249     4     0     5    56    78  -4.568  -4.250  -2.265  -0.520                 
    IL   249   249 5   249     4     1     9    59    81  -1.617  -2.052  -1.303  -5.180                  0.000  0.000  0.000  0.000 
    IR   250   250 6   250     3     1     9    58    81  -1.199  -0.929  -4.680                          0.000  0.000  0.000  0.000 
                                             [ MATL   59 ]    157      - a - - -
    ML   251   250 6   253     3     1     8    53    74  -9.591  -0.029  -5.769                          0.521 -0.810  0.056 -0.067 
     D   252   250 6   253     3     0     4    52    73  -5.620  -0.734  -1.403                         
    IL   253   253 3   253     3     1     7    54    75  -1.925  -0.554  -4.164                          0.000  0.000  0.000  0.000 
                                             [ MATR   60 ]      -    206 - a - -
    MR   254   253 3   256     5     1     8    52    73  -8.254  -0.017  -8.069  -8.282  -9.173          0.499 -0.615 -0.650  0.374 
     D   255   253 3   256     5     0     3    51    72  -5.561  -0.589  -3.188  -4.619  -2.613         
    IR   256   256 3   256     5     1     6    53    74  -2.408  -0.496  -5.920  -4.087  -5.193          0.000  0.000  0.000  0.000 
                                             [ MATP   61 ]    158    205 g c - -
    MP   257   256 3   261     6     2     7    51    72  -9.782  -9.722  -0.013  -8.498  -8.778  -9.173 -3.594 -1.398 -3.549  1.954 -4.170 -4.226  0.385 -4.106 -3.471  2.874 -2.402 -0.261  0.099 -3.037 -1.742 -2.565 
    ML   258   256 3   261     6     1     4    50    71  -6.250  -6.596  -1.310  -1.005  -6.446  -3.975  0.368 -0.385 -0.191  0.094 
    MR   259   256 3   261     6     1     4    50    71  -6.988  -5.717  -1.625  -5.695  -0.829  -3.908  0.368 -0.385 -0.191  0.094 
     D   260   256 3   261     6     0     2    48    69  -9.049  -7.747  -3.544  -4.226  -4.244  -0.319 
    IL   261   261 5   261     6     1     5    51    72  -2.579  -2.842  -0.760  -4.497  -5.274  -4.934  0.000  0.000  0.000  0.000 
    IR   262   262 6   262     5     1     5    51    72  -2.408  -0.496  -5.920  -4.087  -5.193          0.000  0.000  0.000  0.000 
                                             [ MATP   62 ]    159    204 g c - -
    MP   263   262 6   267     4     2     5    49    70  -8.306  -8.513  -0.021  -6.927                 -1.295  0.457 -1.630  1.135 -1.565 -2.793  1.178 -2.053 -1.599  1.373 -2.416 -0.453  1.063 -1.302  0.966 -1.223 
    ML   264   262 6   267     4     1     3    50    71  -3.758  -3.940  -0.507  -2.670                  0.368 -0.385 -0.191  0.094 
    MR   265   262 6   267     4     1     3    49    70  -4.809  -3.838  -1.706  -0.766                  0.368 -0.385 -0.191  0.094 
     D   266   262 6   267     4     0     1    48    69  -4.568  -4.250  -2.265  -0.520                 
    IL   267   267 5   267     4     1     4    51    72  -1.686  -2.369  -1.117  -4.855                  0.000  0.000  0.000  0.000 
    IR   268   268 6   268     3     1     4    50    71  -1.442  -0.798  -4.142                          0.000  0.000  0.000  0.000 
                                             [ MATL   63 ]    160      - g - - -
    ML   269   268 6   271     3     1     3    47    68  -9.258  -0.253  -2.649                         -0.554 -0.996  0.887 -0.048 
     D   270   268 6   271     3     0     1    46    67  -6.174  -1.687  -0.566                         
    IL   271   271 3   271     3     1     4    49    70  -1.442  -0.798  -4.142                          0.000  0.000  0.000  0.000 
                                             [ MATL   64 ]    161      - U - - -
    ML   272   271 3   274     3     1     3    46    67  -9.015  -0.256  -2.637                         -0.193 -0.886 -1.555  1.166 
     D   273   271 3   274     3     0     1    44    65  -8.350  -3.863  -0.107                         
    IL   274   274 3   274     3     1     4    48    69  -1.442  -0.798  -4.142                          0.000  0.000  0.000  0.000 
                                             [ MATL   65 ]    162      - A - - -
    ML   275   274 3   277     3     1     3    45    66  -4.064  -0.098  -7.424                          1.539 -1.920 -1.512 -1.063 
     D   276   274 3   277     3     0     1    44    65  -9.082  -0.539  -1.690                         
    IL   277   277 3   277     3     1     3    46    67  -1.665  -0.644  -4.480                          0.000  0.000  0.000  0.000 
                                             [ MATL   66 ]    165      - G - - -
    ML   278   277 3   280     3     1     2    44    65  -9.485  -0.013  -7.059                         -2.479 -2.794  1.834 -3.172 
     D   279   277 3   280     3     0     0    43    64  -6.623  -0.349  -2.288                         
    IL   280   280 3   280     3     1     2    45    66  -1.925  -0.554  -4.164                          0.000  0.000  0.000  0.000 
                                             [ MATR   67 ]      -    203 - a - -
    MR   281   280 3   283     3     1     1    43    64  -9.584  -0.593  -1.574                          0.614 -0.294 -1.162  0.271 
     D   282   280 3   283     3     0     0    42    63  -6.527  -1.705  -0.551                         
    IR   283   283 3   283     3     1     2    44    65  -1.925  -0.554  -4.164                          0.000  0.000  0.000  0.000 
                                             [ MATR   68 ]      -    202 - g - -
    MR   284   283 3   286     5     1     2    42    63  -4.454  -0.087  -7.522  -7.734  -8.626         -0.265 -0.497  0.441  0.140 
     D   285   283 3   286     5     0     0    41    62  -7.581  -0.126  -5.207  -6.638  -4.599         
    IR   286   286 3   286     5     1     1    43    64  -2.453  -0.450  -6.192  -4.359  -5.465          0.000  0.000  0.000  0.000 
                                             [ MATP   69 ]    166    199 U A - -
    MP   287   286 3   291     4     2     2    41    62  -8.305  -5.965  -0.040  -6.926                 -4.488 -4.475 -4.409 -0.719 -3.382 -5.027  1.108 -4.080 -4.404 -0.572 -4.824 -2.471  3.143 -3.043  1.527 -2.776 
    ML   288   286 3   291     4     1     1    42    64  -3.758  -3.940  -0.507  -2.670                  0.368 -0.385 -0.191  0.094 
    MR   289   286 3   291     4     1     1    42    63  -4.809  -3.838  -1.706  -0.766                  0.368 -0.385 -0.191  0.094 
     D   290   286 3   291     4     0     0    41    62  -4.578  -4.259  -2.275  -0.516                 
    IL   291   291 5   291     4     1     1    44    65  -1.686  -2.369  -1.117  -4.855                  0.000  0.000  0.000  0.000 
    IR   292   292 6   292     3     1     1    43    65  -1.245  -0.912  -4.429                          0.000  0.000  0.000  0.000 
                                             [ MATL   70 ]    167      - A - - -
    ML   293   292 6   295     3     1     1    38    57  -9.591  -0.008  -7.909                          1.858 -2.993 -3.037 -2.961 
     D   294   292 6   295     3     0     0    36    55  -5.628  -0.742  -1.389                         
    IL   295   295 3   295     3     1     1    39    57  -1.925  -0.554  -4.164                          0.000  0.000  0.000  0.000 
                                             [ MATR   71 ]      -    195 - A - -
    MR   296   295 3   298     5     1     1    37    56  -8.273  -0.042  -8.089  -7.454  -5.973          1.838 -2.853 -3.067 -2.586 
     D   297   295 3   298     5     0     0    35    54  -5.358  -0.713  -2.985  -4.416  -2.377         
    IR   298   298 3   298     5     1     1    37    56  -2.408  -0.496  -5.920  -4.087  -5.193          0.000  0.000  0.000  0.000 
                                             [ MATP   72 ]    168    194 c g - -
    MP   299   298 3   303     6     2     2    36    55  -9.766  -9.705  -0.014  -8.482  -8.563  -9.156 -2.733 -2.856 -2.334  0.391 -1.204 -3.734  2.965 -2.980 -2.657  0.480 -0.477 -1.162  0.963 -3.045 -0.470 -2.022 
    ML   300   298 3   303     6     1     1    35    54  -6.250  -6.596  -1.310  -1.005  -6.446  -3.975  0.368 -0.385 -0.191  0.094 
    MR   301   298 3   303     6     1     1    35    54  -7.032  -5.761  -1.670  -5.739  -0.795  -3.953  0.382 -0.511  0.049 -0.059 
     D   302   298 3   303     6     0     0    33    52  -9.387  -8.085  -3.882  -4.564  -4.582  -0.246 
    IL   303   303 5   303     6     1     1    36    55  -2.579  -2.842  -0.760  -4.497  -5.274  -4.934  0.000  0.000  0.000  0.000 
    IR   304   304 6   304     5     1     1    35    54  -2.408  -0.496  -5.920  -4.087  -5.193          0.000  0.000  0.000  0.000 
                                             [ MATP   73 ]    169    193 u g - -
    MP   305   304 6   309     4     2     2    34    53  -8.278  -7.058  -0.037  -6.130                 -1.928 -2.061 -2.121  0.801 -2.074 -2.890  1.304 -2.300 -2.147  0.660 -2.027 -0.759  1.157 -0.534  2.057 -0.401 
    ML   306   304 6   309     4     1     1    35    54  -3.758  -3.940  -0.507  -2.670                  0.368 -0.385 -0.191  0.094 
    MR   307   304 6   309     4     1     1    34    53  -4.870  -3.899  -1.767  -0.725                  0.284 -0.323 -0.303  0.230 
     D   308   304 6   309     4     0     0    33    52  -4.886  -4.568  -2.281  -0.477                 
    IL   309   309 5   309     4     1     1    36    55  -1.686  -2.369  -1.117  -4.855                  0.000  0.000  0.000  0.000 
    IR   310   310 6   310     3     1     1    35    54  -1.478  -0.771  -4.178                          0.000  0.000  0.000  0.000 
                                             [ MATL   74 ]    170      - a - - -
    ML   311   310 6   313     3     1     1    31    50  -9.227  -0.009  -7.881                          0.580 -1.175  0.193 -0.122 
     D   312   310 6   313     3     0     0    30    49  -6.742  -1.612  -0.592                         
    IL   313   313 3   313     3     1     1    34    53  -1.442  -0.798  -4.142                          0.000  0.000  0.000  0.000 
                                             [ MATL   75 ]    171      - g - - -
    ML   314   313 3   316     3     1     1    30    49  -9.238  -0.020  -6.368                         -0.459 -0.427  0.710 -0.163 
     D   315   313 3   316     3     0     0    29    48  -6.561  -1.896  -0.472                         
    IL   316   316 3   316     3     1     1    33    52  -1.442  -0.798  -4.142                          0.000  0.000  0.000  0.000 
                                             [ MATL   76 ]    172      - G - - -
    ML   317   316 3   319     3     1     1    29    48  -9.229  -0.184  -3.085                         -0.463 -1.613  1.387 -1.590 
     D   318   316 3   319     3     0     0    28    47  -6.704  -1.917  -0.463                         
    IL   319   319 3   319     3     1     1    32    51  -1.442  -0.798  -4.142                          0.000  0.000  0.000  0.000 
                                             [ MATL   77 ]    173      - a - - -
    ML   320   319 3   322     3     1     1    28    47  -6.927  -0.221  -2.901                          0.878 -1.108  0.203 -0.868 
     D   321   319 3   322     3     0     0    26    45  -8.136  -2.091  -0.393                         
    IL   322   322 3   322     3     1     1    31    50  -1.411  -0.809  -4.230                          0.000  0.000  0.000  0.000 
                                             [ MATL   78 ]    176      - U - - -
    ML   323   322 3   325     3     1     1    27    45  -9.255  -0.027  -5.898                         -1.601 -1.701 -2.543  1.674 
     D   324   322 3   325     3     0     0    26    44  -7.602  -0.454  -1.917                         
    IL   325   325 3   325     3     1     1    28    46  -1.925  -0.554  -4.164                          0.000  0.000  0.000  0.000 
                                             [ MATR   79 ]      -    191 - G - -
    MR   326   325 3   328     3     1     1    26    44  -9.508  -0.011  -7.330                         -1.105 -1.898  1.554 -1.595 
     D   327   325 3   328     3     0     0    24    43  -7.463  -1.821  -0.491                         
    IR   328   328 3   328     3     1     1    27    45  -1.925  -0.554  -4.164                          0.000  0.000  0.000  0.000 
                                             [ MATR   80 ]      -    190 - U - -
    MR   329   328 3   331     3     1     1    25    43  -9.525  -0.012  -7.176                         -1.149 -0.282 -1.838  1.291 
     D   330   328 3   331     3     0     0    23    42  -7.300  -1.374  -0.718                         
    IR   331   331 3   331     3     1     1    26    44  -1.925  -0.554  -4.164                          0.000  0.000  0.000  0.000 
                                             [ MATR   81 ]      -    189 - c - -
    MR   332   331 3   334     3     1     1    24    42  -9.551  -0.013  -7.065                         -0.182  0.552 -0.244 -0.308 
     D   333   331 3   334     3     0     0    22    40  -7.012  -2.107  -0.396                         
    IR   334   334 3   334     3     1     1    25    43  -1.925  -0.554  -4.164                          0.000  0.000  0.000  0.000 
                                             [ MATR   82 ]      -    188 - C - -
    MR   335   334 3   337     3     1     1    23    41  -9.548  -0.038  -5.361                         -1.373  1.223 -1.695 -0.043 
     D   336   334 3   337     3     0     0    21    40  -7.050  -1.960  -0.443                         
    IR   337   337 3   337     3     1     1    24    42  -1.925  -0.554  -4.164                          0.000  0.000  0.000  0.000 
                                             [ MATR   83 ]      -    187 - u - -
    MR   338   337 3   340     5     1     1    22    40  -6.182  -0.050  -6.897  -6.857  -8.403          0.071 -0.302 -0.292  0.403 
     D   339   337 3   340     5     0     0    21    39  -5.938  -0.751  -3.347  -4.995  -1.945         
    IR   340   340 3   340     5     1     1    22    41  -2.497  -0.461  -6.008  -4.176  -5.282          0.000  0.000  0.000  0.000 
                                             [ MATP   84 ]    177    185 G C - -
    MP   341   340 3   345     6     2     2    21    39  -9.753  -7.711  -0.032  -6.430  -8.749  -9.144 -3.738 -1.220 -3.660  1.069 -4.231 -4.192  0.897 -4.219 -3.985  3.097 -3.019 -0.212 -0.026 -3.460 -1.127 -2.680 
    ML   342   340 3   345     6     1     1    21    39  -6.371  -6.717  -1.407  -0.909  -6.567  -4.096  0.364 -0.417 -0.308  0.211 
    MR   343   340 3   345     6     1     1    21    39  -7.075  -5.804  -1.713  -5.782  -0.764  -3.996  0.304 -0.211 -0.244  0.080 
     D   344   340 3   345     6     0     0    19    38  -9.472  -8.170  -3.967  -4.649  -4.666  -0.231 
    IL   345   345 5   345     6     1     1    21    39  -2.579  -2.842  -0.760  -4.497  -5.274  -4.934  0.000  0.000  0.000  0.000 
    IR   346   346 6   346     5     1     1    20    39  -2.456  -0.477  -5.967  -4.134  -5.240          0.000  0.000  0.000  0.000 
                                             [ MATP   85 ]    178    183 g c - -
    MP   347   346 6   351     4     2     2    19    37  -8.238  -8.445  -0.092  -4.176                 -3.289 -2.479 -3.398  1.153 -3.711 -3.984  1.173 -2.892 -3.369  2.939 -3.394 -0.326  0.462 -3.390 -0.867 -2.386 
    ML   348   346 6   351     4     1     1    20    39  -4.016  -4.199  -0.422  -2.862                  0.032  0.132 -0.654  0.318 
    MR   349   346 6   351     4     1     1    20    38  -4.910  -3.939  -1.750  -0.727                  0.405 -0.307 -0.323  0.094 
     D   350   346 6   351     4     0     0    19    37  -4.967  -4.648  -2.664  -0.376                 
    IL   351   351 5   351     4     1     1    22    40  -1.686  -2.369  -1.117  -4.855                  0.000  0.000  0.000  0.000 
    IR   352   352 6   352     3     1     1    21    39  -1.442  -0.798  -4.142                          0.000  0.000  0.000  0.000 
                                             [ MATL   86 ]    179      - G - - -
    ML   353   352 6   355     3     1     1    15    34  -9.156  -0.009  -7.810                         -1.525 -2.476  1.650 -1.581 
     D   354   352 6   355     3     0     0    15    33  -7.525  -2.057  -0.407                         
    IL   355   355 3   355     3     1     1    20    38  -1.442  -0.798  -4.142                          0.000  0.000  0.000  0.000 
                                             [ MATL   87 ]    180      - u - - -
    ML   356   355 3   358     3     1     1    14    32  -9.176  -0.013  -7.052                         -0.102 -0.626 -0.627  0.826 
     D   357   355 3   358     3     0     0    14    32  -7.343  -1.405  -0.699                         
    IL   358   358 3   358     3     1     1    19    37  -1.442  -0.798  -4.142                          0.000  0.000  0.000  0.000 
                                             [ MATL   88 ]    181      - G - - -
    ML   359   358 3   361     3     1     1    12    31  -9.208  -0.010  -7.512                         -0.723 -1.500  1.340 -0.976 
     D   360   358 3   361     3     0     0    13    31  -7.003  -2.247  -0.355                         
    IL   361   361 3   361     3     1     1    18    36  -1.442  -0.798  -4.142                          0.000  0.000  0.000  0.000 
                                             [ MATL   89 ]    182      - A - - -
    ML   362   361 3   364     2     1     1     1     1       *   0.000                                  1.472 -1.591 -1.296 -1.040 
     D   363   361 3   364     2     0     0     0     0       *   0.000                                 
    IL   364   364 3   364     2     1     1    13    28  -1.823  -0.479                                  0.000  0.000  0.000  0.000 
                                             [ END    90 ]      -      - - - - -
     E   365   364 3    -1     0     0     0     0     0                                                 
//
HMMER3/f [i1.1rc1 | June 2012]
NAME  5S_rRNA
ACC   RF00001
DESC  5S ribosomal RNA
LENG  119
MAXL  305
ALPH  RNA
RF    no
MM    no
CONS  yes
CS    yes
MAP   yes
DATE  Wed Jun 13 05:38:49 2012
COM   [1] ./cmbuild 5S_rRNA.cm 5S_rRNA.sto
NSEQ  712
EFFN  13.626495
CKSUM 4276491820
STATS LOCAL MSV       -9.0439  0.71822
STATS LOCAL VITERBI  -10.6642  0.71822
STATS LOCAL FORWARD   -3.7829  0.71822
HMM          A        C        G        U   
            m->m     m->i     m->d     i->m     i->i     d->m     d->d
  COMPO   1.39167  1.39007  1.29965  1.47117
          1.38629  1.38629  1.38629  1.38629
          0.05356  3.91429  3.43585  1.07010  0.42003  0.00000        *
      1   1.57270  1.57116  1.17285  1.29016      3 g - - (
          1.38629  1.38629  1.38629  1.38629
          0.02780  4.70662  3.99624  1.46634  0.26236  0.90410  0.51904
      2   1.65891  1.20987  1.47581  1.26293      4 c - - (
          1.38629  1.38629  1.38629  1.38629
          0.01864  4.71595  4.65487  1.46634  0.26236  1.04577  0.43297
      3   1.34714  1.37511  1.75716  1.15622      5 u - - (
          1.38629  1.38629  1.38629  1.38629
          0.01959  4.72746  4.55144  1.46634  0.26236  0.61461  0.77838
      4   1.69588  1.79779  1.21836  1.03513      6 u - - (
          1.38629  1.38629  1.38629  1.38629
          0.01857  4.74011  4.63959  1.46634  0.26236  1.04432  0.43376
      5   1.52658  2.45758  0.49731  2.42002      7 G - - (
          1.38629  1.38629  1.38629  1.38629
          0.02074  4.74989  4.43334  1.46634  0.26236  1.08855  0.41054
      6   2.65240  0.62738  2.06097  1.31602      8 C - - (
          1.38629  1.38629  1.38629  1.38629
          0.04661  3.35102  4.55680  0.43774  1.03703  1.05455  0.42825
      7   1.70979  2.65586  0.40336  2.51591     10 G - - (
          1.38629  1.38629  1.38629  1.38629
          0.02899  4.74769  3.91674  1.46634  0.26236  1.12622  0.39194
      8   1.28477  1.83759  0.90079  1.84620     11 g - - (
          1.38629  1.38629  1.38629  1.38629
          0.03342  3.72513  4.73791  0.61513  0.77777  1.45097  0.26702
      9   2.31976  0.84209  2.16015  1.03399     13 c - - (
          1.38629  1.38629  1.38629  1.38629
          0.02462  4.33761  4.48696  1.03997  0.43613  1.51654  0.24778
     10   2.45611  0.41228  2.19079  1.96421     15 C - - ,
          1.38629  1.38629  1.38629  1.38629
          0.02236  4.31671  4.73618  1.02385  0.44505  1.36859  0.29365
     11   0.20537  3.06618  2.62740  2.70616     17 A - - ,
          1.38629  1.38629  1.38629  1.38629
          0.04187  4.73821  3.43420  1.46634  0.26236  0.62267  0.76897
     12   2.60685  2.42805  2.90421  0.24433     18 U - - ,
          1.38629  1.38629  1.38629  1.38629
          0.02351  4.30386  4.63393  1.02017  0.44712  1.63317  0.21730
     13   0.26748  3.13355  2.24951  2.45716     20 A - - ,
          1.38629  1.38629  1.38629  1.38629
          0.01879  4.72790  4.62806  1.46634  0.26236  0.42448  1.06164
     14   2.57941  0.86014  1.09883  1.78488     21 c - - <
          1.38629  1.38629  1.38629  1.38629
          0.01743  4.75130  4.75130  1.46634  0.26236  1.13301  0.38870
     15   2.36997  0.57026  2.10902  1.51513     22 C - - <
          1.38629  1.38629  1.38629  1.38629
          0.05931  3.01700  4.75130  0.83467  0.56919  1.03317  0.43986
     16   0.90060  2.45897  1.09110  1.75850     27 a - - -
          1.38629  1.38629  1.38629  1.38629
          0.01742  4.75221  4.75221  1.46634  0.26236  1.09861  0.40547
     17   1.71422  1.74408  0.69796  1.91399     28 g - - <
          1.38629  1.38629  1.38629  1.38629
          0.02471  4.14943  4.75221  0.87603  0.53859  1.09861  0.40547
     18   1.72877  1.13375  1.38033  1.38958     30 c - - <
          1.38629  1.38629  1.38629  1.38629
          0.02489  4.13837  4.75221  0.86780  0.54451  1.09861  0.40547
     19   1.22601  1.67974  1.18678  1.53751     32 g - - <
          1.38629  1.38629  1.38629  1.38629
          0.02388  4.20206  4.75221  0.91621  0.51088  1.09861  0.40547
     20   1.82077  1.17814  1.39299  1.26614     34 c - - <
          1.38629  1.38629  1.38629  1.38629
          0.02191  4.33961  4.75221  1.02983  0.44172  1.09861  0.40547
     21   1.98037  2.15703  0.71674  1.35490     36 g - - <
          1.38629  1.38629  1.38629  1.38629
          0.09133  3.84013  2.72124  1.21872  0.35042  1.09861  0.40547
     22   0.98487  2.28671  0.95347  1.96961     40 g - - -
          1.38629  1.38629  1.38629  1.38629
          0.01848  4.69335  4.69335  1.46634  0.26236  0.30043  1.34899
     23   0.49496  2.14028  2.42981  1.68886     41 A - - -
          1.38629  1.38629  1.38629  1.38629
          0.05718  3.06999  4.69331  1.99775  0.14577  0.97514  0.47343
     24   0.64790  1.65526  2.77810  1.49764     52 A - - -
          1.38629  1.38629  1.38629  1.38629
          0.02964  4.30823  4.15117  1.00448  0.45608  0.96339  0.48061
     25   1.28229  1.68148  0.94961  1.89973     54 g - - <
          1.38629  1.38629  1.38629  1.38629
          0.01923  4.74510  4.57079  1.46634  0.26236  0.78065  0.61269
     26   2.43411  0.49500  2.45157  1.52972     55 C - - <
          1.38629  1.38629  1.38629  1.38629
          0.02297  4.26475  4.74996  0.96824  0.47764  1.03801  0.43720
     27   0.40404  3.18918  1.81688  2.05073     57 A - - -
          1.38629  1.38629  1.38629  1.38629
          0.06634  3.11556  3.92035  2.06001  0.13634  1.13329  0.38857
     28   3.67248  0.10594  3.73261  2.97237     68 C - - -
          1.38629  1.38629  1.38629  1.38629
          0.06452  3.04269  4.21477  0.67007  0.71677  0.60588  0.78877
     29   2.13576  0.66485  1.87806  1.53894     71 C - - <
          1.38629  1.38629  1.38629  1.38629
          0.02051  4.74623  4.45563  1.46634  0.26236  1.17909  0.36753
     30   1.85625  1.29320  0.99900  1.60393     72 g - - <
          1.38629  1.38629  1.38629  1.38629
          0.01755  4.74447  4.74447  1.46634  0.26236  0.83664  0.56768
     31   2.20725  2.10061  0.36588  2.60333     73 G - - <
          1.38629  1.38629  1.38629  1.38629
          0.04165  3.45375  4.69184  1.40153  0.28266  1.16524  0.37375
     32   0.68689  2.79585  1.39447  1.67220     78 A - - <
          1.38629  1.38629  1.38629  1.38629
          0.04734  4.32126  3.41266  1.01590  0.44954  1.18388  0.36541
     33   1.83090  1.85964  2.10055  0.57694     80 U - - <
          1.38629  1.38629  1.38629  1.38629
          0.01790  4.72530  4.72530  1.46634  0.26236  1.71247  0.19896
     34   3.79453  0.20705  3.79151  1.95219     81 C - - <
          1.38629  1.38629  1.38629  1.38629
          0.05921  3.18450  4.12929  1.24682  0.33886  1.78832  0.18301
     35   2.90483  0.28145  3.48391  1.83344     86 C - - _
          1.38629  1.38629  1.38629  1.38629
          0.01801  4.71889  4.71889  1.46634  0.26236  1.31945  0.31100
     36   4.31814  0.06420  3.84075  3.59807     87 C - - _
          1.38629  1.38629  1.38629  1.38629
          0.01788  4.72615  4.72615  1.46634  0.26236  1.78832  0.18301
     37   0.40001  3.66651  1.34962  3.10601     88 A - - _
          1.38629  1.38629  1.38629  1.38629
          0.01788  4.72615  4.72615  1.46634  0.26236  1.78832  0.18301
     38   3.20464  3.38919  3.98738  0.09746     89 U - - _
          1.38629  1.38629  1.38629  1.38629
          0.03141  4.72615  3.81407  1.46634  0.26236  1.72973  0.19520
     39   2.39314  0.50020  2.80681  1.41942     90 C - - _
          1.38629  1.38629  1.38629  1.38629
          0.01811  4.71341  4.71341  1.46634  0.26236  1.92913  0.15697
     40   1.23881  0.79185  3.11276  1.54747     91 c - - _
          1.38629  1.38629  1.38629  1.38629
          0.48661  0.97912  4.64059  0.37658  1.15902  1.08021  0.41480
     41   2.81178  4.02911  0.10519  3.81861     99 G - - >
          1.38629  1.38629  1.38629  1.38629
          0.01841  4.72669  4.66810  1.46634  0.26236  1.77818  0.18506
     42   0.57850  2.10798  1.74759  1.94084    100 A - - >
          1.38629  1.38629  1.38629  1.38629
          0.02682  4.03975  4.72615  0.81563  0.58405  0.57645  0.82529
     43   0.41879  2.66590  3.17692  1.46574    102 A - - -
          1.38629  1.38629  1.38629  1.38629
          0.01751  4.74685  4.74685  1.46634  0.26236  1.28637  0.32334
     44   3.67689  0.08476  4.61351  3.07803    103 C - - -
          1.38629  1.38629  1.38629  1.38629
          0.01751  4.74685  4.74685  1.46634  0.26236  0.98434  0.46791
     45   1.74791  1.54842  2.61140  0.61647    104 U - - >
          1.38629  1.38629  1.38629  1.38629
          0.01746  4.74990  4.74990  1.46634  0.26236  1.12529  0.39239
     46   2.81561  0.40853  1.98800  1.97660    105 C - - >
          1.38629  1.38629  1.38629  1.38629
          0.01745  4.75042  4.75042  1.46634  0.26236  1.16524  0.37375
     47   1.74090  0.98476  1.20765  1.88251    106 c - - >
          1.38629  1.38629  1.38629  1.38629
          0.03029  3.85424  4.75042  0.68082  0.70563  0.97736  0.47209
     48   1.69103  2.20712  0.56236  1.99666    108 G - - >
          1.38629  1.38629  1.38629  1.38629
          0.02105  4.75221  4.40648  1.46634  0.26236  1.09861  0.40547
     49   0.41869  1.75438  3.03565  2.11172    109 A - - -
          1.38629  1.38629  1.38629  1.38629
          0.04671  3.29767  4.74864  0.41684  1.07624  0.88187  0.53445
     50   0.18616  2.39246  3.25322  3.22384    111 A - - -
          1.38629  1.38629  1.38629  1.38629
          0.01841  4.75221  4.64546  1.46634  0.26236  1.09861  0.40547
     51   2.15968  2.59901  0.33029  2.39060    112 G - - >
          1.38629  1.38629  1.38629  1.38629
          0.01743  4.75124  4.75124  1.46634  0.26236  1.13548  0.38753
     52   1.99092  1.68847  1.76029  0.67997    113 U - - >
          1.38629  1.38629  1.38629  1.38629
          0.02101  4.75124  4.41060  1.46634  0.26236  1.13548  0.38753
     53   2.71619  2.39754  1.96965  0.35179    114 U - - -
          1.38629  1.38629  1.38629  1.38629
          0.01749  4.74772  4.74772  1.46634  0.26236  1.15128  0.38014
     54   0.04579  4.05772  4.26774  4.30801    115 A - - -
          1.38629  1.38629  1.38629  1.38629
          0.01748  4.74870  4.74870  1.46634  0.26236  1.22549  0.34759
     55   0.04372  4.15974  4.31311  4.28473    116 A - - -
          1.38629  1.38629  1.38629  1.38629
          0.03044  4.36063  4.06230  1.05150  0.42988  1.22549  0.34759
     56   1.64438  3.09190  0.33484  3.07913    118 G - - -
          1.38629  1.38629  1.38629  1.38629
          0.08231  2.66710  4.65024  2.63483  0.07443  0.60758  0.78673
     57   2.03390  0.54539  2.09112  1.79571    136 C - - >
          1.38629  1.38629  1.38629  1.38629
          0.01838  4.75140  4.64837  1.46634  0.26236  1.03960  0.43633
     58   1.52176  1.48233  0.98571  1.70710    137 g - - >
          1.38629  1.38629  1.38629  1.38629
          0.01743  4.75127  4.75127  1.46634  0.26236  1.03112  0.44100
     59   1.76484  1.36388  1.53229  1.02980    138 u - - >
          1.38629  1.38629  1.38629  1.38629
          0.01808  4.75221  4.67944  1.46634  0.26236  1.09861  0.40547
     60   1.73738  1.55301  0.93663  1.51203    139 g - - >
          1.38629  1.38629  1.38629  1.38629
          0.01790  4.75156  4.69902  1.46634  0.26236  1.05069  0.43031
     61   2.12817  0.76181  1.64809  1.50639    140 c - - >
          1.38629  1.38629  1.38629  1.38629
          0.02050  4.75174  4.45242  1.46634  0.26236  1.06389  0.42329
     62   2.09944  1.30232  2.78698  0.60887    141 U - - -
          1.38629  1.38629  1.38629  1.38629
          0.01747  4.74919  4.74919  1.46634  0.26236  0.90932  0.51550
     63   1.12553  1.73856  2.43550  0.88627    142 u - - -
          1.38629  1.38629  1.38629  1.38629
          0.04236  3.41604  4.75221  0.46214  0.99407  1.09861  0.40547
     64   1.77559  2.31390  0.48082  2.17625    144 G - - >
          1.38629  1.38629  1.38629  1.38629
          0.02168  4.35708  4.75221  1.04522  0.43327  1.09861  0.40547
     65   1.99260  1.18843  0.79101  2.24834    146 g - - >
          1.38629  1.38629  1.38629  1.38629
          0.02812  4.00162  4.66233  0.91433  0.51214  1.09861  0.40547
     66   1.64687  1.88570  0.55608  2.49894    149 G - - <
          1.38629  1.38629  1.38629  1.38629
          0.04965  3.22389  4.75140  0.87204  0.54145  1.03960  0.43633
     67   2.56624  0.47903  2.14111  1.68056    153 C - - <
          1.38629  1.38629  1.38629  1.38629
          0.01742  4.75221  4.75221  1.46634  0.26236  1.09861  0.40547
     68   2.15733  1.00783  1.21874  1.49720    154 c - - <
          1.38629  1.38629  1.38629  1.38629
          0.03138  3.80477  4.75221  0.86423  0.54711  1.09861  0.40547
     69   0.99113  2.03017  1.29946  1.49232    157 a - - -
          1.38629  1.38629  1.38629  1.38629
          0.01742  4.75221  4.75221  1.46634  0.26236  1.09861  0.40547
     70   1.19472  2.61899  0.60614  2.53982    158 G - - <
          1.38629  1.38629  1.38629  1.38629
          0.01742  4.75221  4.75221  1.46634  0.26236  1.09861  0.40547
     71   1.24026  1.82926  1.40481  1.18828    159 u - - <
          1.38629  1.38629  1.38629  1.38629
          0.01742  4.75221  4.75221  1.46634  0.26236  1.09861  0.40547
     72   1.95830  2.18302  0.67121  1.44771    160 G - - -
          1.38629  1.38629  1.38629  1.38629
          0.19183  4.75221  1.79625  1.46634  0.26236  1.09861  0.40547
     73   1.55882  2.14991  2.71916  0.49891    161 U - - -
          1.38629  1.38629  1.38629  1.38629
          0.19692  4.58108  1.78080  1.46634  0.26236  3.05495  0.04827
     74   0.23906  3.10495  2.67677  2.31241    162 A - - -
          1.38629  1.38629  1.38629  1.38629
          0.08653  2.64901  4.40880  0.39562  1.11861  0.33907  1.24630
     75   3.62515  3.42756  0.07760  4.16362    165 G - - -
          1.38629  1.38629  1.38629  1.38629
          0.01882  4.67558  4.67558  1.46634  0.26236  0.19530  1.72930
     76   3.99979  2.47170  3.85289  0.13237    166 U - - <
          1.38629  1.38629  1.38629  1.38629
          0.01742  4.75179  4.75179  1.46634  0.26236  1.11454  0.39759
     77   0.07219  3.66285  3.88658  3.75189    167 A - - -
          1.38629  1.38629  1.38629  1.38629
          0.03589  4.75179  3.62636  1.46634  0.26236  1.11454  0.39759
     78   2.49136  0.52239  1.77889  1.86254    168 C - - <
          1.38629  1.38629  1.38629  1.38629
          0.01831  4.73365  4.67299  1.46634  0.26236  1.63506  0.21684
     79   2.11626  1.82158  2.01907  0.53620    169 U - - <
          1.38629  1.38629  1.38629  1.38629
          0.02368  4.73310  4.22667  1.46634  0.26236  1.34238  0.30276
     80   0.94450  2.38605  1.19603  1.52905    170 a - - -
          1.38629  1.38629  1.38629  1.38629
          0.01780  4.73043  4.73043  1.46634  0.26236  1.06105  0.42479
     81   1.87335  1.67110  0.79683  1.57215    171 g - - -
          1.38629  1.38629  1.38629  1.38629
          0.02584  4.73836  4.08903  1.46634  0.26236  1.33289  0.30614
     82   1.78785  2.61906  0.35502  2.83618    172 G - - -
          1.38629  1.38629  1.38629  1.38629
          0.14243  4.73219  2.08789  1.46634  0.26236  1.35137  0.29960
     83   0.71157  2.28284  1.18444  2.29048    173 a - - -
          1.38629  1.38629  1.38629  1.38629
          0.17124  4.11308  1.95885  1.13798  0.38635  1.47233  0.26057
     84   2.79616  2.89597  3.57998  0.15568    176 U - - -
          1.38629  1.38629  1.38629  1.38629
          0.04233  4.50810  3.49232  1.46634  0.26236  0.12141  2.16870
     85   1.88005  2.10188  0.44719  2.45612    177 G - - <
          1.38629  1.38629  1.38629  1.38629
          0.01788  4.72621  4.72621  1.46634  0.26236  1.78725  0.18323
     86   1.91363  1.87173  0.54393  2.13590    178 G - - <
          1.38629  1.38629  1.38629  1.38629
          0.06554  4.72621  2.90807  1.46634  0.26236  1.68621  0.20484
     87   2.69048  3.32857  0.19843  2.57321    179 G - - _
          1.38629  1.38629  1.38629  1.38629
          0.01872  4.68040  4.68040  1.46634  0.26236  1.45838  0.26476
     88   1.51105  1.89131  1.83563  0.75729    180 u - - _
          1.38629  1.38629  1.38629  1.38629
          0.02171  4.69481  4.39573  1.46634  0.26236  0.91534  0.51146
     89   2.05144  2.56458  0.37643  2.22382    181 G - - _
          1.38629  1.38629  1.38629  1.38629
          0.01927  4.71687  4.59125  1.46634  0.26236  1.66416  0.20992
     90   0.29095  2.71621  2.42987  2.31996    182 A - - _
          1.38629  1.38629  1.38629  1.38629
          0.04715  4.71862  3.29334  1.46634  0.26236  0.71546  0.67132
     91   2.47068  0.59877  1.73304  1.66474    183 C - - >
          1.38629  1.38629  1.38629  1.38629
          0.02467  4.21079  4.65319  0.95576  0.48535  1.07936  0.41523
     92   2.89420  0.47590  1.87196  1.77483    185 C - - >
          1.38629  1.38629  1.38629  1.38629
          0.05748  3.92054  3.32331  0.73698  0.65116  1.29130  0.32146
     93   1.37382  1.59599  1.56526  1.09326    187 u - - -
          1.38629  1.38629  1.38629  1.38629
          0.02220  4.70365  4.35072  1.46634  0.26236  0.93069  0.50134
     94   2.70116  0.45182  2.69372  1.47501    188 C - - -
          1.38629  1.38629  1.38629  1.38629
          0.01909  4.72094  4.60525  1.46634  0.26236  1.56378  0.23489
     95   1.59909  0.89795  1.52264  1.75807    189 c - - -
          1.38629  1.38629  1.38629  1.38629
          0.03973  4.72318  3.50443  1.46634  0.26236  1.58431  0.22953
     96   2.48033  1.58308  2.92502  0.41965    190 U - - -
          1.38629  1.38629  1.38629  1.38629
          0.03300  4.70445  3.75467  1.46634  0.26236  1.94125  0.15493
     97   2.34430  2.82881  0.25091  2.70445    191 G - - -
          1.38629  1.38629  1.38629  1.38629
          0.03823  4.26890  3.75046  1.02079  0.44677  0.26158  1.46896
     98   1.86517  1.88933  0.66192  1.72544    193 G - - >
          1.38629  1.38629  1.38629  1.38629
          0.01770  4.73642  4.73642  1.46634  0.26236  1.57174  0.23279
     99   1.88522  2.46689  0.40614  2.33160    194 G - - >
          1.38629  1.38629  1.38629  1.38629
          0.01770  4.73642  4.73642  1.46634  0.26236  0.55403  0.85479
    100   0.08342  3.58390  3.96156  3.40421    195 A - - -
          1.38629  1.38629  1.38629  1.38629
          0.03080  3.83084  4.75179  1.21753  0.35092  1.11454  0.39759
    101   0.41950  3.71717  1.22796  3.67176    199 A - - >
          1.38629  1.38629  1.38629  1.38629
          0.50360  3.26420  1.02883  0.50271  0.92858  1.11454  0.39759
    102   1.70888  1.75276  0.97385  1.31673    202 g - - -
          1.38629  1.38629  1.38629  1.38629
          0.02688  4.32288  4.32288  1.46634  0.26236  0.06204  2.81085
    103   0.91309  1.59202  2.35632  1.20252    203 a - - -
          1.38629  1.38629  1.38629  1.38629
          0.01751  4.74691  4.74691  1.46634  0.26236  0.80652  0.59133
    104   1.73667  1.12534  1.22471  1.58226    204 c - - >
          1.38629  1.38629  1.38629  1.38629
          0.01742  4.75221  4.75221  1.46634  0.26236  1.09861  0.40547
    105   2.77242  0.65646  2.34478  1.13030    205 C - - >
          1.38629  1.38629  1.38629  1.38629
          0.03256  4.75221  3.75477  1.46634  0.26236  1.09861  0.40547
    106   1.00645  1.87472  1.88017  1.11315    206 a - - -
          1.38629  1.38629  1.38629  1.38629
          0.05717  3.15522  4.34765  0.98140  0.46966  0.55253  0.85682
    107   1.72914  1.42318  0.88514  1.77810    211 g - - >
          1.38629  1.38629  1.38629  1.38629
          0.01749  4.74809  4.74809  1.46634  0.26236  1.24603  0.33918
    108   1.84084  2.28406  0.44435  2.32070    212 G - - >
          1.38629  1.38629  1.38629  1.38629
          0.04716  3.28632  4.74769  0.41295  1.08381  1.24603  0.33918
    109   2.37248  1.54265  1.73356  0.66110    214 U - - >
          1.38629  1.38629  1.38629  1.38629
          0.49067  0.97186  4.66650  0.06906  2.70706  0.85635  0.55288
    110   1.48119  2.39208  0.57363  2.13945    218 G - - )
          1.38629  1.38629  1.38629  1.38629
          0.03365  4.17785  4.03062  0.90154  0.52078  1.12641  0.39185
    111   2.16176  1.00295  1.84034  1.02355    220 c - - )
          1.38629  1.38629  1.38629  1.38629
          0.02893  4.73565  3.92493  1.46634  0.26236  0.79240  0.60286
    112   2.75950  0.92211  2.41708  0.79891    221 u - - )
          1.38629  1.38629  1.38629  1.38629
          0.03010  3.90722  4.65105  1.00936  0.45327  1.42673  0.27456
    113   2.04876  2.54679  0.34674  2.45590    224 G - - )
          1.38629  1.38629  1.38629  1.38629
          0.02530  4.24522  4.54223  0.96670  0.47858  0.58562  0.81364
    114   2.71006  0.53694  2.43661  1.34141    226 C - - )
          1.38629  1.38629  1.38629  1.38629
          0.01757  4.74327  4.74327  1.46634  0.26236  1.03468  0.43903
    115   1.08825  1.31970  1.57541  1.66571    227 a - - )
          1.38629  1.38629  1.38629  1.38629
          0.01877  4.74068  4.61906  1.46634  0.26236  1.05467  0.42818
    116   1.30500  1.90432  1.23739  1.23870    228 g - - )
          1.38629  1.38629  1.38629  1.38629
          0.02945  4.73682  3.89949  1.46634  0.26236  1.14082  0.38501
    117   1.54949  1.81702  1.11385  1.21456    229 g - - )
          1.38629  1.38629  1.38629  1.38629
          0.02360  4.71593  4.24251  1.46634  0.26236  1.36142  0.29611
    118   1.63641  1.13762  1.36145  1.47643    230 c - - )
          1.38629  1.38629  1.38629  1.38629
          0.09479  4.70311  2.50877  1.46634  0.26236  1.59070  0.22788
    119   1.91428  0.72686  2.48256  1.25317    231 c - - :
          1.38629  1.38629  1.38629  1.38629
          0.00992  4.61824        *  1.46634  0.26236  0.00000        *
//
INFERNAL1/a [1.1rc1 | June 2012]
NAME     Cobalamin
ACC      RF00174
DESC     Cobalamin riboswitch
STATES   592
NODES    163
CLEN     191
W        460
ALPH     RNA
RF       no
CONS     yes
MAP      yes
DATE     Wed Jun 13 05:40:07 2012
COM      [1] ./cmbuild Cobalamin.cm ../tutorial/Cobalamin.sto
COM      [2] ./cmcalibrate Cobalamin.cm
PBEGIN   0.05
PEND     0.05
WBETA    1e-07
QDBBETA1 1e-07
QDBBETA2 1e-15
N2OMEGA  1.52588e-05
N3OMEGA  1.52588e-05
ELSELF   -0.08926734
NSEQ     431
EFFN     6.652168
CKSUM    2307274568
NULL     0.000  0.000  0.000  0.000 
GA       39.00
TC       39.00
NC       38.79
EFP7GF   -9.3826 0.71319
ECMLC    0.69050    -9.55632    -0.82028     1600000      499982  0.002400
ECMGC    0.33713   -30.56949   -21.45119     1600000        8652  0.046232
ECMLI    0.68481    -7.98572     0.30786     1600000      351369  0.003415
ECMGI    0.38286   -21.23885   -13.16656     1600000        8796  0.045475
CM
                                             [ ROOT    0 ]      -      - - - - -
     S     0    -1 0     1     4     0     1   460   771  -8.175  -8.382  -0.025  -6.528                 
    IL     1     1 2     1     4    86   133   462   774  -1.686  -2.369  -1.117  -4.855                  0.000  0.000  0.000  0.000 
    IR     2     2 3     2     3    86   133   462   774  -1.442  -0.798  -4.142                          0.000  0.000  0.000  0.000 
                                             [ MATL    1 ]      1      - u - - -
    ML     3     2 3     5     3    86   132   461   772  -9.129  -0.009  -7.783                          0.192 -0.324 -0.320  0.331 
     D     4     2 3     5     3    80   128   458   769  -6.226  -1.577  -0.618                         
    IL     5     5 3     5     3    85   132   461   773  -1.442  -0.798  -4.142                          0.000  0.000  0.000  0.000 
                                             [ MATL    2 ]      2      - u - - -
    ML     6     5 3     8     3    85   131   460   771  -9.131  -0.009  -7.785                          0.129 -0.155 -0.410  0.328 
     D     7     5 3     8     3    79   127   457   768  -6.174  -1.687  -0.566                         
    IL     8     8 3     8     3    84   131   460   772  -1.442  -0.798  -4.142                          0.000  0.000  0.000  0.000 
                                             [ MATL    3 ]      3      - a - - -
    ML     9     8 3    11     3    84   130   459   770  -9.131  -0.009  -7.785                          0.349  0.003 -0.625  0.105 
     D    10     8 3    11     3    78   126   456   767  -6.174  -1.687  -0.566                         
    IL    11    11 3    11     3    83   130   459   771  -1.442  -0.798  -4.142                          0.000  0.000  0.000  0.000 
                                             [ MATL    4 ]      4      - a - - -
    ML    12    11 3    14     3    84   130   458   769  -9.131  -0.009  -7.785                          0.314 -0.335 -0.248  0.166 
     D    13    11 3    14     3    77   125   455   766  -6.174  -1.687  -0.566                         
    IL    14    14 3    14     3    82   129   458   770  -1.442  -0.798  -4.142                          0.000  0.000  0.000  0.000 
                                             [ MATL    5 ]      5      - a - - -
    ML    15    14 3    17     3    83   129   457   768  -9.131  -0.009  -7.785                          0.495 -0.371 -0.748  0.289 
     D    16    14 3    17     3    77   124   454   765  -6.174  -1.687  -0.566                         
    IL    17    17 3    17     3    81   128   457   769  -1.442  -0.798  -4.142                          0.000  0.000  0.000  0.000 
                                             [ MATL    6 ]      6      - u - - -
    ML    18    17 3    20     3    82   128   456   767  -9.131  -0.009  -7.785                          0.164 -0.374 -0.119  0.247 
     D    19    17 3    20     3    76   123   453   764  -6.174  -1.687  -0.566                         
    IL    20    20 3    20     3    81   127   456   768  -1.442  -0.798  -4.142                          0.000  0.000  0.000  0.000 
                                             [ MATL    7 ]      7      - u - - -
    ML    21    20 3    23     3    81   127   455   766  -9.131  -0.009  -7.785                          0.082 -0.109 -0.425  0.344 
     D    22    20 3    23     3    75   122   452   763  -6.174  -1.687  -0.566                         
    IL    23    23 3    23     3    80   126   455   767  -1.442  -0.798  -4.142                          0.000  0.000  0.000  0.000 
                                             [ MATL    8 ]      8      - g - - -
    ML    24    23 3    26     3    80   126   454   765  -9.131  -0.009  -7.785                          0.058 -0.422  0.170  0.121 
     D    25    23 3    26     3    74   121   451   762  -6.174  -1.687  -0.566                         
    IL    26    26 3    26     3    79   125   454   766  -1.442  -0.798  -4.142                          0.000  0.000  0.000  0.000 
                                             [ MATL    9 ]      9      - a - - -
    ML    27    26 3    29     3    79   125   453   764  -9.131  -0.009  -7.785                          0.332 -0.477 -0.179  0.189 
     D    28    26 3    29     3    73   120   450   762  -6.174  -1.687  -0.566                         
    IL    29    29 3    29     3    78   125   453   765  -1.442  -0.798  -4.142                          0.000  0.000  0.000  0.000 
                                             [ MATL   10 ]     10      - a - - -
    ML    30    29 3    32     3    78   124   452   763  -9.131  -0.009  -7.785                          0.284 -0.018 -0.378  0.036 
     D    31    29 3    32     3    72   119   449   761  -6.174  -1.687  -0.566                         
    IL    32    32 3    32     3    77   124   452   764  -1.442  -0.798  -4.142                          0.000  0.000  0.000  0.000 
                                             [ MATL   11 ]     11      - a - - -
    ML    33    32 3    35     3    77   123   451   762  -9.131  -0.009  -7.785                          0.100  0.027 -0.007 -0.129 
     D    34    32 3    35     3    72   119   448   760  -6.174  -1.687  -0.566                         
    IL    35    35 3    35     3    76   123   451   763  -1.442  -0.798  -4.142                          0.000  0.000  0.000  0.000 
                                             [ MATL   12 ]     12      - c - - -
    ML    36    35 3    38     3    76   122   450   761  -9.131  -0.009  -7.785                         -0.230  0.204 -0.120  0.105 
     D    37    35 3    38     3    71   118   447   759  -6.174  -1.687  -0.566                         
    IL    38    38 3    38     3    76   122   450   762  -1.442  -0.798  -4.142                          0.000  0.000  0.000  0.000 
                                             [ MATL   13 ]     13      - g - - -
    ML    39    38 3    41     3    76   121   449   760  -9.131  -0.009  -7.785                          0.009 -0.100  0.156 -0.079 
     D    40    38 3    41     3    70   117   446   758  -6.174  -1.687  -0.566                         
    IL    41    41 3    41     3    75   121   449   761  -1.442  -0.798  -4.142                          0.000  0.000  0.000  0.000 
                                             [ MATL   14 ]     14      - a - - -
    ML    42    41 3    44     3    75   120   448   759  -9.131  -0.009  -7.785                          0.083 -0.134  0.049 -0.008 
     D    43    41 3    44     3    69   116   445   757  -6.174  -1.687  -0.566                         
    IL    44    44 3    44     3    74   120   448   760  -1.442  -0.798  -4.142                          0.000  0.000  0.000  0.000 
                                             [ MATL   15 ]     15      - u - - -
    ML    45    44 3    47     3    74   119   447   758  -9.468  -0.009  -7.786                         -0.170  0.079 -0.663  0.510 
     D    46    44 3    47     3    69   115   445   756  -5.620  -0.734  -1.403                         
    IL    47    47 3    47     3    72   119   447   759  -1.925  -0.554  -4.164                          0.000  0.000  0.000  0.000 
                                             [ MATR   16 ]      -    441 - c - -
    MR    48    47 3    50     3    73   118   446   757  -9.468  -0.009  -7.786                         -0.254  0.366 -0.228  0.027 
     D    49    47 3    50     3    67   113   443   755  -6.390  -1.568  -0.620                         
    IR    50    50 3    50     3    72   118   446   758  -1.925  -0.554  -4.164                          0.000  0.000  0.000  0.000 
                                             [ MATR   17 ]      -    440 - c - -
    MR    51    50 3    53     3    72   117   445   756  -9.468  -0.009  -7.786                         -0.108  0.286 -0.568  0.237 
     D    52    50 3    53     3    66   112   442   754  -6.390  -1.568  -0.620                         
    IR    53    53 3    53     3    71   117   445   757  -1.925  -0.554  -4.164                          0.000  0.000  0.000  0.000 
                                             [ MATR   18 ]      -    439 - u - -
    MR    54    53 3    56     3    71   116   444   755  -9.468  -0.009  -7.786                          0.079 -0.400 -0.004  0.249 
     D    55    53 3    56     3    65   111   441   753  -6.390  -1.568  -0.620                         
    IR    56    56 3    56     3    70   116   444   756  -1.925  -0.554  -4.164                          0.000  0.000  0.000  0.000 
                                             [ MATR   19 ]      -    438 - c - -
    MR    57    56 3    59     3    70   115   443   754  -9.468  -0.009  -7.786                          0.036  0.206 -0.277 -0.006 
     D    58    56 3    59     3    64   110   440   752  -6.390  -1.568  -0.620                         
    IR    59    59 3    59     3    69   115   443   755  -1.925  -0.554  -4.164                          0.000  0.000  0.000  0.000 
                                             [ MATR   20 ]      -    437 - u - -
    MR    60    59 3    62     3    70   114   442   753  -9.468  -0.009  -7.786                          0.103  0.022 -0.337  0.163 
     D    61    59 3    62     3    63   109   439   751  -6.390  -1.568  -0.620                         
    IR    62    62 3    62     3    68   114   442   754  -1.925  -0.554  -4.164                          0.000  0.000  0.000  0.000 
                                             [ MATR   21 ]      -    436 - a - -
    MR    63    62 3    65     3    69   113   441   752  -9.468  -0.009  -7.786                          0.238  0.190 -0.636  0.051 
     D    64    62 3    65     3    62   108   438   750  -6.390  -1.568  -0.620                         
    IR    65    65 3    65     3    67   113   441   753  -1.925  -0.554  -4.164                          0.000  0.000  0.000  0.000 
                                             [ MATR   22 ]      -    435 - a - -
    MR    66    65 3    68     3    68   112   440   751  -9.468  -0.009  -7.786                          0.314 -0.441 -0.057  0.083 
     D    67    65 3    68     3    61   107   437   749  -6.390  -1.568  -0.620                         
    IR    68    68 3    68     3    66   112   440   752  -1.925  -0.554  -4.164                          0.000  0.000  0.000  0.000 
                                             [ MATR   23 ]      -    434 - g - -
    MR    69    68 3    71     3    67   111   439   750  -9.468  -0.009  -7.786                          0.134 -0.461  0.181  0.059 
     D    70    68 3    71     3    60   106   436   748  -6.390  -1.568  -0.620                         
    IR    71    71 3    71     3    65   111   439   751  -1.925  -0.554  -4.164                          0.000  0.000  0.000  0.000 
                                             [ MATR   24 ]      -    433 - u - -
    MR    72    71 3    74     3    66   111   438   749  -9.468  -0.009  -7.786                          0.188 -0.403 -0.088  0.218 
     D    73    71 3    74     3    60   105   435   747  -6.390  -1.568  -0.620                         
    IR    74    74 3    74     3    65   110   438   750  -1.925  -0.554  -4.164                          0.000  0.000  0.000  0.000 
                                             [ MATR   25 ]      -    432 - u - -
    MR    75    74 3    77     3    65   110   437   748  -9.468  -0.009  -7.786                          0.112 -0.175 -0.451  0.380 
     D    76    74 3    77     3    59   104   434   746  -6.390  -1.568  -0.620                         
    IR    77    77 3    77     3    64   109   437   749  -1.925  -0.554  -4.164                          0.000  0.000  0.000  0.000 
                                             [ MATR   26 ]      -    431 - u - -
    MR    78    77 3    80     3    65   109   436   747  -9.468  -0.009  -7.786                          0.020 -0.033 -0.127  0.128 
     D    79    77 3    80     3    58   103   433   745  -6.390  -1.568  -0.620                         
    IR    80    80 3    80     3    63   108   436   748  -1.925  -0.554  -4.164                          0.000  0.000  0.000  0.000 
                                             [ MATR   27 ]      -    430 - u - -
    MR    81    80 3    83     3    64   108   435   746  -9.468  -0.009  -7.786                         -0.038 -0.179  0.062  0.136 
     D    82    80 3    83     3    57   102   432   744  -6.390  -1.568  -0.620                         
    IR    83    83 3    83     3    62   107   435   747  -1.925  -0.554  -4.164                          0.000  0.000  0.000  0.000 
                                             [ MATR   28 ]      -    429 - u - -
    MR    84    83 3    86     3    63   107   434   745  -9.468  -0.009  -7.786                          0.083 -0.101 -0.195  0.182 
     D    85    83 3    86     3    56   101   431   743  -6.390  -1.568  -0.620                         
    IR    86    86 3    86     3    61   106   434   746  -1.925  -0.554  -4.164                          0.000  0.000  0.000  0.000 
                                             [ MATR   29 ]      -    428 - g - -
    MR    87    86 3    89     3    62   106   433   744  -9.468  -0.009  -7.786                          0.143 -0.128  0.150 -0.199 
     D    88    86 3    89     3    55   100   430   742  -6.390  -1.568  -0.620                         
    IR    89    89 3    89     3    60   105   433   745  -1.925  -0.554  -4.164                          0.000  0.000  0.000  0.000 
                                             [ MATR   30 ]      -    427 - a - -
    MR    90    89 3    92     5    62   105   432   743  -8.155  -0.019  -7.970  -8.182  -9.074          0.295 -0.462 -0.174  0.215 
     D    91    89 3    92     5    54    99   429   741  -5.352  -0.707  -2.978  -4.409  -2.404         
    IR    92    92 3    92     5    59   103   432   743  -2.408  -0.496  -5.920  -4.087  -5.193          0.000  0.000  0.000  0.000 
                                             [ MATP   31 ]     16    426 g c - -
    MP    93    92 3    97     6    61   104   431   742  -9.704  -9.643  -0.014  -8.420  -8.699  -9.094 -1.415 -1.836 -1.598  1.186 -1.576 -2.244  1.452 -2.078 -1.764  1.615 -2.117 -0.269  1.542 -1.947  0.137 -0.910 
    ML    94    92 3    97     6    56   100   428   740  -6.250  -6.596  -1.310  -1.005  -6.446  -3.975  0.368 -0.385 -0.191  0.094 
    MR    95    92 3    97     6    56    99   428   740  -6.988  -5.717  -1.625  -5.695  -0.829  -3.908  0.368 -0.385 -0.191  0.094 
     D    96    92 3    97     6    51    94   423   735  -9.049  -7.747  -3.544  -4.226  -4.244  -0.319 
    IL    97    97 5    97     6    58   102   430   741  -2.579  -2.842  -0.760  -4.497  -5.274  -4.934  0.000  0.000  0.000  0.000 
    IR    98    98 6    98     5    58   102   430   741  -2.408  -0.496  -5.920  -4.087  -5.193          0.000  0.000  0.000  0.000 
                                             [ MATP   32 ]     17    425 a u - -
    MP    99    98 6   103     6    59   102   429   741  -9.704  -9.643  -0.014  -8.420  -8.699  -9.094 -1.642 -1.330 -1.649  1.749 -1.863 -2.105  1.616 -1.840 -1.978  0.893 -2.155 -0.605  1.282 -1.385  0.470 -0.844 
    ML   100    98 6   103     6    55    99   426   738  -6.250  -6.596  -1.310  -1.005  -6.446  -3.975  0.368 -0.385 -0.191  0.094 
    MR   101    98 6   103     6    55    98   426   738  -6.988  -5.717  -1.625  -5.695  -0.829  -3.908  0.368 -0.385 -0.191  0.094 
     D   102    98 6   103     6    51    94   422   733  -9.049  -7.747  -3.544  -4.226  -4.244  -0.319 
    IL   103   103 5   103     6    57   100   428   740  -2.579  -2.842  -0.760  -4.497  -5.274  -4.934  0.000  0.000  0.000  0.000 
    IR   104   104 6   104     5    57   100   428   739  -2.408  -0.496  -5.920  -4.087  -5.193          0.000  0.000  0.000  0.000 
                                             [ MATP   33 ]     18    424 u a - -
    MP   105   104 6   109     6    58   100   427   739  -9.704  -9.643  -0.014  -8.420  -8.699  -9.094 -1.669 -1.421 -1.713  1.438 -1.139 -2.661  1.639 -2.003 -1.923  0.744 -2.357 -0.491  1.889 -1.792 -0.036 -0.977 
    ML   106   104 6   109     6    54    98   425   736  -6.250  -6.596  -1.310  -1.005  -6.446  -3.975  0.368 -0.385 -0.191  0.094 
    MR   107   104 6   109     6    54    97   424   736  -6.988  -5.717  -1.625  -5.695  -0.829  -3.908  0.368 -0.385 -0.191  0.094 
     D   108   104 6   109     6    50    93   421   732  -9.049  -7.747  -3.544  -4.226  -4.244  -0.319 
    IL   109   109 5   109     6    56    99   426   738  -2.579  -2.842  -0.760  -4.497  -5.274  -4.934  0.000  0.000  0.000  0.000 
    IR   110   110 6   110     5    56    99   426   737  -2.408  -0.496  -5.920  -4.087  -5.193          0.000  0.000  0.000  0.000 
                                             [ MATP   34 ]     19    423 G C - -
    MP   111   110 6   115     6    56    99   425   737  -9.704  -9.643  -0.014  -8.420  -8.699  -9.094 -4.129 -0.716 -3.976  0.875 -4.999 -3.719 -0.159 -4.637 -4.342  3.350 -4.278 -0.303 -0.369 -3.670 -1.735 -2.951 
    ML   112   110 6   115     6    53    96   423   735  -6.250  -6.596  -1.310  -1.005  -6.446  -3.975  0.368 -0.385 -0.191  0.094 
    MR   113   110 6   115     6    53    96   423   734  -6.988  -5.717  -1.625  -5.695  -0.829  -3.908  0.368 -0.385 -0.191  0.094 
     D   114   110 6   115     6    50    93   420   731  -9.049  -7.747  -3.544  -4.226  -4.244  -0.319 
    IL   115   115 5   115     6    54    97   424   736  -2.579  -2.842  -0.760  -4.497  -5.274  -4.934  0.000  0.000  0.000  0.000 
    IR   116   116 6   116     5    54    97   424   736  -2.408  -0.496  -5.920  -4.087  -5.193          0.000  0.000  0.000  0.000 
                                             [ MATP   35 ]     20    422 G C - -
    MP   117   116 6   121     6    54    97   423   735  -9.704  -9.643  -0.015  -8.420  -8.220  -9.094 -5.280 -2.748 -5.263 -0.123 -6.269 -5.043 -1.298 -5.871 -4.525  3.727 -5.233 -1.042 -1.493 -3.243 -3.351 -4.221 
    ML   118   116 6   121     6    52    95   422   733  -6.250  -6.596  -1.310  -1.005  -6.446  -3.975  0.368 -0.385 -0.191  0.094 
    MR   119   116 6   121     6    52    95   421   733  -6.988  -5.717  -1.625  -5.695  -0.829  -3.908  0.368 -0.385 -0.191  0.094 
     D   120   116 6   121     6    50    93   419   731  -9.049  -7.747  -3.544  -4.226  -4.244  -0.319 
    IL   121   121 5   121     6    53    96   422   734  -2.579  -2.842  -0.760  -4.497  -5.274  -4.934  0.000  0.000  0.000  0.000 
    IR   122   122 6   122     5    53    96   422   734  -2.408  -0.496  -5.920  -4.087  -5.193          0.000  0.000  0.000  0.000 
                                             [ MATP   36 ]     21    421 U G - -
    MP   123   122 6   127     4    52    95   421   733  -8.173  -8.380  -0.712  -1.385                 -4.222 -3.227 -3.253 -0.577 -3.258 -4.806  1.264 -3.926 -3.690 -0.396 -4.615 -2.283  0.767 -3.388  3.242 -3.107 
    ML   124   122 6   127     4    51    94   420   732  -3.758  -3.940  -0.507  -2.670                  0.368 -0.385 -0.191  0.094 
    MR   125   122 6   127     4    51    93   420   732  -4.837  -3.866  -1.733  -0.748                  0.331 -0.272 -0.270  0.118 
     D   126   122 6   127     4    50    92   419   730  -4.568  -4.250  -2.265  -0.520                 
    IL   127   127 5   127     4    52    95   421   733  -1.686  -2.369  -1.117  -4.855                  0.000  0.000  0.000  0.000 
    IR   128   128 6   128     3    52    94   421   732  -1.442  -0.798  -4.142                          0.000  0.000  0.000  0.000 
                                             [ MATL   37 ]     22      - u - - -
    ML   129   128 6   131     2    50    93   419   731  -5.880  -0.025                                  0.007 -1.000  0.287  0.351 
     D   130   128 6   131     2    49    92   418   730  -8.986  -0.003                                 
    IL   131   131 3   131     2    50    93   420   731  -1.820  -0.480                                  0.000  0.000  0.000  0.000 
                                             [ BIF    38 ]      -      - - - - -
     B   132   131 3   133   189    49    92   418   730                                                 
                                             [ BEGL   39 ]      -      - - - - -
     S   133   132 1   134     4     0     0    97   194  -0.034  -7.580  -6.987  -6.664                 
                                             [ MATP   40 ]     25     68 c g - -
    MP   134   133 1   138     6     2     2    97   194  -9.698  -9.637  -0.015  -8.414  -8.188  -9.089 -2.580 -2.840 -2.827  0.994 -2.515 -3.615  2.416 -2.851 -2.940  1.127 -2.820 -1.006  1.883 -3.071 -0.318 -1.922 
    ML   135   133 1   138     6     1     1    94   192  -6.250  -6.596  -1.310  -1.005  -6.446  -3.975  0.368 -0.385 -0.191  0.094 
    MR   136   133 1   138     6     1     1    94   192  -6.988  -5.717  -1.625  -5.695  -0.829  -3.908  0.368 -0.385 -0.191  0.094 
     D   137   133 1   138     6     0     0    90   188  -9.190  -7.889  -3.686  -4.368  -4.385  -0.286 
    IL   138   138 5   138     6     1     1    96   193  -2.579  -2.842  -0.760  -4.497  -5.274  -4.934  0.000  0.000  0.000  0.000 
    IR   139   139 6   139     5     1     1    96   193  -2.408  -0.496  -5.920  -4.087  -5.193          0.000  0.000  0.000  0.000 
                                             [ MATP   41 ]     26     67 c g - -
    MP   140   139 6   144     6     2     2    95   192  -9.696  -9.636  -0.014  -8.412  -8.692  -9.087 -3.442 -3.244 -3.540  0.483 -1.880 -4.385  2.845 -3.272 -3.497  0.786 -3.587 -0.954  1.691 -3.701 -0.345 -2.282 
    ML   141   139 6   144     6     1     1    93   191  -6.250  -6.596  -1.310  -1.005  -6.446  -3.975  0.368 -0.385 -0.191  0.094 
    MR   142   139 6   144     6     1     1    92   190  -7.013  -5.742  -1.651  -5.720  -0.809  -3.934  0.462 -0.451 -0.188  0.019 
     D   143   139 6   144     6     0     0    89   187  -9.190  -7.889  -3.686  -4.368  -4.385  -0.286 
    IL   144   144 5   144     6     1     1    94   192  -2.579  -2.842  -0.760  -4.497  -5.274  -4.934  0.000  0.000  0.000  0.000 
    IR   145   145 6   145     5     1     1    94   191  -2.408  -0.496  -5.920  -4.087  -5.193          0.000  0.000  0.000  0.000 
                                             [ MATP   42 ]     27     66 c g - -
    MP   146   145 6   150     4     2     2    93   190  -8.163  -8.370  -0.036  -5.778                 -2.045 -2.146 -1.992  0.998 -2.099 -3.081  2.234 -2.525 -2.056  1.279 -2.210 -0.673  1.463 -1.970  0.192 -1.355 
    ML   147   145 6   150     4     1     1    91   189  -3.758  -3.940  -0.507  -2.670                  0.368 -0.385 -0.191  0.094 
    MR   148   145 6   150     4     1     1    90   187  -4.838  -3.867  -1.735  -0.746                  0.397 -0.482 -0.017 -0.031 
     D   149   145 6   150     4     0     0    88   186  -4.701  -4.382  -2.398  -0.466                 
    IL   150   150 5   150     4     1     1    92   190  -1.686  -2.369  -1.117  -4.855                  0.000  0.000  0.000  0.000 
    IR   151   151 6   151     3     1     1    92   190  -1.442  -0.798  -4.142                          0.000  0.000  0.000  0.000 
                                             [ MATL   43 ]     28      - c - - -
    ML   152   151 6   154     3     1     1    91   188  -9.106  -0.009  -7.760                         -0.316  0.331 -0.099  0.008 
     D   153   151 6   154     3     0     0    86   183  -6.611  -2.124  -0.395                         
    IL   154   154 3   154     3     1     1    91   189  -1.442  -0.798  -4.142                          0.000  0.000  0.000  0.000 
                                             [ MATL   44 ]     29      - u - - -
    ML   155   154 3   157     3     1     1    90   187  -9.106  -0.335  -2.285                         -0.216  0.080 -0.253  0.314 
     D   156   154 3   157     3     0     0    83   181  -6.611  -2.124  -0.395                         
    IL   157   157 3   157     3     1     1    91   189  -1.442  -0.798  -4.142                          0.000  0.000  0.000  0.000 
                                             [ MATL   45 ]     30      - u - - -
    ML   158   157 3   160     3     1     1    90   188  -8.783  -0.139  -3.486                          0.007 -0.050 -0.234  0.238 
     D   159   157 3   160     3     0     0    75   173  -8.620  -4.133  -0.089                         
    IL   160   160 3   160     3     1     1    90   188  -1.442  -0.798  -4.142                          0.000  0.000  0.000  0.000 
                                             [ MATL   46 ]     31      - u - - -
    ML   161   160 3   163     3     1     1    89   187  -1.430  -0.684  -7.312                          0.131 -0.287 -0.057  0.169 
     D   162   160 3   163     3     0     0    61   158  -8.942  -1.501  -0.633                         
    IL   163   163 3   163     3     1     1    94   191  -0.272  -2.583  -7.696                          0.000  0.000  0.000  0.000 
                                             [ MATL   47 ]     54      - a - - -
    ML   164   163 3   166     3     1     1    24    44  -8.847  -0.011  -7.501                          0.185 -0.317 -0.027  0.109 
     D   165   163 3   166     3     0     0    21    41  -8.412  -3.925  -0.103                         
    IL   166   166 3   166     3     1     1    25    46  -1.442  -0.798  -4.142                          0.000  0.000  0.000  0.000 
                                             [ MATL   48 ]     55      - a - - -
    ML   167   166 3   169     3     1     1    23    43  -8.847  -0.011  -7.501                          0.197 -0.292 -0.122  0.161 
     D   168   166 3   169     3     0     0    19    40  -8.412  -3.925  -0.103                         
    IL   169   169 3   169     3     1     1    24    45  -1.442  -0.798  -4.142                          0.000  0.000  0.000  0.000 
                                             [ MATL   49 ]     56      - a - - -
    ML   170   169 3   172     3     1     1    21    42  -8.847  -0.032  -5.645                          0.127 -0.160 -0.001  0.019 
     D   171   169 3   172     3     0     0    18    39  -8.412  -3.791  -0.113                         
    IL   172   172 3   172     3     1     1    23    44  -1.442  -0.798  -4.142                          0.000  0.000  0.000  0.000 
                                             [ MATL   50 ]     57      - g - - -
    ML   173   172 3   175     3     1     1    20    41  -8.828  -0.362  -2.188                         -0.088 -0.658  0.610 -0.153 
     D   174   172 3   175     3     0     0    17    38  -8.476  -3.989  -0.098                         
    IL   175   175 3   175     3     1     1    23    43  -1.442  -0.798  -4.142                          0.000  0.000  0.000  0.000 
                                             [ MATL   51 ]     58      - u - - -
    ML   176   175 3   178     3     1     1    20    40  -3.522  -0.143  -7.135                          0.064 -0.119 -0.146  0.176 
     D   177   175 3   178     3     0     0    15    35  -9.267  -2.025  -0.410                         
    IL   178   178 3   178     3     1     1    21    42  -1.298  -0.846  -4.762                          0.000  0.000  0.000  0.000 
                                             [ MATL   52 ]     63      - g - - -
    ML   179   178 3   181     3     1     1    14    33  -8.664  -0.013  -7.318                         -0.063 -0.161  0.264 -0.078 
     D   180   178 3   181     3     0     0    13    31  -8.928  -2.929  -0.206                         
    IL   181   181 3   181     3     1     1    19    37  -1.442  -0.798  -4.142                          0.000  0.000  0.000  0.000 
                                             [ MATL   53 ]     64      - a - - -
    ML   182   181 3   184     3     1     1    13    31  -8.718  -0.012  -7.372                          0.361 -0.375  0.115 -0.215 
     D   183   181 3   184     3     0     0    11    30  -8.800  -2.619  -0.260                         
    IL   184   184 3   184     3     1     1    18    36  -1.442  -0.798  -4.142                          0.000  0.000  0.000  0.000 
                                             [ MATL   54 ]     65      - a - - -
    ML   185   184 3   187     2     1     1     1     1       *   0.000                                  0.107 -0.265  0.047  0.081 
     D   186   184 3   187     2     0     0     0     0       *   0.000                                 
    IL   187   187 3   187     2     1     1    13    28  -1.823  -0.479                                  0.000  0.000  0.000  0.000 
                                             [ END    55 ]      -      - - - - -
     E   188   187 3    -1     0     0     0     0     0                                                 
                                             [ BEGR   56 ]      -      - - - - -
     S   189   132 1   190     3    38    79   400   712  -9.131  -0.139  -3.470                         
    IL   190   190 2   190     3    39    81   402   713  -1.442  -0.798  -4.142                          0.000  0.000  0.000  0.000 
                                             [ MATL   57 ]     69      - u - - -
    ML   191   190 2   193     3    40    80   400   712  -9.002  -0.010  -7.656                         -0.357 -0.346 -1.184  0.994 
     D   192   190 2   193     3    34    75   397   709  -7.649  -3.162  -0.179                         
    IL   193   193 3   193     3    39    80   401   712  -1.442  -0.798  -4.142                          0.000  0.000  0.000  0.000 
                                             [ MATL   58 ]     70      - u - - -
    ML   194   193 3   196     3    39    79   399   711  -3.765  -0.120  -7.382                         -0.685 -0.618  0.325  0.559 
     D   195   193 3   196     3    34    75   397   709  -7.649  -0.763  -1.302                         
    IL   196   196 3   196     3    38    79   400   711  -1.135  -0.963  -4.979                          0.000  0.000  0.000  0.000 
                                             [ MATL   59 ]     77      - A - - -
    ML   197   196 3   199     3    38    78   398   710  -9.098  -0.012  -7.274                          1.776 -2.632 -2.040 -2.546 
     D   198   196 3   199     3    32    73   395   707  -6.732  -2.042  -0.419                         
    IL   199   199 3   199     3    37    78   399   710  -1.442  -0.798  -4.142                          0.000  0.000  0.000  0.000 
                                             [ MATL   60 ]     78      - A - - -
    ML   200   199 3   202     3    37    77   397   709  -9.099  -0.020  -6.360                          1.828 -3.015 -2.669 -2.566 
     D   201   199 3   202     3    32    73   395   706  -6.722  -2.013  -0.429                         
    IL   202   202 3   202     3    37    77   398   709  -1.442  -0.798  -4.142                          0.000  0.000  0.000  0.000 
                                             [ MATL   61 ]     79      - a - - -
    ML   203   202 3   205     5    37    76   396   708  -8.118  -0.034  -6.146  -8.145  -9.037          0.596 -0.934 -0.019 -0.031 
     D   204   202 3   205     5    31    72   394   706  -5.357  -0.565  -4.618  -2.993  -2.906         
    IL   205   205 3   205     5    35    75   396   708  -2.408  -0.496  -4.087  -5.920  -5.193          0.000  0.000  0.000  0.000 
                                             [ MATP   62 ]     80    420 a u - -
    MP   206   205 3   210     6    36    75   395   707  -5.135  -9.634  -0.054  -8.410  -8.690  -9.085 -2.619 -2.241 -2.760  2.549 -2.737 -2.931  1.439 -3.028 -2.907  1.408 -3.433 -0.751  0.994 -2.920 -0.621 -1.917 
    ML   207   205 3   210     6    32    72   393   705  -3.225  -6.770  -1.413  -1.178  -6.619  -4.149  0.240 -0.222 -0.287  0.192 
    MR   208   205 3   210     6    32    71   393   704  -6.988  -5.717  -1.625  -5.695  -0.829  -3.908  0.368 -0.385 -0.191  0.094 
     D   209   205 3   210     6    28    68   389   701  -9.049  -7.747  -3.544  -4.226  -4.244  -0.319 
    IL   210   210 5   210     6    34    74   394   706  -2.907  -3.442  -0.500  -5.097  -5.874  -5.534  0.000  0.000  0.000  0.000 
    IR   211   211 6   211     5    34    74   394   706  -2.408  -0.496  -5.920  -4.087  -5.193          0.000  0.000  0.000  0.000 
                                             [ MATP   63 ]     83    419 G C - -
    MP   212   211 6   216     6    34    73   393   705  -9.704  -9.643  -0.014  -8.420  -8.699  -9.094 -6.422 -4.033 -6.849 -0.422 -7.712 -5.476 -2.611 -7.122 -5.397  3.852 -5.662 -1.811 -2.916 -5.622 -4.770 -5.699 
    ML   213   211 6   216     6    31    71   391   703  -6.250  -6.596  -1.310  -1.005  -6.446  -3.975  0.368 -0.385 -0.191  0.094 
    MR   214   211 6   216     6    30    70   391   702  -6.988  -5.717  -1.625  -5.695  -0.829  -3.908  0.368 -0.385 -0.191  0.094 
     D   215   211 6   216     6    28    67   388   700  -9.049  -7.747  -3.544  -4.226  -4.244  -0.319 
    IL   216   216 5   216     6    32    72   392   704  -2.579  -2.842  -0.760  -4.497  -5.274  -4.934  0.000  0.000  0.000  0.000 
    IR   217   217 6   217     5    32    72   392   704  -2.408  -0.496  -5.920  -4.087  -5.193          0.000  0.000  0.000  0.000 
                                             [ MATP   64 ]     84    418 G C - -
    MP   218   217 6   222     4    32    71   391   703  -8.175  -8.382  -0.022  -6.796                 -4.010 -3.490 -5.198 -0.126 -6.220 -5.140 -1.294 -5.737 -4.946  3.731 -2.929 -1.104 -1.571 -4.785 -3.336 -4.122 
    ML   219   217 6   222     4    30    70   390   702  -3.758  -3.940  -0.507  -2.670                  0.368 -0.385 -0.191  0.094 
    MR   220   217 6   222     4    29    68   389   701  -4.809  -3.838  -1.706  -0.766                  0.368 -0.385 -0.191  0.094 
     D   221   217 6   222     4    28    67   388   699  -4.568  -4.250  -2.265  -0.520                 
    IL   222   222 5   222     4    31    71   391   703  -1.686  -2.369  -1.117  -4.855                  0.000  0.000  0.000  0.000 
    IR   223   223 6   223     3    31    71   391   702  -1.442  -0.798  -4.142                          0.000  0.000  0.000  0.000 
                                             [ MATL   65 ]     85      - G - - -
    ML   224   223 6   226     3    31    70   389   701  -9.131  -0.009  -7.785                         -3.346 -4.973  1.933 -4.288 
     D   225   223 6   226     3    27    66   387   698  -6.174  -1.687  -0.566                         
    IL   226   226 3   226     3    30    70   390   701  -1.442  -0.798  -4.142                          0.000  0.000  0.000  0.000 
                                             [ MATL   66 ]     86      - A - - -
    ML   227   226 3   229     3    30    69   388   700  -9.131  -0.009  -7.785                          1.943 -4.562 -4.027 -4.280 
     D   228   226 3   229     3    26    66   386   698  -6.174  -1.687  -0.566                         
    IL   229   229 3   229     3    29    69   389   700  -1.442  -0.798  -4.142                          0.000  0.000  0.000  0.000 
                                             [ MATL   67 ]     87      - A - - -
    ML   230   229 3   232     3    29    68   387   699  -6.379  -0.024  -7.786                          1.943 -4.562 -4.027 -4.280 
     D   231   229 3   232     3    26    65   385   697  -5.620  -0.734  -1.403                         
    IL   232   232 3   232     3    28    67   387   699  -2.030  -0.659  -3.040                          0.000  0.000  0.000  0.000 
                                             [ MATR   68 ]      -    417 - A - -
    MR   233   232 3   235     3    28    67   386   698  -9.453  -0.009  -7.771                          1.927 -4.294 -3.530 -4.052 
     D   234   232 3   235     3    25    64   384   695  -6.642  -1.820  -0.501                         
    IR   235   235 3   235     3    28    67   386   698  -1.925  -0.554  -4.164                          0.000  0.000  0.000  0.000 
                                             [ MATR   69 ]      -    416 - G - -
    MR   236   235 3   238     3    27    66   385   697  -9.453  -0.009  -7.771                         -1.120 -2.512  1.639 -1.997 
     D   237   235 3   238     3    24    63   383   695  -6.642  -1.820  -0.501                         
    IR   238   238 3   238     3    27    66   385   697  -1.925  -0.554  -4.164                          0.000  0.000  0.000  0.000 
                                             [ MATR   70 ]      -    415 - A - -
    MR   239   238 3   241     3    26    65   384   696  -9.453  -0.009  -7.771                          1.922 -4.227 -3.414 -3.989 
     D   240   238 3   241     3    24    63   383   694  -6.642  -1.820  -0.501                         
    IR   241   241 3   241     3    26    65   385   696  -1.925  -0.554  -4.164                          0.000  0.000  0.000  0.000 
                                             [ MATR   71 ]      -    414 - G - -
    MR   242   241 3   244     2    25    64   383   695  -9.659  -0.002                                  0.017 -2.697  1.376 -2.067 
     D   243   241 3   244     2    24    63   382   694  -4.695  -0.057                                 
    IR   244   244 3   244     2    25    64   384   695  -1.823  -0.479                                  0.000  0.000  0.000  0.000 
                                             [ BIF    72 ]      -      - - - - -
     B   245   244 3   498   246    24    63   382   694                                                 
                                             [ BEGR  100 ]      -      - - - - -
     S   246   245 1   247     3     2    35   345   656  -9.131  -0.009  -7.785                         
    IL   247   247 2   247     3     1    35   346   658  -1.442  -0.798  -4.142                          0.000  0.000  0.000  0.000 
                                             [ MATL  101 ]    156      - A - - -
    ML   248   247 2   250     5     2    35   345   656  -8.155  -0.019  -7.970  -8.182  -9.074          1.378 -2.450 -0.001 -2.193 
     D   249   247 2   250     5     0    29   342   654  -4.959  -0.803  -4.221  -2.596  -2.508         
    IL   250   250 3   250     5     1    33   344   656  -2.408  -0.496  -4.087  -5.920  -5.193          0.000  0.000  0.000  0.000 
                                             [ MATP  102 ]    157    413 C G - -
    MP   251   250 3   255     6     3    34   344   655  -9.704  -9.643  -0.014  -8.420  -8.699  -9.094 -8.267 -8.326 -7.131 -4.520 -5.509 -7.052  3.964 -7.137 -7.856 -4.427 -5.439 -6.391 -2.854 -8.246 -3.952 -6.655 
    ML   252   250 3   255     6     1    30   341   653  -6.250  -6.596  -1.310  -1.005  -6.446  -3.975  0.368 -0.385 -0.191  0.094 
    MR   253   250 3   255     6     1    29   341   653  -6.988  -5.717  -1.625  -5.695  -0.829  -3.908  0.368 -0.385 -0.191  0.094 
     D   254   250 3   255     6     0    26   338   649  -9.049  -7.747  -3.544  -4.226  -4.244  -0.319 
    IL   255   255 5   255     6     1    32   343   654  -2.579  -2.842  -0.760  -4.497  -5.274  -4.934  0.000  0.000  0.000  0.000 
    IR   256   256 6   256     5     1    32   343   654  -2.408  -0.496  -5.920  -4.087  -5.193          0.000  0.000  0.000  0.000 
                                             [ MATP  103 ]    158    412 u a - -
    MP   257   256 6   261     6     3    33   342   653  -9.704  -9.643  -0.014  -8.420  -8.699  -9.094 -4.103 -3.766 -4.098  0.072 -3.298 -4.869  1.439 -3.869 -4.068  1.749 -4.544 -1.350  2.859 -4.280 -0.879 -2.894 
    ML   258   256 6   261     6     1    29   340   652  -6.250  -6.596  -1.310  -1.005  -6.446  -3.975  0.368 -0.385 -0.191  0.094 
    MR   259   256 6   261     6     1    28   339   651  -6.988  -5.717  -1.625  -5.695  -0.829  -3.908  0.368 -0.385 -0.191  0.094 
     D   260   256 6   261     6     0    25   337   648  -9.049  -7.747  -3.544  -4.226  -4.244  -0.319 
    IL   261   261 5   261     6     1    31   341   652  -2.579  -2.842  -0.760  -4.497  -5.274  -4.934  0.000  0.000  0.000  0.000 
    IR   262   262 6   262     5     1    31   341   652  -2.408  -0.496  -5.920  -4.087  -5.193          0.000  0.000  0.000  0.000 
                                             [ MATP  104 ]    159    411 G C - -
    MP   263   262 6   267     4     2    31   340   651  -8.175  -8.382  -0.022  -6.796                 -6.851 -4.158 -7.565 -1.341 -8.069 -5.487 -2.912 -7.680 -5.509  3.899 -5.750 -1.991 -3.273 -5.776 -5.133 -6.416 
    ML   264   262 6   267     4     1    28   339   650  -3.758  -3.940  -0.507  -2.670                  0.368 -0.385 -0.191  0.094 
    MR   265   262 6   267     4     1    26   337   649  -4.809  -3.838  -1.706  -0.766                  0.368 -0.385 -0.191  0.094 
     D   266   262 6   267     4     0    25   336   648  -4.568  -4.250  -2.265  -0.520                 
    IL   267   267 5   267     4     1    30   339   651  -1.686  -2.369  -1.117  -4.855                  0.000  0.000  0.000  0.000 
    IR   268   268 6   268     3     1    29   339   651  -1.442  -0.798  -4.142                          0.000  0.000  0.000  0.000 
                                             [ MATL  105 ]    160      - U - - -
    ML   269   268 6   271     3     1    29   338   649  -9.131  -0.009  -7.785                         -3.233 -2.752 -3.996  1.881 
     D   270   268 6   271     3     0    24   335   647  -6.174  -1.687  -0.566                         
    IL   271   271 3   271     3     1    28   338   650  -1.442  -0.798  -4.142                          0.000  0.000  0.000  0.000 
                                             [ MATL  106 ]    161      - A - - -
    ML   272   271 3   274     3     1    28   337   648  -9.131  -0.009  -7.785                          1.014 -1.816  0.454 -1.612 
     D   273   271 3   274     3     0    23   334   646  -6.174  -1.687  -0.566                         
    IL   274   274 3   274     3     1    27   337   649  -1.442  -0.798  -4.142                          0.000  0.000  0.000  0.000 
                                             [ MATL  107 ]    162      - A - - -
    ML   275   274 3   277     3     1    27   336   647  -4.966  -0.054  -7.786                          1.389 -1.897 -1.140 -0.603 
     D   276   274 3   277     3     0    22   334   645  -5.620  -0.734  -1.403                         
    IL   277   277 3   277     3     1    26   336   647  -2.113  -0.466  -4.473                          0.000  0.000  0.000  0.000 
                                             [ MATR  108 ]      -    410 - c - -
    MR   278   277 3   280     3     1    26   335   646  -9.468  -0.009  -7.786                         -1.914  0.947 -2.836  0.737 
     D   279   277 3   280     3     0    20   332   643  -6.390  -1.568  -0.620                         
    IR   280   280 3   280     3     1    25   335   646  -1.925  -0.554  -4.164                          0.000  0.000  0.000  0.000 
                                             [ MATR  109 ]      -    409 - G - -
    MR   281   280 3   283     3     1    25   334   645  -9.468  -0.009  -7.786                         -3.663 -5.118  1.943 -4.402 
     D   282   280 3   283     3     0    19   331   642  -6.390  -1.568  -0.620                         
    IR   283   283 3   283     3     1    24   334   645  -1.925  -0.554  -4.164                          0.000  0.000  0.000  0.000 
                                             [ MATR  110 ]      -    408 - A - -
    MR   284   283 3   286     3     1    24   333   644  -9.468  -0.009  -7.786                          1.880 -3.254 -3.105 -3.358 
     D   285   283 3   286     3     0    18   329   641  -6.390  -1.568  -0.620                         
    IR   286   286 3   286     3     1    23   333   644  -1.925  -0.554  -4.164                          0.000  0.000  0.000  0.000 
                                             [ MATR  111 ]      -    407 - g - -
    MR   287   286 3   289     5     1    23   332   643  -6.174  -0.034  -7.970  -8.182  -9.074          0.344 -1.458  0.994 -1.415 
     D   288   286 3   289     5     0    17   328   639  -5.352  -0.707  -2.978  -4.409  -2.404         
    IR   289   289 3   289     5     1    21   331   643  -2.493  -0.463  -6.004  -4.172  -5.278          0.000  0.000  0.000  0.000 
                                             [ MATP  112 ]    165    405 g c - -
    MP   290   289 3   294     6     2    23   331   642  -9.704  -9.643  -0.014  -8.420  -8.699  -9.094 -2.903 -2.176 -2.257  1.279 -3.463 -1.940  0.753 -3.581 -3.314  2.812 -3.759  0.477  0.370 -3.114 -1.274 -1.063 
    ML   291   289 3   294     6     1    18   326   638  -6.250  -6.596  -1.310  -1.005  -6.446  -3.975  0.368 -0.385 -0.191  0.094 
    MR   292   289 3   294     6     1    17   325   636  -6.988  -5.717  -1.625  -5.695  -0.829  -3.908  0.368 -0.385 -0.191  0.094 
     D   293   289 3   294     6     0    13   313   625  -9.049  -7.747  -3.544  -4.226  -4.244  -0.319 
    IL   294   294 5   294     6     1    20   329   641  -2.579  -2.842  -0.760  -4.497  -5.274  -4.934  0.000  0.000  0.000  0.000 
    IR   295   295 6   295     5     1    20   329   641  -2.408  -0.496  -5.920  -4.087  -5.193          0.000  0.000  0.000  0.000 
                                             [ MATP  113 ]    166    404 c g - -
    MP   296   295 6   300     6     2    21   329   640  -8.410  -9.643  -0.018  -8.016  -8.699  -9.094 -4.099 -3.864 -4.100  0.298 -3.148 -4.876  2.902 -3.775 -4.035  1.504 -4.524 -1.601  1.464 -4.280 -0.573 -2.835 
    ML   297   295 6   300     6     1    17   323   634  -6.250  -6.596  -1.310  -1.005  -6.446  -3.975  0.368 -0.385 -0.191  0.094 
    MR   298   295 6   300     6     1    16   321   632  -6.988  -5.717  -1.625  -5.695  -0.829  -3.908  0.368 -0.385 -0.191  0.094 
     D   299   295 6   300     6     0    13   308   620  -9.049  -7.747  -3.544  -4.226  -4.244  -0.319 
    IL   300   300 5   300     6     1    19   327   639  -2.616  -2.879  -0.735  -4.534  -5.310  -4.971  0.000  0.000  0.000  0.000 
    IR   301   301 6   301     5     1    19   327   638  -2.408  -0.496  -5.920  -4.087  -5.193          0.000  0.000  0.000  0.000 
                                             [ MATP  114 ]    168    403 G C - -
    MP   302   301 6   306     6     2    19   327   638  -9.702  -9.642  -0.032  -8.418  -8.698  -6.116 -3.475 -2.555 -3.684  1.473 -4.326 -4.336  0.568 -2.903 -3.877  3.063 -4.344 -0.333  0.393 -3.487 -1.541 -2.683 
    ML   303   301 6   306     6     1    16   318   629  -6.277  -6.623  -1.271  -1.032  -6.473  -4.003  0.457 -0.447 -0.187  0.022 
    MR   304   301 6   306     6     1    15   315   627  -6.988  -5.717  -1.625  -5.695  -0.829  -3.908  0.368 -0.385 -0.191  0.094 
     D   305   301 6   306     6     0    12   302   614  -9.049  -7.747  -3.544  -4.226  -4.244  -0.319 
    IL   306   306 5   306     6     1    17   325   636  -2.579  -2.842  -0.760  -4.497  -5.274  -4.934  0.000  0.000  0.000  0.000 
    IR   307   307 6   307     5     1    17   325   636  -2.408  -0.496  -5.920  -4.087  -5.193          0.000  0.000  0.000  0.000 
                                             [ MATP  115 ]    169    402 g c - -
    MP   308   307 6   312     4     2    17   325   637  -1.339  -3.567  -0.982  -6.153                 -2.682 -1.659 -2.709  1.495 -3.311 -3.381  0.837 -3.462 -1.980  2.795 -3.534 -0.071  0.486 -2.725 -1.077 -2.144 
    ML   309   307 6   312     4     1    14   306   618  -3.758  -3.940  -0.507  -2.670                  0.368 -0.385 -0.191  0.094 
    MR   310   307 6   312     4     1    13   303   615  -4.809  -3.838  -1.706  -0.766                  0.368 -0.385 -0.191  0.094 
     D   311   307 6   312     4     0    12   295   607  -4.948  -4.629  -1.457  -0.829                 
    IL   312   312 5   312     4     1    17   333   645  -0.943  -2.045  -2.097  -8.121                  0.000  0.000  0.000  0.000 
    IR   313   313 6   313     3     1    20   343   654  -0.085  -4.177  -8.885                          0.000  0.000  0.000  0.000 
                                             [ MATL  116 ]    180      - a - - -
    ML   314   313 6   316     3     1    14   233   443  -9.115  -0.009  -7.769                          0.326 -0.641  0.234 -0.107 
     D   315   313 6   316     3     0    11   231   441  -6.468  -1.428  -0.697                         
    IL   316   316 3   316     3     1    14   234   444  -1.442  -0.798  -4.142                          0.000  0.000  0.000  0.000 
                                             [ MATL  117 ]    181      - g - - -
    ML   317   316 3   319     3     1    13   232   442  -9.126  -0.009  -7.780                          0.287 -0.393  0.350 -0.427 
     D   318   316 3   319     3     0    10   230   440  -6.286  -1.618  -0.596                         
    IL   319   319 3   319     3     1    13   233   443  -1.442  -0.798  -4.142                          0.000  0.000  0.000  0.000 
                                             [ MATL  118 ]    182      - a - - -
    ML   320   319 3   322     3     1    12   231   441  -9.128  -0.009  -7.783                          0.687 -0.804  0.299 -0.769 
     D   321   319 3   322     3     0     9   229   439  -6.230  -1.571  -0.621                         
    IL   322   322 3   322     3     1    12   232   442  -1.442  -0.798  -4.142                          0.000  0.000  0.000  0.000 
                                             [ MATL  119 ]    183      - g - - -
    ML   323   322 3   325     3     1    11   230   440  -9.131  -0.015  -6.821                          0.125 -0.111  0.170 -0.219 
     D   324   322 3   325     3     0     8   228   438  -6.174  -1.687  -0.566                         
    IL   325   325 3   325     3     1    11   231   441  -1.442  -0.798  -4.142                          0.000  0.000  0.000  0.000 
                                             [ MATL  120 ]    184      - c - - -
    ML   326   325 3   328     3     1    10   229   439  -9.125  -0.009  -7.779                         -0.126  0.238  0.038 -0.189 
     D   327   325 3   328     3     0     8   227   438  -6.298  -1.811  -0.510                         
    IL   328   328 3   328     3     1    11   230   440  -1.442  -0.798  -4.142                          0.000  0.000  0.000  0.000 
                                             [ MATL  121 ]    185      - a - - -
    ML   329   328 3   331     3     1     9   228   438  -9.462  -0.391  -2.082                          0.248  0.019 -0.350  0.021 
     D   330   328 3   331     3     0     7   227   437  -5.696  -0.713  -1.432                         
    IL   331   331 3   331     3     1    11   229   439  -1.925  -0.554  -4.164                          0.000  0.000  0.000  0.000 
                                             [ MATR  122 ]      -    335 - c - -
    MR   332   331 3   334     3     1    11   228   438  -9.088  -0.011  -7.406                         -0.343  0.677 -0.933  0.123 
     D   333   331 3   334     3     0     5   226   436  -8.762  -0.644  -1.482                         
    IR   334   334 3   334     3     1    10   228   438  -1.925  -0.554  -4.164                          0.000  0.000  0.000  0.000 
                                             [ MATR  123 ]      -    334 - a - -
    MR   335   334 3   337     3     1    10   227   437  -9.369  -0.009  -7.687                          0.848 -0.739 -0.308 -0.335 
     D   336   334 3   337     3     0     4   224   434  -7.529  -1.921  -0.453                         
    IR   337   337 3   337     3     1     9   227   437  -1.925  -0.554  -4.164                          0.000  0.000  0.000  0.000 
                                             [ MATR  124 ]      -    333 - g - -
    MR   338   337 3   340     3     1    10   226   436  -9.390  -0.009  -7.707                          0.343 -1.007  0.546 -0.370 
     D   339   337 3   340     3     0     3   223   433  -7.359  -2.388  -0.317                         
    IR   340   340 3   340     3     1     8   226   436  -1.925  -0.554  -4.164                          0.000  0.000  0.000  0.000 
                                             [ MATR  125 ]      -    332 - u - -
    MR   341   340 3   343     3     1     9   225   435  -9.393  -0.009  -7.710                         -0.101 -0.346  0.149  0.228 
     D   342   340 3   343     3     0     3   222   432  -7.332  -1.733  -0.529                         
    IR   343   343 3   343     3     1     7   225   435  -1.925  -0.554  -4.164                          0.000  0.000  0.000  0.000 
                                             [ MATR  126 ]      -    331 - a - -
    MR   344   343 3   346     3     1     8   224   434  -9.413  -0.009  -7.731                          0.401 -0.735  0.061  0.050 
     D   345   343 3   346     3     0     2   222   432  -7.139  -1.022  -0.998                         
    IR   346   346 3   346     3     1     6   224   434  -1.925  -0.554  -4.164                          0.000  0.000  0.000  0.000 
                                             [ MATR  127 ]      -    330 - a - -
    MR   347   346 3   349     3     1     7   223   433  -9.453  -0.009  -7.771                          0.576 -0.924  0.296 -0.407 
     D   348   346 3   349     3     0     1   220   431  -6.642  -1.173  -0.872                         
    IR   349   349 3   349     3     1     5   223   433  -1.925  -0.554  -4.164                          0.000  0.000  0.000  0.000 
                                             [ MATR  128 ]      -    329 - g - -
    MR   350   349 3   352     3     1     6   222   432  -9.468  -0.009  -7.786                         -0.195  0.040  0.086  0.052 
     D   351   349 3   352     3     0     1   219   429  -6.390  -1.568  -0.620                         
    IR   352   352 3   352     3     1     5   222   432  -1.925  -0.554  -4.164                          0.000  0.000  0.000  0.000 
                                             [ MATR  129 ]      -    328 - g - -
    MR   353   352 3   355     3     1     5   221   431  -9.468  -0.009  -7.786                         -0.236 -0.064  0.497 -0.353 
     D   354   352 3   355     3     0     0   218   428  -6.390  -1.568  -0.620                         
    IR   355   355 3   355     3     1     4   221   431  -1.925  -0.554  -4.164                          0.000  0.000  0.000  0.000 
                                             [ MATR  130 ]      -    327 - a - -
    MR   356   355 3   358     3     1     5   220   430  -9.468  -0.010  -7.466                          0.502 -0.604 -0.006 -0.105 
     D   357   355 3   358     3     0     0   217   427  -6.390  -1.568  -0.620                         
    IR   358   358 3   358     3     1     3   220   430  -1.925  -0.554  -4.164                          0.000  0.000  0.000  0.000 
                                             [ MATR  131 ]      -    326 - a - -
    MR   359   358 3   361     5     1     4   219   429  -5.865  -0.052  -7.406  -8.181  -6.836          0.263 -0.220  0.145 -0.260 
     D   360   358 3   361     5     0     0   216   426  -5.368  -0.697  -2.995  -4.426  -2.420         
    IR   361   361 3   361     5     1     2   219   429  -2.355  -0.490  -6.068  -4.235  -5.341          0.000  0.000  0.000  0.000 
                                             [ MATP  132 ]    186    323 c g - -
    MP   362   361 3   366     6     2     6   218   428  -9.695  -9.635  -0.017  -7.563  -8.691  -9.086 -0.456 -1.579 -0.252  1.042 -1.679 -1.532  1.541 -2.165 -1.782  1.291 -2.275 -0.366  1.370 -1.527  0.033 -0.811 
    ML   363   361 3   366     6     1     1   215   426  -6.285  -6.632  -1.346  -0.970  -6.481  -4.011  0.413 -0.365 -0.233  0.059 
    MR   364   361 3   366     6     1     1   215   425  -6.988  -5.717  -1.625  -5.695  -0.829  -3.908  0.368 -0.385 -0.191  0.094 
     D   365   361 3   366     6     0     0   210   420  -9.205  -7.904  -3.701  -2.730  -4.400  -0.476 
    IL   366   366 5   366     6     1     2   217   427  -2.579  -2.842  -0.760  -4.497  -5.274  -4.934  0.000  0.000  0.000  0.000 
    IR   367   367 6   367     5     1     2   217   427  -2.408  -0.496  -5.920  -4.087  -5.193          0.000  0.000  0.000  0.000 
                                             [ MATP  133 ]    187    322 c g - -
    MP   368   367 6   372     6     2     6   216   426  -9.692  -8.261  -0.017  -8.408  -8.688  -9.083 -1.390 -1.525 -1.222  1.072 -1.463 -2.152  1.791 -1.764 -1.743  1.204 -2.579  0.085  1.426 -1.656  0.106 -1.037 
    ML   369   367 6   372     6     1     1   214   424  -6.466  -6.813  -1.040  -1.221  -6.662  -4.192  0.609 -0.565 -0.214 -0.095 
    MR   370   367 6   372     6     1     1   213   423  -6.988  -5.717  -1.625  -5.695  -0.829  -3.908  0.368 -0.385 -0.191  0.094 
     D   371   367 6   372     6     0     0   208   418  -9.049  -7.747  -3.544  -4.226  -4.244  -0.319 
    IL   372   372 5   372     6     1     2   215   425  -2.579  -2.842  -0.760  -4.497  -5.274  -4.934  0.000  0.000  0.000  0.000 
    IR   373   373 6   373     5     1     2   215   425  -2.434  -0.486  -5.945  -4.113  -5.219          0.000  0.000  0.000  0.000 
                                             [ MATP  134 ]    188    320 c g - -
    MP   374   373 6   378     6     2     5   214   424  -9.704  -7.671  -0.020  -8.420  -8.699  -8.745 -2.767 -2.782 -2.917  0.910 -2.099 -3.580  2.495 -2.874 -2.524  1.269 -3.489 -0.589  1.588 -3.064 -0.216 -1.825 
    ML   375   373 6   378     6     1     1   211   422  -6.250  -6.596  -1.310  -1.005  -6.446  -3.975  0.368 -0.385 -0.191  0.094 
    MR   376   373 6   378     6     1     1   211   421  -6.988  -5.717  -1.625  -5.695  -0.829  -3.908  0.368 -0.385 -0.191  0.094 
     D   377   373 6   378     6     0     0   207   417  -9.049  -7.747  -3.544  -4.226  -4.244  -0.319 
    IL   378   378 5   378     6     1     1   213   423  -2.579  -2.842  -0.760  -4.497  -5.274  -4.934  0.000  0.000  0.000  0.000 
    IR   379   379 6   379     5     1     2   213   423  -2.303  -0.514  -6.003  -4.170  -5.276          0.000  0.000  0.000  0.000 
                                             [ MATP  135 ]    189    317 c g - -
    MP   380   379 6   384     6     2     4   212   422  -9.703  -9.642  -0.020  -8.419  -7.670  -8.311 -2.686 -2.313 -2.937  1.112 -2.292 -3.765  2.110 -3.105 -2.986  1.971 -3.524 -0.778  1.433 -2.958 -0.284 -1.871 
    ML   381   379 6   384     6     1     1   210   420  -6.250  -6.596  -1.310  -1.005  -6.446  -3.975  0.368 -0.385 -0.191  0.094 
    MR   382   379 6   384     6     1     1   209   419  -6.988  -5.717  -1.625  -5.695  -0.829  -3.908  0.368 -0.385 -0.191  0.094 
     D   383   379 6   384     6     0     0   205   416  -9.067  -7.766  -3.563  -4.245  -4.262  -0.315 
    IL   384   384 5   384     6     1     1   211   421  -2.579  -2.842  -0.760  -4.497  -5.274  -4.934  0.000  0.000  0.000  0.000 
    IR   385   385 6   385     5     1     1   211   421  -2.408  -0.496  -5.920  -4.087  -5.193          0.000  0.000  0.000  0.000 
                                             [ MATP  136 ]    190    316 c g - -
    MP   386   385 6   390     6     2     4   210   420  -9.697  -9.637  -0.027  -7.942  -7.153  -7.679 -2.082 -2.466 -2.598  1.064 -2.213 -3.240  2.113 -2.807 -2.595  1.421 -3.047 -0.788  1.870 -2.588 -0.194 -1.748 
    ML   387   385 6   390     6     1     1   208   418  -6.250  -6.596  -1.310  -1.005  -6.446  -3.975  0.368 -0.385 -0.191  0.094 
    MR   388   385 6   390     6     1     1   207   417  -7.049  -5.778  -1.687  -5.756  -0.890  -3.242  0.548 -0.509 -0.216 -0.037 
     D   389   385 6   390     6     0     0   204   415  -9.115  -7.813  -3.610  -4.292  -4.309  -0.303 
    IL   390   390 5   390     6     1     1   209   419  -2.579  -2.842  -0.760  -4.497  -5.274  -4.934  0.000  0.000  0.000  0.000 
    IR   391   391 6   391     5     1     1   209   419  -2.408  -0.496  -5.920  -4.087  -5.193          0.000  0.000  0.000  0.000 
                                             [ MATP  137 ]    191    315 c g - -
    MP   392   391 6   396     4     2     2   208   418  -8.143  -2.764  -0.261  -6.087                 -2.042 -2.018 -2.182  1.037 -2.087 -2.681  2.348 -2.418 -1.930  0.985 -2.242 -0.687  1.552 -2.371 -0.096 -1.205 
    ML   393   391 6   396     4     1     1   207   417  -3.782  -3.965  -0.497  -2.694                  0.470 -0.456 -0.189  0.013 
    MR   394   391 6   396     4     1     1   205   415  -4.937  -3.966  -1.833  -0.683                  0.633 -0.566 -0.268 -0.084 
     D   395   391 6   396     4     0     0   204   414  -4.802  -4.483  -2.499  -0.429                 
    IL   396   396 5   396     4     1     1   207   418  -1.686  -2.369  -1.117  -4.855                  0.000  0.000  0.000  0.000 
    IR   397   397 6   397     3     1     1   207   417  -1.783  -0.558  -5.063                          0.000  0.000  0.000  0.000 
                                             [ MATL  138 ]    192      - A - - -
    ML   398   397 6   400     3     1     2   206   416  -9.095  -0.012  -7.247                          1.036 -0.579 -0.873 -0.447 
     D   399   397 6   400     3     0     0   203   413  -6.773  -2.286  -0.348                         
    IL   400   400 3   400     3     1     1   206   416  -1.442  -0.798  -4.142                          0.000  0.000  0.000  0.000 
                                             [ MATL  139 ]    193      - a - - -
    ML   401   400 3   403     3     1     1   205   415  -9.092  -0.017  -6.663                          0.410 -0.245 -0.296  0.018 
     D   402   400 3   403     3     0     0   202   412  -6.810  -1.510  -0.644                         
    IL   403   403 3   403     3     1     1   205   415  -1.442  -0.798  -4.142                          0.000  0.000  0.000  0.000 
                                             [ MATL  140 ]    194      - u - - -
    ML   404   403 3   406     3     1     1   204   414  -9.101  -0.073  -4.396                          0.150  0.050 -0.586  0.250 
     D   405   403 3   406     3     0     0   201   411  -6.684  -1.491  -0.656                         
    IL   406   406 3   406     3     1     1   204   414  -1.442  -0.798  -4.142                          0.000  0.000  0.000  0.000 
                                             [ MATL  141 ]    195      - a - - -
    ML   407   406 3   409     3     1     1   203   413  -9.053  -0.325  -2.325                          0.998 -0.836 -0.639 -0.322 
     D   408   406 3   409     3     0     0   199   409  -7.245  -2.758  -0.242                         
    IL   409   409 3   409     3     1     1   204   414  -1.442  -0.798  -4.142                          0.000  0.000  0.000  0.000 
                                             [ MATL  142 ]    196      - a - - -
    ML   410   409 3   412     5     1     1   203   413  -1.657  -0.592  -7.606  -7.818  -6.626          0.336 -0.406 -0.406  0.297 
     D   411   409 3   412     5     0     0   198   408  -6.876  -0.689  -6.137  -4.512  -1.675         
    IL   412   412 3   412     5     1     1   206   416  -0.296  -2.583  -6.078  -9.511  -8.784          0.000  0.000  0.000  0.000 
                                             [ MATP  143 ]    225    311 G C - -
    MP   413   412 3   417     6     2     2   199   409  -9.599  -9.539  -0.025  -8.315  -8.595  -6.773 -2.790 -2.248 -2.374  1.287 -3.697 -4.020  0.385 -3.863 -2.944  3.068 -3.082  0.100  0.105 -3.289 -1.420 -2.039 
    ML   414   412 3   417     6     1     1   197   408  -6.591  -6.937  -0.919  -1.346  -6.787  -4.317  0.861 -0.737 -0.467 -0.217 
    MR   415   412 3   417     6     1     1   197   407  -6.988  -5.717  -1.625  -5.695  -0.829  -3.908  0.368 -0.385 -0.191  0.094 
     D   416   412 3   417     6     0     0   196   406 -10.339  -9.038  -0.675  -5.517  -5.534  -1.610 
    IL   417   417 5   417     6     1     1   198   408  -2.579  -2.842  -0.760  -4.497  -5.274  -4.934  0.000  0.000  0.000  0.000 
    IR   418   418 6   418     5     1     1   198   408  -2.408  -0.496  -5.920  -4.087  -5.193          0.000  0.000  0.000  0.000 
                                             [ MATP  144 ]    226    310 C G - -
    MP   419   418 6   423     6     2     2   197   407  -9.694  -9.633  -0.014  -8.410  -8.690  -9.085 -3.988 -3.801 -4.011  0.341 -2.521 -4.810  3.011 -3.696 -3.938  1.269 -4.442 -1.495  1.180 -4.191 -0.247 -2.753 
    ML   420   418 6   423     6     1     1   196   406  -6.250  -6.596  -1.310  -1.005  -6.446  -3.975  0.368 -0.385 -0.191  0.094 
    MR   421   418 6   423     6     1     1   195   405  -6.988  -5.717  -1.625  -5.695  -0.829  -3.908  0.368 -0.385 -0.191  0.094 
     D   422   418 6   423     6     0     0   193   403  -9.276  -7.975  -3.772  -4.454  -4.471  -0.268 
    IL   423   423 5   423     6     1     1   196   407  -2.579  -2.842  -0.760  -4.497  -5.274  -4.934  0.000  0.000  0.000  0.000 
    IR   424   424 6   424     5     1     1   196   406  -2.408  -0.496  -5.920  -4.087  -5.193          0.000  0.000  0.000  0.000 
                                             [ MATP  145 ]    227    309 C G - -
    MP   425   424 6   429     4     2     2   195   405  -8.159  -8.366  -0.023  -6.780                 -7.882 -8.002 -5.896 -4.172 -4.954 -6.853  3.953 -6.695 -7.440 -4.066 -6.869 -6.130 -2.408 -7.822 -3.497 -6.235 
    ML   426   424 6   429     4     1     1   194   404  -3.758  -3.940  -0.507  -2.670                  0.368 -0.385 -0.191  0.094 
    MR   427   424 6   429     4     1     1   193   404  -4.809  -3.838  -1.706  -0.766                  0.368 -0.385 -0.191  0.094 
     D   428   424 6   429     4     0     0   192   402  -4.782  -4.463  -2.479  -0.436                 
    IL   429   429 5   429     4     1     1   195   405  -1.686  -2.369  -1.117  -4.855                  0.000  0.000  0.000  0.000 
    IR   430   430 6   430     3     1     1   195   405  -1.442  -0.798  -4.142                          0.000  0.000  0.000  0.000 
                                             [ MATL  146 ]    228      - A - - -
    ML   431   430 6   433     3     1     1   193   403  -9.453  -0.009  -7.771                          1.942 -4.536 -4.002 -4.254 
     D   432   430 6   433     3     0     0   191   402  -5.806  -0.622  -1.589                         
    IL   433   433 3   433     3     1     1   193   404  -1.925  -0.554  -4.164                          0.000  0.000  0.000  0.000 
                                             [ MATR  147 ]      -    308 - A - -
    MR   434   433 3   436     3     1     1   192   402  -9.468  -0.009  -7.786                          1.855 -3.129 -2.970 -2.832 
     D   435   433 3   436     3     0     0   190   400  -6.390  -1.568  -0.620                         
    IR   436   436 3   436     3     1     1   192   403  -1.925  -0.554  -4.164                          0.000  0.000  0.000  0.000 
                                             [ MATR  148 ]      -    307 - A - -
    MR   437   436 3   439     3     1     1   191   401  -9.468  -0.009  -7.786                          1.930 -4.291 -3.863 -3.859 
     D   438   436 3   439     3     0     0   189   399  -6.390  -1.568  -0.620                         
    IR   439   439 3   439     3     1     1   191   402  -1.925  -0.554  -4.164                          0.000  0.000  0.000  0.000 
                                             [ MATR  149 ]      -    306 - G - -
    MR   440   439 3   442     5     1     1   190   400  -8.155  -0.020  -7.970  -8.182  -8.548         -3.159 -4.760  1.921 -3.953 
     D   441   439 3   442     5     0     0   188   398  -5.352  -0.707  -2.978  -4.409  -2.404         
    IR   442   442 3   442     5     1     1   190   400  -2.408  -0.496  -5.920  -4.087  -5.193          0.000  0.000  0.000  0.000 
                                             [ MATP  150 ]    229    305 C G - -
    MP   443   442 3   447     6     2     2   189   399  -9.703  -9.642  -0.014  -8.419  -8.699  -9.094 -6.221 -6.357 -5.595 -2.514 -4.007 -5.779  3.820 -4.954 -5.721 -2.433 -5.802 -4.494 -0.114 -6.126 -1.753 -4.519 
    ML   444   442 3   447     6     1     1   187   397  -6.250  -6.596  -1.310  -1.005  -6.446  -3.975  0.368 -0.385 -0.191  0.094 
    MR   445   442 3   447     6     1     1   186   397  -6.988  -5.717  -1.625  -5.695  -0.829  -3.908  0.368 -0.385 -0.191  0.094 
     D   446   442 3   447     6     0     0   181   392  -9.068  -7.767  -3.564  -4.246  -4.263  -0.314 
    IL   447   447 5   447     6     1     1   188   398  -2.579  -2.842  -0.760  -4.497  -5.274  -4.934  0.000  0.000  0.000  0.000 
    IR   448   448 6   448     5     1     1   188   398  -2.408  -0.496  -5.920  -4.087  -5.193          0.000  0.000  0.000  0.000 
                                             [ MATP  151 ]    230    304 U G - -
    MP   449   448 6   453     6     2     2   187   398  -9.703  -9.642  -0.017  -7.975  -8.263  -9.094 -5.401 -5.483 -5.003 -1.736 -1.996 -5.334  0.859 -4.431 -5.059 -1.633 -3.463 -2.009 -0.133 -5.409  3.560 -3.898 
    ML   450   448 6   453     6     1     1   185   395  -6.250  -6.596  -1.310  -1.005  -6.446  -3.975  0.368 -0.385 -0.191  0.094 
    MR   451   448 6   453     6     1     1   185   395  -6.988  -5.717  -1.625  -5.695  -0.829  -3.908  0.368 -0.385 -0.191  0.094 
     D   452   448 6   453     6     0     0   180   390  -9.068  -7.767  -3.564  -4.246  -4.263  -0.314 
    IL   453   453 5   453     6     1     1   186   397  -2.579  -2.842  -0.760  -4.497  -5.274  -4.934  0.000  0.000  0.000  0.000 
    IR   454   454 6   454     5     1     1   186   396  -2.408  -0.496  -5.920  -4.087  -5.193          0.000  0.000  0.000  0.000 
                                             [ MATP  152 ]    231    303 g c - -
    MP   455   454 6   459     6     2     2   185   396  -9.700  -9.639  -0.015  -8.043  -8.696  -9.091 -4.163 -2.671 -4.036  0.785 -4.999 -3.458  0.013 -4.656 -4.342  2.998 -4.609  1.847 -0.433 -3.878 -2.185 -3.000 
    ML   456   454 6   459     6     1     1   183   393  -6.280  -6.626  -1.267  -1.035  -6.476  -4.006  0.325 -0.374 -0.240  0.176 
    MR   457   454 6   459     6     1     1   183   393  -7.009  -5.738  -1.647  -5.716  -0.812  -3.930  0.333 -0.375 -0.231  0.161 
     D   458   454 6   459     6     0     0   179   389  -9.068  -7.767  -3.564  -4.246  -4.263  -0.314 
    IL   459   459 5   459     6     1     1   184   395  -2.579  -2.842  -0.760  -4.497  -5.274  -4.934  0.000  0.000  0.000  0.000 
    IR   460   460 6   460     5     1     1   184   394  -2.408  -0.496  -5.920  -4.087  -5.193          0.000  0.000  0.000  0.000 
                                             [ MATP  153 ]    232    302 g c - -
    MP   461   460 6   465     6     2     2   183   394  -9.700  -7.947  -0.035  -8.416  -8.696  -6.193 -3.677 -2.786 -3.513  1.343 -3.913 -4.320  0.956 -4.024 -3.878  2.860 -4.259 -0.332  0.953 -3.490 -0.589 -2.547 
    ML   462   460 6   465     6     1     1   182   392  -6.275  -6.621  -1.335  -0.980  -6.471  -4.000  0.334 -0.281 -0.263  0.116 
    MR   463   460 6   465     6     1     1   181   391  -7.009  -5.738  -1.582  -5.716  -0.850  -3.930  0.398 -0.474 -0.034 -0.022 
     D   464   460 6   465     6     0     0   178   388  -9.068  -7.767  -3.352  -4.246  -4.263  -0.339 
    IL   465   465 5   465     6     1     1   183   393  -2.579  -2.842  -0.760  -4.497  -5.274  -4.934  0.000  0.000  0.000  0.000 
    IR   466   466 6   466     5     1     1   182   393  -2.444  -0.482  -5.955  -4.123  -5.229          0.000  0.000  0.000  0.000 
                                             [ MATP  154 ]    233    300 c g - -
    MP   467   466 6   471     6     2     2   181   392  -9.685  -9.625  -0.081  -8.401  -8.681  -4.425 -2.094 -2.300 -2.323  1.251 -1.724 -3.099  1.934 -2.612 -2.374  1.661 -3.011 -0.487  1.579 -2.364 -0.242 -1.484 
    ML   468   466 6   471     6     1     1   180   390  -6.275  -6.621  -1.335  -0.980  -6.471  -4.000  0.451 -0.443 -0.186  0.027 
    MR   469   466 6   471     6     1     1   179   390  -6.988  -5.717  -1.625  -5.695  -0.829  -3.908  0.368 -0.385 -0.191  0.094 
     D   470   466 6   471     6     0     0   177   387  -9.430  -8.128  -3.925  -4.607  -4.625  -0.239 
    IL   471   471 5   471     6     1     1   181   391  -2.579  -2.842  -0.760  -4.497  -5.274  -4.934  0.000  0.000  0.000  0.000 
    IR   472   472 6   472     5     1     1   181   391  -2.408  -0.496  -5.920  -4.087  -5.193          0.000  0.000  0.000  0.000 
                                             [ MATP  155 ]    234    299 c g - -
    MP   473   472 6   477     4     2     2   180   390  -8.029  -8.236  -0.461  -1.910                 -1.652 -1.680 -1.964  1.265 -1.901 -2.798  2.179 -2.160 -2.041  1.090 -2.004 -0.583  1.391 -1.895 -0.101 -1.206 
    ML   474   472 6   477     4     1     1   179   389  -3.776  -3.959  -0.499  -2.688                  0.334 -0.281 -0.263  0.116 
    MR   475   472 6   477     4     1     1   178   388  -4.809  -3.838  -1.706  -0.766                  0.368 -0.385 -0.191  0.094 
     D   476   472 6   477     4     0     0   176   386  -5.794  -5.475  -3.389  -0.211                 
    IL   477   477 5   477     4     1     1   180   390  -1.686  -2.369  -1.117  -4.855                  0.000  0.000  0.000  0.000 
    IR   478   478 6   478     3     1     1   180   390  -1.442  -0.798  -4.142                          0.000  0.000  0.000  0.000 
                                             [ MATL  156 ]    235      - c - - -
    ML   479   478 6   481     3     1     1   178   388  -8.586  -0.013  -7.240                          0.039  0.042 -0.103  0.017 
     D   480   478 6   481     3     0     0   176   386  -9.088  -0.775  -1.274                         
    IL   481   481 3   481     3     1     1   178   389  -1.442  -0.798  -4.142                          0.000  0.000  0.000  0.000 
                                             [ MATL  157 ]    236      - g - - -
    ML   482   481 3   484     3     1     1   177   387  -8.951  -0.010  -7.605                         -0.110 -0.494  0.430  0.023 
     D   483   481 3   484     3     0     0   173   384  -7.957  -0.748  -1.321                         
    IL   484   484 3   484     3     1     1   177   387  -1.442  -0.798  -4.142                          0.000  0.000  0.000  0.000 
                                             [ MATL  158 ]    237      - c - - -
    ML   485   484 3   487     3     1     1   176   386  -9.082  -0.009  -7.736                         -0.056  0.296 -0.565  0.182 
     D   486   484 3   487     3     0     0   167   377  -6.941  -2.454  -0.305                         
    IL   487   487 3   487     3     1     1   176   386  -1.442  -0.798  -4.142                          0.000  0.000  0.000  0.000 
                                             [ MATL  159 ]    238      - a - - -
    ML   488   487 3   490     3     1     1   175   385  -9.082  -0.009  -7.736                          0.637 -0.273 -0.718  0.014 
     D   489   487 3   490     3     0     0   164   374  -6.941  -1.377  -0.721                         
    IL   490   490 3   490     3     1     1   175   385  -1.442  -0.798  -4.142                          0.000  0.000  0.000  0.000 
                                             [ MATL  160 ]    239      - a - - -
    ML   491   490 3   493     3     1     1   174   384  -1.538  -1.438  -1.803                          0.410  0.026 -0.613 -0.000 
     D   492   490 3   493     3     0     0   133   343  -6.615  -1.429  -0.694                         
    IL   493   493 3   493     3     1     1   185   396  -0.126  -3.610  -8.972                          0.000  0.000  0.000  0.000 
                                             [ MATL  161 ]    298      - g - - -
    ML   494   493 3   496     2     1     1     1     1       *   0.000                                 -0.101  0.022  0.174 -0.114 
     D   495   493 3   496     2     0     0     0     0       *   0.000                                 
    IL   496   496 3   496     2     1     1    13    28  -1.823  -0.479                                  0.000  0.000  0.000  0.000 
                                             [ END   162 ]      -      - - - - -
     E   497   496 3    -1     0     0     0     0     0                                                 
                                             [ BEGL   73 ]      -      - - - - -
     S   498   245 1   499     1     0     4   208   431   0.000                                         
                                             [ BIF    74 ]      -      - - - - -
     B   499   498 1   500   553     0     4   208   431                                                 
                                             [ BEGL   75 ]      -      - - - - -
     S   500   499 1   501     4     0     0   197   419  -0.028  -7.580  -6.987  -7.406                 
                                             [ MATP   76 ]     89    141 c g - -
    MP   501   500 1   505     6     2     2   197   419  -3.661  -9.642  -0.132  -8.418  -8.698  -9.093 -3.107 -2.990 -3.229  0.760 -2.619 -4.068  2.202 -3.247 -2.827  1.733 -3.773 -1.142  1.858 -3.373  0.073 -1.913 
    ML   502   500 1   505     6     1     1   194   417  -6.250  -6.596  -1.310  -1.005  -6.446  -3.975  0.368 -0.385 -0.191  0.094 
    MR   503   500 1   505     6     1     1   194   416  -6.988  -5.717  -1.625  -5.695  -0.829  -3.908  0.368 -0.385 -0.191  0.094 
     D   504   500 1   505     6     0     0   188   411  -9.075  -7.773  -3.570  -4.252  -4.270  -0.313 
    IL   505   505 5   505     6     1     1   196   418  -3.687  -3.615  -0.335  -5.605  -6.381  -6.041  0.000  0.000  0.000  0.000 
    IR   506   506 6   506     5     1     1   195   418  -2.440  -0.483  -5.951  -4.119  -5.225          0.000  0.000  0.000  0.000 
                                             [ MATP   77 ]     91    139 c g - -
    MP   507   506 6   511     6     2     2   195   417  -9.703  -9.642  -0.014  -8.418  -8.698  -9.093 -2.481 -2.517 -2.663  1.024 -2.331 -3.831  2.576 -3.104 -3.019  1.557 -3.565 -1.021  1.212 -3.057 -0.367 -2.002 
    ML   508   506 6   511     6     1     1   192   415  -6.250  -6.596  -1.310  -1.005  -6.446  -3.975  0.368 -0.385 -0.191  0.094 
    MR   509   506 6   511     6     1     1   192   414  -6.988  -5.717  -1.625  -5.695  -0.829  -3.908  0.368 -0.385 -0.191  0.094 
     D   510   506 6   511     6     0     0   187   410  -9.075  -7.773  -3.295  -4.252  -4.270  -0.345 
    IL   511   511 5   511     6     1     1   194   416  -2.579  -2.842  -0.760  -4.497  -5.274  -4.934  0.000  0.000  0.000  0.000 
    IR   512   512 6   512     5     1     1   193   416  -2.408  -0.496  -5.920  -4.087  -5.193          0.000  0.000  0.000  0.000 
                                             [ MATP   78 ]     92    138 c g - -
    MP   513   512 6   517     6     2     2   193   415  -8.304  -9.643  -0.022  -7.238  -8.699  -9.094 -3.911 -3.696 -3.948  0.627 -3.064 -4.766  2.923 -3.665 -3.879  1.282 -4.390 -1.410  1.327 -4.114 -0.421 -2.412 
    ML   514   512 6   517     6     1     1   190   413  -6.250  -6.596  -1.310  -1.005  -6.446  -3.975  0.368 -0.385 -0.191  0.094 
    MR   515   512 6   517     6     1     1   190   412  -6.988  -5.717  -1.625  -5.695  -0.829  -3.908  0.368 -0.385 -0.191  0.094 
     D   516   512 6   517     6     0     0   185   408  -9.049  -7.747  -3.544  -4.226  -4.244  -0.319 
    IL   517   517 5   517     6     1     1   192   414  -2.621  -2.884  -0.732  -4.539  -5.315  -4.975  0.000  0.000  0.000  0.000 
    IR   518   518 6   518     5     1     1   192   414  -2.408  -0.496  -5.920  -4.087  -5.193          0.000  0.000  0.000  0.000 
                                             [ MATP   79 ]     94    137 G C - -
    MP   519   518 6   523     6     2     2   191   413  -8.281  -9.638  -0.027  -7.934  -8.354  -7.143 -5.261 -2.847 -5.261  0.353 -6.295 -5.141 -1.060 -5.806 -4.973  3.696 -5.245 -1.205 -1.504 -4.811 -3.392 -4.185 
    ML   520   518 6   523     6     1     1   189   411  -6.354  -6.700  -1.379  -0.933  -6.550  -4.079  0.368 -0.407 -0.057 -0.009 
    MR   521   518 6   523     6     1     1   187   410  -6.988  -5.717  -1.625  -5.695  -0.829  -3.908  0.368 -0.385 -0.191  0.094 
     D   522   518 6   523     6     0     0   184   407  -9.049  -7.747  -3.544  -4.226  -4.244  -0.319 
    IL   523   523 5   523     6     1     1   190   412  -2.622  -2.885  -0.732  -4.540  -5.316  -4.976  0.000  0.000  0.000  0.000 
    IR   524   524 6   524     5     1     1   190   412  -2.408  -0.496  -5.920  -4.087  -5.193          0.000  0.000  0.000  0.000 
                                             [ MATP   80 ]     96    136 G C - -
    MP   525   524 6   529     4     2     2   189   411  -7.303  -8.357  -0.035  -6.081                 -4.198 -2.700 -4.047  0.805 -4.532 -3.649 -0.044 -4.690 -4.384  3.439 -3.512 -0.501 -0.413 -3.873 -2.181 -3.015 
    ML   526   524 6   529     4     1     1   187   410  -3.849  -4.032  -0.470  -2.761                  0.625 -0.561 -0.262 -0.080 
    MR   527   524 6   529     4     1     1   185   408  -4.828  -3.857  -1.665  -0.785                  0.433 -0.431 -0.185  0.040 
     D   528   524 6   529     4     0     0   183   406  -4.738  -4.419  -2.435  -0.452                 
    IL   529   529 5   529     4     1     1   188   411  -1.726  -2.409  -1.071  -4.895                  0.000  0.000  0.000  0.000 
    IR   530   530 6   530     3     1     1   188   411  -1.442  -0.798  -4.142                          0.000  0.000  0.000  0.000 
                                             [ MATL   81 ]     98      - U - - -
    ML   531   530 6   533     3     1     1   187   409  -9.111  -0.017  -6.685                         -1.722 -1.726 -2.468  1.684 
     D   532   530 6   533     3     0     0   181   404  -6.540  -1.292  -0.784                         
    IL   533   533 3   533     3     1     1   187   409  -1.442  -0.798  -4.142                          0.000  0.000  0.000  0.000 
                                             [ MATL   82 ]     99      - G - - -
    ML   534   533 3   536     3     1     1   186   408  -9.119  -0.009  -7.773                         -1.212 -2.231  1.620 -1.831 
     D   535   533 3   536     3     0     0   175   398  -6.410  -1.270  -0.802                         
    IL   536   536 3   536     3     1     1   185   408  -1.442  -0.798  -4.142                          0.000  0.000  0.000  0.000 
                                             [ MATL   83 ]    100      - a - - -
    ML   537   536 3   539     3     1     1   185   408  -1.827  -0.495  -6.831                          0.524  0.223 -0.814 -0.275 
     D   538   536 3   539     3     0     0   148   370  -6.174  -1.687  -0.566                         
    IL   539   539 3   539     3     1     1   199   422  -0.119  -3.694  -8.861                          0.000  0.000  0.000  0.000 
                                             [ MATL   84 ]    132      - a - - -
    ML   540   539 3   542     3     1     1    15    34  -9.125  -0.013  -7.059                          0.629 -1.245  0.550 -0.818 
     D   541   539 3   542     3     0     0    16    34  -6.296  -1.513  -0.651                         
    IL   542   542 3   542     3     1     1    20    38  -1.442  -0.798  -4.142                          0.000  0.000  0.000  0.000 
                                             [ MATL   85 ]    133      - A - - -
    ML   543   542 3   545     3     1     1    14    32  -9.126  -0.009  -7.780                          1.741 -2.127 -2.071 -2.388 
     D   544   542 3   545     3     0     0    14    33  -6.283  -1.717  -0.550                         
    IL   545   545 3   545     3     1     1    19    37  -1.442  -0.798  -4.142                          0.000  0.000  0.000  0.000 
                                             [ MATL   86 ]    134      - a - - -
    ML   546   545 3   548     3     1     1    12    31  -9.127  -0.009  -7.781                          0.977 -1.156 -0.748 -0.018 
     D   547   545 3   548     3     0     0    13    32  -6.259  -1.772  -0.526                         
    IL   548   548 3   548     3     1     1    18    36  -1.442  -0.798  -4.142                          0.000  0.000  0.000  0.000 
                                             [ MATL   87 ]    135      - U - - -
    ML   549   548 3   551     2     1     1     1     1       *   0.000                                 -0.582 -1.266 -0.484  1.138 
     D   550   548 3   551     2     0     0     0     0       *   0.000                                 
    IL   551   551 3   551     2     1     1    13    28  -1.823  -0.479                                  0.000  0.000  0.000  0.000 
                                             [ END    88 ]      -      - - - - -
     E   552   551 3    -1     0     0     0     0     0                                                 
                                             [ BEGR   89 ]      -      - - - - -
     S   553   499 1   554     3     0     0    25    43  -9.131  -0.009  -7.785                         
    IL   554   554 2   554     3     1     1    29    48  -1.442  -0.798  -4.142                          0.000  0.000  0.000  0.000 
                                             [ MATL   90 ]    142      - G - - -
    ML   555   554 2   557     3     1     1    25    43  -9.131  -0.009  -7.785                          0.717 -2.809  1.009 -2.323 
     D   556   554 2   557     3     0     0    24    43  -6.174  -1.687  -0.566                         
    IL   557   557 3   557     3     1     1    28    47  -1.442  -0.798  -4.142                          0.000  0.000  0.000  0.000 
                                             [ MATL   91 ]    143      - C - - -
    ML   558   557 3   560     5     1     1    24    42  -8.155  -0.019  -7.970  -8.182  -9.074         -4.093  1.920 -4.749 -3.051 
     D   559   557 3   560     5     0     0    23    41  -4.959  -0.803  -4.221  -2.596  -2.508         
    IL   560   560 3   560     5     1     1    24    42  -2.408  -0.496  -4.087  -5.920  -5.193          0.000  0.000  0.000  0.000 
                                             [ MATP   92 ]    144    155 u a - -
    MP   561   560 3   565     6     2     2    23    41  -9.704  -9.643  -0.014  -8.420  -8.699  -9.094 -3.455 -3.281 -3.540  1.382 -2.981 -4.367  1.560 -3.489 -3.536  1.328 -4.057 -1.215  2.554 -3.684 -0.660 -2.102 
    ML   562   560 3   565     6     1     1    22    40  -6.250  -6.596  -1.310  -1.005  -6.446  -3.975  0.368 -0.385 -0.191  0.094 
    MR   563   560 3   565     6     1     1    22    40  -6.988  -5.717  -1.625  -5.695  -0.829  -3.908  0.368 -0.385 -0.191  0.094 
     D   564   560 3   565     6     0     0    20    38  -9.049  -7.747  -3.544  -4.226  -4.244  -0.319 
    IL   565   565 5   565     6     1     1    23    41  -2.579  -2.842  -0.760  -4.497  -5.274  -4.934  0.000  0.000  0.000  0.000 
    IR   566   566 6   566     5     1     1    22    41  -2.408  -0.496  -5.920  -4.087  -5.193          0.000  0.000  0.000  0.000 
                                             [ MATP   93 ]    145    154 G C - -
    MP   567   566 6   571     6     2     2    21    39  -9.704  -9.643  -0.014  -8.420  -8.699  -9.094 -5.320 -3.543 -5.310 -0.178 -6.205 -5.105 -1.278 -5.852 -5.008  3.730 -5.260 -1.157 -0.942 -4.463 -3.139 -4.249 
    ML   568   566 6   571     6     1     1    21    39  -6.250  -6.596  -1.310  -1.005  -6.446  -3.975  0.368 -0.385 -0.191  0.094 
    MR   569   566 6   571     6     1     1    20    39  -6.988  -5.717  -1.625  -5.695  -0.829  -3.908  0.368 -0.385 -0.191  0.094 
     D   570   566 6   571     6     0     0    19    37  -9.049  -7.747  -3.544  -4.226  -4.244  -0.319 
    IL   571   571 5   571     6     1     1    21    39  -2.579  -2.842  -0.760  -4.497  -5.274  -4.934  0.000  0.000  0.000  0.000 
    IR   572   572 6   572     5     1     1    20    39  -2.408  -0.496  -5.920  -4.087  -5.193          0.000  0.000  0.000  0.000 
                                             [ MATP   94 ]    146    153 c g - -
    MP   573   572 6   577     4     2     2    19    37  -8.175  -6.329  -0.577  -1.671                 -2.403 -2.561 -1.074  0.558 -2.361 -3.409  2.606 -2.791 -1.629  0.502 -2.179 -1.054  0.998 -2.722  1.191 -1.750 
    ML   574   572 6   577     4     1     1    20    38  -3.758  -3.940  -0.507  -2.670                  0.368 -0.385 -0.191  0.094 
    MR   575   572 6   577     4     1     1    20    38  -4.809  -3.838  -1.706  -0.766                  0.368 -0.385 -0.191  0.094 
     D   576   572 6   577     4     0     0    19    37  -4.568  -4.250  -2.265  -0.520                 
    IL   577   577 5   577     4     1     1    21    40  -1.686  -2.369  -1.117  -4.855                  0.000  0.000  0.000  0.000 
    IR   578   578 6   578     3     1     1    20    38  -1.509  -0.750  -4.209                          0.000  0.000  0.000  0.000 
                                             [ MATL   95 ]    147      - C - - -
    ML   579   578 6   581     3     1     1    16    34  -8.626  -0.013  -7.281                         -2.291  1.737 -2.902 -1.608 
     D   580   578 6   581     3     0     0    15    33  -9.008  -0.147  -3.399                         
    IL   581   581 3   581     3     1     1    20    38  -1.442  -0.798  -4.142                          0.000  0.000  0.000  0.000 
                                             [ MATL   96 ]    148      - C - - -
    ML   582   581 3   584     3     1     1    14    33  -7.602  -0.014  -7.785                         -3.611  1.894 -3.897 -2.900 
     D   583   581 3   584     3     0     0    14    33  -6.174  -1.687  -0.566                         
    IL   584   584 3   584     3     1     1    18    37  -1.467  -0.780  -4.167                          0.000  0.000  0.000  0.000 
                                             [ MATL   97 ]    150      - C - - -
    ML   585   584 3   587     3     1     1    12    31  -9.131  -0.009  -7.785                         -2.892  1.826 -3.164 -2.259 
     D   586   584 3   587     3     0     0    13    32  -6.174  -1.687  -0.566                         
    IL   587   587 3   587     3     1     1    18    36  -1.442  -0.798  -4.142                          0.000  0.000  0.000  0.000 
                                             [ MATL   98 ]    151      - C - - -
    ML   588   587 3   590     2     1     1     1     1       *   0.000                                 -3.022  1.825 -3.061 -2.226 
     D   589   587 3   590     2     0     0     0     0       *   0.000                                 
    IL   590   590 3   590     2     1     1    13    28  -1.823  -0.479                                  0.000  0.000  0.000  0.000 
                                             [ END    99 ]      -      - - - - -
     E   591   590 3    -1     0     0     0     0     0                                                 
//
HMMER3/f [i1.1rc1 | June 2012]
NAME  Cobalamin
ACC   RF00174
DESC  Cobalamin riboswitch
LENG  191
MAXL  565
ALPH  RNA
RF    no
MM    no
CONS  yes
CS    yes
MAP   yes
DATE  Wed Jun 13 05:40:08 2012
COM   [1] ./cmbuild Cobalamin.cm ../tutorial/Cobalamin.sto
NSEQ  431
EFFN  4.955421
CKSUM 2307274568
STATS LOCAL MSV      -10.2356  0.71319
STATS LOCAL VITERBI  -12.2484  0.71319
STATS LOCAL FORWARD   -3.9056  0.71319
HMM          A        C        G        U   
            m->m     m->i     m->d     i->m     i->i     d->m     d->d
  COMPO   1.37169  1.39466  1.27962  1.51293
          1.38629  1.38629  1.38629  1.38629
          0.02747  4.30141  4.30141  1.46634  0.26236  0.00000        *
      1   1.24903  1.60847  1.61442  1.15831      1 u - - :
          1.38629  1.38629  1.38629  1.38629
          0.02747  4.30141  4.30141  1.46634  0.26236  1.09861  0.40547
      2   1.28810  1.50313  1.67262  1.15831      2 u - - :
          1.38629  1.38629  1.38629  1.38629
          0.02743  4.30301  4.30301  1.46634  0.26236  1.09861  0.40547
      3   1.15107  1.40604  1.80386  1.29489      3 a - - :
          1.38629  1.38629  1.38629  1.38629
          0.02743  4.30301  4.30301  1.46634  0.26236  1.09861  0.40547
      4   1.17200  1.61837  1.56685  1.26114      4 a - - :
          1.38629  1.38629  1.38629  1.38629
          0.02743  4.30301  4.30301  1.46634  0.26236  1.09861  0.40547
      5   1.05945  1.63618  1.87848  1.18480      5 a - - :
          1.38629  1.38629  1.38629  1.38629
          0.02743  4.30301  4.30301  1.46634  0.26236  1.09861  0.40547
      6   1.26505  1.64168  1.48588  1.21129      6 u - - :
          1.38629  1.38629  1.38629  1.38629
          0.02743  4.30301  4.30301  1.46634  0.26236  1.09861  0.40547
      7   1.31715  1.47442  1.68272  1.14783      7 u - - :
          1.38629  1.38629  1.38629  1.38629
          0.02743  4.30301  4.30301  1.46634  0.26236  1.09861  0.40547
      8   1.32907  1.67506  1.29915  1.29020      8 u - - :
          1.38629  1.38629  1.38629  1.38629
          0.02743  4.30301  4.30301  1.46634  0.26236  1.09861  0.40547
      9   1.16103  1.70529  1.52242  1.24850      9 a - - :
          1.38629  1.38629  1.38629  1.38629
          0.02743  4.30301  4.30301  1.46634  0.26236  1.09861  0.40547
     10   1.19074  1.42180  1.65009  1.33677     10 a - - :
          1.38629  1.38629  1.38629  1.38629
          0.02743  4.30301  4.30301  1.46634  0.26236  1.09861  0.40547
     11   1.30224  1.39853  1.41443  1.43527     11 a - - :
          1.38629  1.38629  1.38629  1.38629
          0.02743  4.30301  4.30301  1.46634  0.26236  1.09861  0.40547
     12   1.50100  1.28191  1.49114  1.29291     12 c - - :
          1.38629  1.38629  1.38629  1.38629
          0.02743  4.30301  4.30301  1.46634  0.26236  1.09861  0.40547
     13   1.35762  1.47876  1.30931  1.40730     13 g - - :
          1.38629  1.38629  1.38629  1.38629
          0.02743  4.30301  4.30301  1.46634  0.26236  1.09861  0.40547
     14   1.31290  1.49861  1.37774  1.36504     14 a - - :
          1.38629  1.38629  1.38629  1.38629
          0.02743  4.30301  4.30301  1.46634  0.26236  1.09861  0.40547
     15   1.47301  1.35416  1.83542  1.04113     15 u - - :
          1.38629  1.38629  1.38629  1.38629
          0.02743  4.30301  4.30301  1.46634  0.26236  1.09861  0.40547
     16   1.56669  1.49706  1.32024  1.20262     16 u - - [
          1.38629  1.38629  1.38629  1.38629
          0.02743  4.30301  4.30301  1.46634  0.26236  1.09861  0.40547
     17   1.32645  1.42500  1.63172  1.20905     17 u - - [
          1.38629  1.38629  1.38629  1.38629
          0.02743  4.30301  4.30301  1.46634  0.26236  1.09861  0.40547
     18   1.46904  1.39537  1.67427  1.09462     18 u - - [
          1.38629  1.38629  1.38629  1.38629
          0.02743  4.30301  4.30301  1.46634  0.26236  1.09861  0.40547
     19   1.78940  2.60005  0.40247  2.40788     19 G - - [
          1.38629  1.38629  1.38629  1.38629
          0.02743  4.30301  4.30301  1.46634  0.26236  1.09861  0.40547
     20   2.46303  3.25924  0.18850  3.03221     20 G - - [
          1.38629  1.38629  1.38629  1.38629
          0.02886  4.30301  4.20475  1.46634  0.26236  1.09861  0.40547
     21   2.51359  1.65266  2.33680  0.46069     21 U - - [
          1.38629  1.38629  1.38629  1.38629
          0.43464  4.30161  1.08188  1.46634  0.26236  1.13245  0.38897
     22   1.35810  2.00708  1.23173  1.14986     22 u - - ,
          1.38629  1.38629  1.38629  1.38629
          0.06064  3.46340  3.59302  1.07139  0.41936  0.07930  2.57386
     23   1.84998  1.06106  1.64778  1.19009     25 c - - <
          1.38629  1.38629  1.38629  1.38629
          0.02913  4.29706  4.19284  1.46634  0.26236  1.23494  0.34369
     24   2.14055  0.81160  1.82270  1.28491     26 c - - <
          1.38629  1.38629  1.38629  1.38629
          0.02764  4.29557  4.29557  1.46634  0.26236  1.26639  0.33107
     25   1.74697  1.14831  1.50564  1.24949     27 c - - <
          1.38629  1.38629  1.38629  1.38629
          0.03585  4.29557  3.83581  1.46634  0.26236  1.26639  0.33107
     26   1.54986  1.20248  1.47840  1.34988     28 c - - _
          1.38629  1.38629  1.38629  1.38629
          0.02786  4.28758  4.28758  1.46634  0.26236  1.41869  0.27711
     27   1.49431  1.35814  1.57714  1.16510     29 u - - _
          1.38629  1.38629  1.38629  1.38629
          0.23264  4.28758  1.64082  1.46634  0.26236  1.41869  0.27711
     28   1.36162  1.44145  1.56201  1.21249     30 u - - _
          1.38629  1.38629  1.38629  1.38629
          0.11271  4.08903  2.40982  1.46634  0.26236  2.84723  0.05976
     29   1.28483  1.59033  1.44657  1.25854     31 u - - _
          1.38629  1.38629  1.38629  1.38629
          0.43884  1.08725  4.01314  2.03437  0.14014  1.03059  0.44129
     30   1.25151  1.60951  1.42593  1.29589     54 a - - _
          1.38629  1.38629  1.38629  1.38629
          0.03277  4.12758  4.12758  1.46634  0.26236  2.70096  0.06950
     31   1.24432  1.59277  1.48738  1.26395     55 a - - _
          1.38629  1.38629  1.38629  1.38629
          0.03277  4.12758  4.12758  1.46634  0.26236  2.70096  0.06950
     32   1.28610  1.51456  1.40997  1.34862     56 a - - _
          1.38629  1.38629  1.38629  1.38629
          0.04600  4.12758  3.54597  1.46634  0.26236  2.60916  0.07645
     33   1.41087  1.82088  1.01927  1.45531     57 g - - _
          1.38629  1.38629  1.38629  1.38629
          0.24914  4.11635  1.58852  1.46634  0.26236  2.74642  0.06631
     34   1.32560  1.48659  1.50548  1.25070     58 u - - _
          1.38629  1.38629  1.38629  1.38629
          0.11856  2.38894  3.90819  0.81808  0.58210  1.39558  0.28461
     35   1.39712  1.51745  1.24496  1.40458     63 g - - _
          1.38629  1.38629  1.38629  1.38629
          0.03669  4.01682  4.01682  1.46634  0.26236  2.01890  0.14249
     36   1.13883  1.65204  1.33482  1.49191     64 a - - _
          1.38629  1.38629  1.38629  1.38629
          0.03549  4.04945  4.04945  1.46634  0.26236  1.80326  0.18004
     37   1.29835  1.57886  1.37963  1.31253     65 a - - _
          1.38629  1.38629  1.38629  1.38629
          0.03507  4.08745  4.03532  1.46634  0.26236  0.14800  1.98361
     38   1.50621  1.65719  0.96089  1.58462     66 g - - >
          1.38629  1.38629  1.38629  1.38629
          0.02759  4.29706  4.29706  1.46634  0.26236  1.23494  0.34369
     39   1.44993  2.02331  0.73190  1.88256     67 g - - >
          1.38629  1.38629  1.38629  1.38629
          0.02759  4.29706  4.29706  1.46634  0.26236  1.23494  0.34369
     40   1.35698  1.80609  0.94002  1.67318     68 g - - >
          1.38629  1.38629  1.38629  1.38629
          0.10644  4.29706  2.43770  1.46634  0.26236  1.08710  0.41127
     41   1.59433  1.61591  2.15457  0.72921     69 u - - ,
          1.38629  1.38629  1.38629  1.38629
          0.02975  4.22279  4.22279  1.46634  0.26236  2.16315  0.12213
     42   1.75563  1.78780  1.21150  1.01577     70 u - - ,
          1.38629  1.38629  1.38629  1.38629
          0.09873  2.54557  4.16175  0.93597  0.49792  0.50480  0.92539
     43   0.18529  3.05983  2.68023  2.92449     77 A - - ,
          1.38629  1.38629  1.38629  1.38629
          0.02969  4.28236  4.17052  1.46634  0.26236  1.36635  0.29442
     44   0.14561  3.28917  3.04657  2.98177     78 A - - ,
          1.38629  1.38629  1.38629  1.38629
          0.03498  4.28280  3.88404  1.46634  0.26236  1.34629  0.30138
     45   0.99239  1.98269  1.41716  1.38946     79 a - - ,
          1.38629  1.38629  1.38629  1.38629
          0.02812  4.27831  4.27831  1.46634  0.26236  0.53850  0.87616
     46   1.01112  1.61883  1.43287  1.61226     80 a - - (
          1.38629  1.38629  1.38629  1.38629
          0.07775  2.79232  4.30301  0.43563  1.04088  1.09861  0.40547
     47   2.75429  3.92257  0.11139  3.81845     83 G - - (
          1.38629  1.38629  1.38629  1.38629
          0.02743  4.30301  4.30301  1.46634  0.26236  1.09861  0.40547
     48   2.40943  3.16848  0.19849  3.03444     84 G - - (
          1.38629  1.38629  1.38629  1.38629
          0.02743  4.30301  4.30301  1.46634  0.26236  1.09861  0.40547
     49   3.42596  4.48014  0.06350  4.03549     85 G - - ,
          1.38629  1.38629  1.38629  1.38629
          0.02743  4.30301  4.30301  1.46634  0.26236  1.09861  0.40547
     50   0.05799  4.17225  3.81999  3.96354     86 A - - ,
          1.38629  1.38629  1.38629  1.38629
          0.02743  4.30301  4.30301  1.46634  0.26236  1.09861  0.40547
     51   0.05799  4.17225  3.81999  3.96354     87 A - - ,
          1.38629  1.38629  1.38629  1.38629
          0.03866  3.75681  4.22919  0.91930  0.50883  1.09861  0.40547
     52   1.98485  1.19479  1.38870  1.16979     89 u - - <
          1.38629  1.38629  1.38629  1.38629
          0.15295  2.05346  4.30197  0.19920  1.71141  1.12383  0.39309
     53   1.80953  0.98290  1.45828  1.47225     91 c - - <
          1.38629  1.38629  1.38629  1.38629
          0.02746  4.30197  4.30197  1.46634  0.26236  1.05001  0.43068
     54   2.12473  0.78072  1.65792  1.46135     92 c - - <
          1.38629  1.38629  1.38629  1.38629
          0.03041  4.10911  4.30301  1.24043  0.34145  1.09861  0.40547
     55   2.27798  3.18927  0.20690  3.14186     94 G - - <
          1.38629  1.38629  1.38629  1.38629
          0.03940  4.10561  3.80952  1.23672  0.34296  1.09861  0.40547
     56   1.97289  2.52928  0.36130  2.47146     96 G - - <
          1.38629  1.38629  1.38629  1.38629
          0.03518  4.13066  3.99042  1.27291  0.32852  1.22411  0.34817
     57   2.39794  2.42314  2.91164  0.26649     98 U - - _
          1.38629  1.38629  1.38629  1.38629
          0.03252  4.29044  4.00101  1.46634  0.26236  0.84185  0.56372
     58   2.12246  2.83568  0.29870  2.52819     99 G - - _
          1.38629  1.38629  1.38629  1.38629
          0.02764  4.29529  4.29529  1.46634  0.26236  0.82203  0.57899
     59   1.03873  1.27112  1.91741  1.52055    100 a - - _
          1.38629  1.38629  1.38629  1.38629
          0.33219  1.32689  4.05405  2.83033  0.06081  1.09861  0.40547
     60   0.96734  2.17495  1.05322  1.84845    132 a - - _
          1.38629  1.38629  1.38629  1.38629
          0.03026  4.29918  4.12093  1.46634  0.26236  0.98453  0.46779
     61   0.21364  2.76149  2.68069  2.80264    133 A - - _
          1.38629  1.38629  1.38629  1.38629
          0.02752  4.29960  4.29960  1.46634  0.26236  1.12436  0.39283
     62   0.74560  2.10816  1.87250  1.38489    134 a - - _
          1.38629  1.38629  1.38629  1.38629
          0.02750  4.30036  4.30036  1.46634  0.26236  1.16162  0.37539
     63   1.71454  2.15172  1.72721  0.64267    135 U - - _
          1.38629  1.38629  1.38629  1.38629
          0.04216  4.30036  3.58554  1.46634  0.26236  0.98338  0.46848
     64   2.71649  0.41386  2.35761  1.72511    136 C - - >
          1.38629  1.38629  1.38629  1.38629
          0.02858  4.28879  4.23684  1.46634  0.26236  0.87015  0.54281
     65   3.36738  0.23292  3.03863  2.07621    137 C - - >
          1.38629  1.38629  1.38629  1.38629
          0.02758  4.29754  4.29754  1.46634  0.26236  0.88594  0.53158
     66   1.69232  1.78272  0.69453  1.90771    138 g - - >
          1.38629  1.38629  1.38629  1.38629
          0.02849  4.30301  4.22919  1.46634  0.26236  1.09861  0.40547
     67   1.67759  1.56646  0.87794  1.66732    139 g - - >
          1.38629  1.38629  1.38629  1.38629
          0.03118  4.06533  4.30197  1.19599  0.36011  1.12383  0.39309
     68   1.38783  1.50067  1.02718  1.77556    141 g - - >
          1.38629  1.38629  1.38629  1.38629
          0.02746  4.30197  4.30197  1.46634  0.26236  1.05001  0.43068
     69   0.91704  3.02785  0.72974  2.66149    142 g - - ,
          1.38629  1.38629  1.38629  1.38629
          0.02743  4.30301  4.30301  1.46634  0.26236  1.09861  0.40547
     70   3.85775  0.07816  4.37197  3.18350    143 C - - ,
          1.38629  1.38629  1.38629  1.38629
          0.02743  4.30301  4.30301  1.46634  0.26236  1.09861  0.40547
     71   1.71082  1.54306  1.58455  0.91500    144 u - - <
          1.38629  1.38629  1.38629  1.38629
          0.02743  4.30301  4.30301  1.46634  0.26236  1.09861  0.40547
     72   2.54863  3.25208  0.18737  2.91906    145 G - - <
          1.38629  1.38629  1.38629  1.38629
          0.02743  4.30301  4.30301  1.46634  0.26236  1.09861  0.40547
     73   1.83593  0.98469  1.77869  1.21026    146 c - - <
          1.38629  1.38629  1.38629  1.38629
          0.34599  4.30301  1.27671  1.46634  0.26236  1.09861  0.40547
     74   2.65086  0.25011  3.13070  2.23485    147 C - - _
          1.38629  1.38629  1.38629  1.38629
          0.03753  3.99454  3.99454  1.46634  0.26236  0.09257  2.42572
     75   3.55139  0.10145  3.88052  3.05445    148 C - - _
          1.38629  1.38629  1.38629  1.38629
          0.03054  4.10115  4.30301  1.23201  0.34489  1.09861  0.40547
     76   3.09709  0.16005  3.41311  2.66237    150 C - - _
          1.38629  1.38629  1.38629  1.38629
          0.02743  4.30301  4.30301  1.46634  0.26236  1.09861  0.40547
     77   3.15616  0.16050  3.35905  2.64617    151 C - - _
          1.38629  1.38629  1.38629  1.38629
          0.03591  3.82825  4.30301  0.97688  0.47238  1.09861  0.40547
     78   1.67375  2.02800  0.67613  1.75863    153 G - - >
          1.38629  1.38629  1.38629  1.38629
          0.02743  4.30301  4.30301  1.46634  0.26236  1.09861  0.40547
     79   3.13040  0.21826  3.06048  2.24890    154 C - - >
          1.38629  1.38629  1.38629  1.38629
          0.02743  4.30301  4.30301  1.46634  0.26236  1.09861  0.40547
     80   1.02773  1.71250  1.38934  1.54867    155 a - - >
          1.38629  1.38629  1.38629  1.38629
          0.02743  4.30301  4.30301  1.46634  0.26236  1.09861  0.40547
     81   0.47482  2.84179  1.40971  2.58407    156 A - - ,
          1.38629  1.38629  1.38629  1.38629
          0.02743  4.30301  4.30301  1.46634  0.26236  1.09861  0.40547
     82   4.66963  0.05039  4.42310  3.58393    157 C - - <
          1.38629  1.38629  1.38629  1.38629
          0.02743  4.30301  4.30301  1.46634  0.26236  1.09861  0.40547
     83   2.35508  1.60399  1.41086  0.77634    158 u - - <
          1.38629  1.38629  1.38629  1.38629
          0.02743  4.30301  4.30301  1.46634  0.26236  1.09861  0.40547
     84   3.21686  4.14500  0.07529  4.09820    159 G - - <
          1.38629  1.38629  1.38629  1.38629
          0.02743  4.30301  4.30301  1.46634  0.26236  1.09861  0.40547
     85   3.32178  3.06599  3.85044  0.10978    160 U - - -
          1.38629  1.38629  1.38629  1.38629
          0.02743  4.30301  4.30301  1.46634  0.26236  1.09861  0.40547
     86   0.72178  2.49732  1.11300  2.27072    161 a - - -
          1.38629  1.38629  1.38629  1.38629
          0.02743  4.30301  4.30301  1.46634  0.26236  1.09861  0.40547
     87   0.47223  2.52370  2.10602  1.74581    162 A - - -
          1.38629  1.38629  1.38629  1.38629
          0.05701  3.17273  4.30301  0.60144  0.79412  1.09861  0.40547
     88   1.64272  1.95345  0.68060  1.84231    165 G - - <
          1.38629  1.38629  1.38629  1.38629
          0.02743  4.30301  4.30301  1.46634  0.26236  1.09861  0.40547
     89   2.29700  0.79125  1.56793  1.43679    166 c - - <
          1.38629  1.38629  1.38629  1.38629
          0.03007  4.12935  4.30301  1.26208  0.33277  1.09861  0.40547
     90   1.62425  2.12686  0.59558  2.02127    168 G - - <
          1.38629  1.38629  1.38629  1.38629
          0.04665  4.30301  3.44050  1.46634  0.26236  1.09861  0.40547
     91   1.53385  1.98006  0.70846  1.87188    169 g - - <
          1.38629  1.38629  1.38629  1.38629
          0.47052  1.03914  3.83680  0.80946  0.58896  0.68160  0.70483
     92   1.16284  1.81195  1.25459  1.43181    180 a - - -
          1.38629  1.38629  1.38629  1.38629
          0.02770  4.29317  4.29317  1.46634  0.26236  0.93285  0.49994
     93   1.18545  1.66626  1.18203  1.61554    181 g - - -
          1.38629  1.38629  1.38629  1.38629
          0.02753  4.29950  4.29950  1.46634  0.26236  1.05667  0.42711
     94   0.93241  1.91902  1.21546  1.81355    182 a - - -
          1.38629  1.38629  1.38629  1.38629
          0.02748  4.30130  4.30130  1.46634  0.26236  1.02115  0.44657
     95   1.28651  1.48782  1.29968  1.49040    183 a - - -
          1.38629  1.38629  1.38629  1.38629
          0.03142  4.30301  4.05109  1.46634  0.26236  1.09861  0.40547
     96   1.43733  1.26401  1.38804  1.46813    184 c - - -
          1.38629  1.38629  1.38629  1.38629
          0.02754  4.29912  4.29912  1.46634  0.26236  1.18982  0.36280
     97   1.21299  1.39886  1.63233  1.34576    185 a - - -
          1.38629  1.38629  1.38629  1.38629
          0.03436  4.29912  3.90210  1.46634  0.26236  0.93790  0.49667
     98   1.40965  1.43807  1.46404  1.24797    186 u - - <
          1.38629  1.38629  1.38629  1.38629
          0.02761  4.29639  4.29639  1.46634  0.26236  0.85213  0.55601
     99   1.55994  1.33069  1.44048  1.24222    187 u - - <
          1.38629  1.38629  1.38629  1.38629
          0.02743  4.30301  4.30301  1.46634  0.26236  1.09861  0.40547
    100   1.89287  1.01007  1.55168  1.29728    188 c - - <
          1.38629  1.38629  1.38629  1.38629
          0.02819  4.30301  4.24993  1.46634  0.26236  1.09861  0.40547
    101   1.77387  1.24694  1.22697  1.38724    189 g - - <
          1.38629  1.38629  1.38629  1.38629
          0.03325  4.30227  3.95444  1.46634  0.26236  1.11662  0.39658
    102   1.77291  1.21736  1.49016  1.17502    190 u - - <
          1.38629  1.38629  1.38629  1.38629
          0.03928  4.29662  3.69258  1.46634  0.26236  1.24430  0.33988
    103   1.73193  1.07778  1.61973  1.25612    191 c - - <
          1.38629  1.38629  1.38629  1.38629
          0.03285  4.28527  3.98767  1.46634  0.26236  1.45861  0.26469
    104   0.70716  1.77667  1.94796  1.63378    192 a - - -
          1.38629  1.38629  1.38629  1.38629
          0.02985  4.28048  4.16221  1.46634  0.26236  1.53614  0.24234
    105   1.11080  1.56555  1.59636  1.35055    193 a - - -
          1.38629  1.38629  1.38629  1.38629
          0.03293  4.27874  3.98822  1.46634  0.26236  1.00202  0.45750
    106   1.27579  1.37483  1.78268  1.20491    194 u - - -
          1.38629  1.38629  1.38629  1.38629
          0.06832  4.28448  2.95165  1.46634  0.26236  0.98474  0.46766
    107   0.73169  1.92893  1.80573  1.56422    195 a - - -
          1.38629  1.38629  1.38629  1.38629
          0.22641  4.25420  1.66914  1.46634  0.26236  1.87509  0.16646
    108   1.16046  1.65815  1.66644  1.18010    196 a - - -
          1.38629  1.38629  1.38629  1.38629
          0.41154  1.16203  3.70838  2.03591  0.13991  0.52992  0.88832
    109   1.61650  2.21820  0.57490  2.04142    225 G - - <
          1.38629  1.38629  1.38629  1.38629
          0.04107  4.21611  3.66991  1.46634  0.26236  0.24656  1.52089
    110   2.25402  0.72012  1.68521  1.50093    226 c - - <
          1.38629  1.38629  1.38629  1.38629
          0.02770  4.29313  4.29313  1.46634  0.26236  1.31552  0.31243
    111   4.23605  0.06956  4.23057  3.26516    227 C - - <
          1.38629  1.38629  1.38629  1.38629
          0.02770  4.29313  4.29313  1.46634  0.26236  1.31552  0.31243
    112   0.05908  4.15412  3.80293  3.94426    228 A - - -
          1.38629  1.38629  1.38629  1.38629
          0.02852  4.29313  4.23698  1.46634  0.26236  0.76932  0.62237
    113   3.82674  0.15572  3.67076  2.33344    229 C - - <
          1.38629  1.38629  1.38629  1.38629
          0.02745  4.30223  4.30223  1.46634  0.26236  1.11768  0.39607
    114   3.19380  1.80053  2.78276  0.31210    230 U - - <
          1.38629  1.38629  1.38629  1.38629
          0.02874  4.30223  4.21388  1.46634  0.26236  1.11768  0.39607
    115   1.98207  2.49547  0.36412  2.46572    231 G - - <
          1.38629  1.38629  1.38629  1.38629
          0.02748  4.30097  4.30097  1.46634  0.26236  1.14744  0.38192
    116   1.70509  1.92458  0.72241  1.67811    232 g - - <
          1.38629  1.38629  1.38629  1.38629
          0.04557  4.30097  3.47408  1.46634  0.26236  1.00757  0.45429
    117   1.66942  1.29492  1.33808  1.28962    233 u - - <
          1.38629  1.38629  1.38629  1.38629
          0.09836  4.28545  2.52687  1.46634  0.26236  1.45540  0.26567
    118   1.58062  1.16732  1.55528  1.30261    234 c - - <
          1.38629  1.38629  1.38629  1.38629
          0.28654  4.21702  1.45072  1.46634  0.26236  2.14038  0.12512
    119   1.33853  1.38808  1.47844  1.34621    235 a - - _
          1.38629  1.38629  1.38629  1.38629
          0.03847  3.97031  3.97031  1.46634  0.26236  0.52815  0.89086
    120   1.42747  1.72121  1.13357  1.34957    236 g - - _
          1.38629  1.38629  1.38629  1.38629
          0.03072  4.19127  4.19127  1.46634  0.26236  0.49884  0.93455
    121   1.40107  1.21924  1.77184  1.24413    237 c - - _
          1.38629  1.38629  1.38629  1.38629
          0.02830  4.27213  4.27213  1.46634  0.26236  1.65779  0.21141
    122   0.96679  1.58100  1.85815  1.35491    238 a - - _
          1.38629  1.38629  1.38629  1.38629
          0.02830  4.27213  4.27213  1.46634  0.26236  0.91406  0.51232
    123   1.11167  1.39406  1.79584  1.35893    239 a - - _
          1.38629  1.38629  1.38629  1.38629
          0.88674  1.13571  1.32121  2.73074  0.06739  0.93930  0.49577
    124   1.41921  1.40317  1.30448  1.42309    298 g - - _
          1.38629  1.38629  1.38629  1.38629
          0.06536  4.00696  3.09934  1.46634  0.26236  0.36472  1.18544
    125   1.51135  1.70103  1.01611  1.44863    299 g - - >
          1.38629  1.38629  1.38629  1.38629
          0.02997  4.21564  4.21564  1.46634  0.26236  0.45890  0.99962
    126   1.46144  1.47285  1.16177  1.48769    300 g - - >
          1.38629  1.38629  1.38629  1.38629
          0.03310  4.01861  4.22801  1.16690  0.37299  0.65015  0.73808
    127   1.94880  0.80894  1.68656  1.48250    302 c - - >
          1.38629  1.38629  1.38629  1.38629
          0.02908  4.30096  4.19266  1.46634  0.26236  1.05826  0.42627
    128   2.72600  0.66760  2.35358  1.11917    303 C - - >
          1.38629  1.38629  1.38629  1.38629
          0.02749  4.30068  4.30068  1.46634  0.26236  1.04611  0.43279
    129   2.29258  3.17240  0.22742  2.80505    304 G - - >
          1.38629  1.38629  1.38629  1.38629
          0.02745  4.30223  4.30223  1.46634  0.26236  1.11768  0.39607
    130   2.57119  3.83935  0.13376  3.60280    305 G - - >
          1.38629  1.38629  1.38629  1.38629
          0.02745  4.30223  4.30223  1.46634  0.26236  1.06153  0.42453
    131   3.31630  4.35512  0.07285  3.85691    306 G - - -
          1.38629  1.38629  1.38629  1.38629
          0.02743  4.30301  4.30301  1.46634  0.26236  1.09861  0.40547
    132   0.06799  4.02102  3.72609  3.74207    307 A - - -
          1.38629  1.38629  1.38629  1.38629
          0.02743  4.30301  4.30301  1.46634  0.26236  1.09861  0.40547
    133   0.12440  3.37600  3.22292  3.14761    308 A - - -
          1.38629  1.38629  1.38629  1.38629
          0.03758  4.30301  3.75681  1.46634  0.26236  1.09861  0.40547
    134   3.47514  4.38163  0.06100  4.15326    309 G - - >
          1.38629  1.38629  1.38629  1.38629
          0.02770  4.29313  4.29313  1.46634  0.26236  1.31552  0.31243
    135   1.74136  1.80652  0.63371  2.04118    310 G - - >
          1.38629  1.38629  1.38629  1.38629
          0.14056  4.29313  2.14162  1.46634  0.26236  0.76932  0.62237
    136   2.25350  0.67361  1.96722  1.40544    311 C - - >
          1.38629  1.38629  1.38629  1.38629
          0.19943  1.88515  3.54059  0.36964  1.17436  0.20914  1.66750
    137   1.45303  1.79575  0.94189  1.55948    315 g - - >
          1.38629  1.38629  1.38629  1.38629
          0.02778  4.29044  4.29044  1.46634  0.26236  0.82159  0.57934
    138   1.33711  1.62108  1.07658  1.61469    316 g - - >
          1.38629  1.38629  1.38629  1.38629
          0.02750  4.30033  4.30033  1.46634  0.26236  1.02843  0.44250
    139   1.59573  1.32387  1.11122  1.59959    317 g - - >
          1.38629  1.38629  1.38629  1.38629
          0.03300  3.96710  4.30227  1.20083  0.35803  1.06354  0.42347
    140   1.48415  1.73740  0.90035  1.65601    320 g - - >
          1.38629  1.38629  1.38629  1.38629
          0.04274  4.10749  3.67348  1.23871  0.34215  1.09861  0.40547
    141   1.44435  1.61858  1.15286  1.38554    322 g - - >
          1.38629  1.38629  1.38629  1.38629
          0.02776  4.29108  4.29108  1.46634  0.26236  1.12814  0.39102
    142   1.40571  1.55095  1.17735  1.44959    323 g - - >
          1.38629  1.38629  1.38629  1.38629
          0.04238  3.61931  4.22032  0.91514  0.51159  0.80334  0.59390
    143   1.20106  1.55628  1.31423  1.51629    326 a - - -
          1.38629  1.38629  1.38629  1.38629
          0.02746  4.30196  4.30196  1.46634  0.26236  1.04974  0.43083
    144   1.05221  1.78861  1.40931  1.42991    327 a - - -
          1.38629  1.38629  1.38629  1.38629
          0.02743  4.30301  4.30301  1.46634  0.26236  1.09861  0.40547
    145   1.49934  1.45993  1.09172  1.56623    328 g - - -
          1.38629  1.38629  1.38629  1.38629
          0.02743  4.30301  4.30301  1.46634  0.26236  1.09861  0.40547
    146   1.47915  1.38803  1.35751  1.32689    329 u - - -
          1.38629  1.38629  1.38629  1.38629
          0.03756  4.30301  3.75783  1.46634  0.26236  1.09861  0.40547
    147   1.00379  1.98481  1.21493  1.61257    330 a - - -
          1.38629  1.38629  1.38629  1.38629
          0.05421  4.29315  3.24141  1.46634  0.26236  1.31505  0.31261
    148   1.11639  1.86426  1.36646  1.33743    331 a - - -
          1.38629  1.38629  1.38629  1.38629
          0.04171  4.26738  3.61797  1.46634  0.26236  1.72054  0.19719
    149   1.42431  1.62657  1.31546  1.22291    332 u - - -
          1.38629  1.38629  1.38629  1.38629
          0.03085  4.25447  4.12398  1.46634  0.26236  1.87211  0.16700
    150   1.14948  2.03156  1.05479  1.59060    333 g - - -
          1.38629  1.38629  1.38629  1.38629
          0.04257  4.25249  3.59543  1.46634  0.26236  1.89332  0.16319
    151   0.82935  1.87300  1.59969  1.56999    334 a - - -
          1.38629  1.38629  1.38629  1.38629
          0.21304  4.23918  1.72904  1.46634  0.26236  2.02426  0.14167
    152   1.56867  0.97776  1.99356  1.27541    335 c - - -
          1.38629  1.38629  1.38629  1.38629
          0.45592  1.08792  3.53302  3.16434  0.04316  0.15270  1.95466
    153   2.05045  0.80580  1.79099  1.35557    402 c - - >
          1.38629  1.38629  1.38629  1.38629
          0.02941  4.28431  4.18658  1.46634  0.26236  0.61205  0.78141
    154   2.24494  0.66984  1.98301  1.40804    403 C - - >
          1.38629  1.38629  1.38629  1.38629
          0.02747  4.30162  4.30162  1.46634  0.26236  1.03453  0.43912
    155   1.63401  1.66923  0.71089  2.07741    404 g - - >
          1.38629  1.38629  1.38629  1.38629
          0.02743  4.30301  4.30301  1.46634  0.26236  1.09861  0.40547
    156   2.15756  0.80085  1.81542  1.29947    405 c - - >
          1.38629  1.38629  1.38629  1.38629
          0.03766  3.75365  4.30301  0.91683  0.51047  1.09861  0.40547
    157   1.14333  2.30801  0.75936  2.17315    407 g - - -
          1.38629  1.38629  1.38629  1.38629
          0.02743  4.30301  4.30301  1.46634  0.26236  1.09861  0.40547
    158   0.10661  3.45503  3.29926  3.42253    408 A - - -
          1.38629  1.38629  1.38629  1.38629
          0.02743  4.30301  4.30301  1.46634  0.26236  1.09861  0.40547
    159   3.59485  4.56947  0.05577  4.10934    409 G - - -
          1.38629  1.38629  1.38629  1.38629
          0.02743  4.30301  4.30301  1.46634  0.26236  1.09861  0.40547
    160   2.45255  0.78219  3.06353  0.89208    410 c - - -
          1.38629  1.38629  1.38629  1.38629
          0.02743  4.30301  4.30301  1.46634  0.26236  1.09861  0.40547
    161   4.24403  0.09177  4.00893  2.89719    411 C - - >
          1.38629  1.38629  1.38629  1.38629
          0.02743  4.30301  4.30301  1.46634  0.26236  1.09861  0.40547
    162   0.85847  1.51397  1.45667  2.09441    412 a - - >
          1.38629  1.38629  1.38629  1.38629
          0.02743  4.30301  4.30301  1.46634  0.26236  1.09861  0.40547
    163   3.82888  4.69993  0.04299  4.48772    413 G - - >
          1.38629  1.38629  1.38629  1.38629
          0.03758  4.30301  3.75681  1.46634  0.26236  1.09861  0.40547
    164   1.36130  3.02690  0.47678  2.59789    414 G - - ,
          1.38629  1.38629  1.38629  1.38629
          0.02770  4.29313  4.29313  1.46634  0.26236  1.31552  0.31243
    165   0.07478  3.97737  3.48635  3.78518    415 A - - ,
          1.38629  1.38629  1.38629  1.38629
          0.02770  4.29313  4.29313  1.46634  0.26236  1.31552  0.31243
    166   2.07870  3.00820  0.28215  2.63992    416 G - - ,
          1.38629  1.38629  1.38629  1.38629
          0.02770  4.29313  4.29313  1.46634  0.26236  1.31552  0.31243
    167   0.07110  4.01580  3.54964  3.82272    417 A - - ,
          1.38629  1.38629  1.38629  1.38629
          0.02770  4.29313  4.29313  1.46634  0.26236  0.76932  0.62237
    168   3.22566  0.23966  2.88893  2.13928    418 C - - )
          1.38629  1.38629  1.38629  1.38629
          0.02743  4.30301  4.30301  1.46634  0.26236  1.09861  0.40547
    169   3.99717  0.12957  3.78951  2.51888    419 C - - )
          1.38629  1.38629  1.38629  1.38629
          0.03710  4.30301  3.77709  1.46634  0.26236  1.09861  0.40547
    170   1.83247  1.54414  1.46722  0.92654    420 u - - )
          1.38629  1.38629  1.38629  1.38629
          0.02769  4.29360  4.29360  1.46634  0.26236  0.78025  0.61303
    171   1.92483  2.45259  0.39512  2.35988    421 G - - ]
          1.38629  1.38629  1.38629  1.38629
          0.02743  4.30301  4.30301  1.46634  0.26236  1.09861  0.40547
    172   3.31990  0.21477  3.08295  2.19556    422 C - - ]
          1.38629  1.38629  1.38629  1.38629
          0.02743  4.30301  4.30301  1.46634  0.26236  1.09861  0.40547
    173   2.71639  0.42788  2.38356  1.66192    423 C - - ]
          1.38629  1.38629  1.38629  1.38629
          0.02743  4.30301  4.30301  1.46634  0.26236  1.09861  0.40547
    174   1.25076  1.81371  1.23869  1.34361    424 g - - ]
          1.38629  1.38629  1.38629  1.38629
          0.02743  4.30301  4.30301  1.46634  0.26236  1.09861  0.40547
    175   1.54434  1.70196  1.17488  1.21954    425 g - - ]
          1.38629  1.38629  1.38629  1.38629
          0.02743  4.30301  4.30301  1.46634  0.26236  1.09861  0.40547
    176   1.40798  1.46982  1.27683  1.40050    426 g - - ]
          1.38629  1.38629  1.38629  1.38629
          0.02743  4.30301  4.30301  1.46634  0.26236  1.09861  0.40547
    177   1.18394  1.69593  1.51954  1.23206    427 a - - :
          1.38629  1.38629  1.38629  1.38629
          0.02743  4.30301  4.30301  1.46634  0.26236  1.09861  0.40547
    178   1.27564  1.49766  1.31220  1.47900    428 a - - :
          1.38629  1.38629  1.38629  1.38629
          0.02743  4.30301  4.30301  1.46634  0.26236  1.09861  0.40547
    179   1.31428  1.47326  1.53565  1.24883    429 u - - :
          1.38629  1.38629  1.38629  1.38629
          0.02743  4.30301  4.30301  1.46634  0.26236  1.09861  0.40547
    180   1.38664  1.52439  1.37112  1.27829    430 u - - :
          1.38629  1.38629  1.38629  1.38629
          0.02743  4.30301  4.30301  1.46634  0.26236  1.09861  0.40547
    181   1.35245  1.43180  1.49281  1.28095    431 u - - :
          1.38629  1.38629  1.38629  1.38629
          0.02743  4.30301  4.30301  1.46634  0.26236  1.09861  0.40547
    182   1.29898  1.51481  1.69904  1.12553    432 u - - :
          1.38629  1.38629  1.38629  1.38629
          0.02743  4.30301  4.30301  1.46634  0.26236  1.09861  0.40547
    183   1.25000  1.66010  1.46572  1.22942    433 u - - :
          1.38629  1.38629  1.38629  1.38629
          0.02743  4.30301  4.30301  1.46634  0.26236  1.09861  0.40547
    184   1.28242  1.69982  1.29083  1.32849    434 a - - :
          1.38629  1.38629  1.38629  1.38629
          0.02743  4.30301  4.30301  1.46634  0.26236  1.09861  0.40547
    185   1.17156  1.68621  1.44410  1.31327    435 a - - :
          1.38629  1.38629  1.38629  1.38629
          0.02743  4.30301  4.30301  1.46634  0.26236  1.09861  0.40547
    186   1.22009  1.28821  1.81175  1.32553    436 a - - :
          1.38629  1.38629  1.38629  1.38629
          0.02743  4.30301  4.30301  1.46634  0.26236  1.09861  0.40547
    187   1.30308  1.39524  1.62633  1.25919    437 u - - :
          1.38629  1.38629  1.38629  1.38629
          0.02743  4.30301  4.30301  1.46634  0.26236  1.09861  0.40547
    188   1.34275  1.28056  1.58864  1.35950    438 c - - :
          1.38629  1.38629  1.38629  1.38629
          0.02743  4.30301  4.30301  1.46634  0.26236  1.09861  0.40547
    189   1.31677  1.65824  1.41232  1.21084    439 u - - :
          1.38629  1.38629  1.38629  1.38629
          0.02743  4.30301  4.30301  1.46634  0.26236  1.09861  0.40547
    190   1.43270  1.22474  1.77469  1.21077    440 u - - :
          1.38629  1.38629  1.38629  1.38629
          0.02743  4.30301  4.30301  1.46634  0.26236  1.09861  0.40547
    191   1.51542  1.17791  1.56046  1.33817    441 c - - :
          1.38629  1.38629  1.38629  1.38629
          0.01381  4.28939        *  1.46634  0.26236  0.00000        *
//
```
