## supplemental_material for "RNA structure prediction using positive and negative evolutionary information": R2R.workspace

```
<?xml version="1.0" encoding="UTF-8"?>
<CodeLite_Workspace Name="R2R" Database="">
  <Project Name="R2R" Path="R2R/R2R.project" Active="Yes"/>
  <BuildMatrix>
    <WorkspaceConfiguration Name="Debug" Selected="yes">
      <Environment/>
      <Project Name="R2R" ConfigName="Debug"/>
    </WorkspaceConfiguration>
    <WorkspaceConfiguration Name="Release" Selected="yes">
      <Environment/>
      <Project Name="R2R" ConfigName="Release"/>
    </WorkspaceConfiguration>
  </BuildMatrix>
</CodeLite_Workspace>
```
