## supplemental_material for "RNA structure prediction using positive and negative evolutionary information": R2R.txt

```
./Debug/AdobeGraphics.cpp.o ./Debug/AdobeGraphicsLayout.cpp.o ./Debug/AdobeGraphicsPdfLike.cpp.o ./Debug/CommaSepFileReader.cpp.o ./Debug/GSCConsensus.cpp.o ./Debug/LabelsAndProjection.cpp.o ./Debug/MiscExceptions.cpp.o ./Debug/Optimize.cpp.o ./Debug/Optimize_cfsqp.cpp.o ./Debug/Optimize_nlopt.cpp.o ./Debug/ParseOneStockholm.cpp.o ./Debug/ParseSs.cpp.o ./Debug/PdfGraphics.cpp.o ./Debug/PositionBackbone.cpp.o ./Debug/PositionBackbone_MultiStemCircular.cpp.o ./Debug/PositionBackbone_MultiStemCircularSolver.cpp.o ./Debug/R2R.cpp.o ./Debug/R2R-Utils.cpp.o ./Debug/RnaDrawer.cpp.o ./Debug/SvgGraphics.cpp.o ./Debug/SymbolicMath.cpp.o
```
