## supplemental_material for "RNA structure prediction using positive and negative evolutionary information": config.guess

```
#! /bin/sh
# Attempt to guess a canonical system name.
#   Copyright (C) 1992, 1993, 1994, 1995, 1996, 1997, 1998, 1999,
#   2000, 2001, 2002, 2003, 2004, 2005, 2006, 2007, 2008, 2009
#   Free Software Foundation, Inc.

timestamp='2009-11-20'

# This file is free software; you can redistribute it and/or modify it
# under the terms of the GNU General Public License as published by
# the Free Software Foundation; either version 2 of the License, or
# (at your option) any later version.
#
# This program is distributed in the hope that it will be useful, but
# WITHOUT ANY WARRANTY; without even the implied warranty of
# MERCHANTABILITY or FITNESS FOR A PARTICULAR PURPOSE.  See the GNU
# General Public License for more details.
#
# You should have received a copy of the GNU General Public License
# along with this program; if not, write to the Free Software
# Foundation, Inc., 51 Franklin Street - Fifth Floor, Boston, MA
# 02110-1301, USA.
#
# As a special exception to the GNU General Public License, if you
# distribute this file as part of a program that contains a
# configuration script generated by Autoconf, you may include it under
# the same distribution terms that you use for the rest of that program.


# Originally written by Per Bothner.  Please send patches (context
# diff format) to <config-patches@gnu.org> and include a ChangeLog
# entry.
#
# This script attempts to guess a canonical system name similar to
# config.sub.  If it succeeds, it prints the system name on stdout, and
# exits with 0.  Otherwise, it exits with 1.
#
# You can get the latest version of this script from:
# http://git.savannah.gnu.org/gitweb/?p=config.git;a=blob_plain;f=config.guess;hb=HEAD

me=`echo "$0" | sed -e 's,.*/,,'`

usage="\
Usage: $0 [OPTION]

Output the configuration name of the system \`$me' is run on.

Operation modes:
  -h, --help         print this help, then exit
  -t, --time-stamp   print date of last modification, then exit
  -v, --version      print version number, then exit

Report bugs and patches to <config-patches@gnu.org>."

version="\
GNU config.guess ($timestamp)

Originally written by Per Bothner.
Copyright (C) 1992, 1993, 1994, 1995, 1996, 1997, 1998, 1999, 2000, 2001,
2002, 2003, 2004, 2005, 2006, 2007, 2008 Free Software Foundation, Inc.

This is free software; see the source for copying conditions.  There is NO
warranty; not even for MERCHANTABILITY or FITNESS FOR A PARTICULAR PURPOSE."

help="
Try \`$me --help' for more information."

# Parse command line
while test $# -gt 0 ; do
  case $1 in
    --time-stamp | --time* | -t )
       echo "$timestamp" ; exit ;;
    --version | -v )
       echo "$version" ; exit ;;
    --help | --h* | -h )
       echo "$usage"; exit ;;
    -- )     # Stop option processing
       shift; break ;;
    - )	# Use stdin as input.
       break ;;
    -* )
       echo "$me: invalid option $1$help" >&2
       exit 1 ;;
    * )
       break ;;
  esac
done

if test $# != 0; then
  echo "$me: too many arguments$help" >&2
  exit 1
fi

trap 'exit 1' 1 2 15

# CC_FOR_BUILD -- compiler used by this script. Note that the use of a
# compiler to aid in system detection is discouraged as it requires
# temporary files to be created and, as you can see below, it is a
# headache to deal with in a portable fashion.

# Historically, `CC_FOR_BUILD' used to be named `HOST_CC'. We still
# use `HOST_CC' if defined, but it is deprecated.

# Portable tmp directory creation inspired by the Autoconf team.

set_cc_for_build='
trap "exitcode=\$?; (rm -f \$tmpfiles 2>/dev/null; rmdir \$tmp 2>/dev/null) && exit \$exitcode" 0 ;
trap "rm -f \$tmpfiles 2>/dev/null; rmdir \$tmp 2>/dev/null; exit 1" 1 2 13 15 ;
: ${TMPDIR=/tmp} ;
 { tmp=`(umask 077 && mktemp -d "$TMPDIR/cgXXXXXX") 2>/dev/null` && test -n "$tmp" && test -d "$tmp" ; } ||
 { test -n "$RANDOM" && tmp=$TMPDIR/cg$$-$RANDOM && (umask 077 && mkdir $tmp) ; } ||
 { tmp=$TMPDIR/cg-$$ && (umask 077 && mkdir $tmp) && echo "Warning: creating insecure temp directory" >&2 ; } ||
 { echo "$me: cannot create a temporary directory in $TMPDIR" >&2 ; exit 1 ; } ;
dummy=$tmp/dummy ;
tmpfiles="$dummy.c $dummy.o $dummy.rel $dummy" ;
case $CC_FOR_BUILD,$HOST_CC,$CC in
 ,,)    echo "int x;" > $dummy.c ;
	for c in cc gcc c89 c99 ; do
	  if ($c -c -o $dummy.o $dummy.c) >/dev/null 2>&1 ; then
	     CC_FOR_BUILD="$c"; break ;
	  fi ;
	done ;
	if test x"$CC_FOR_BUILD" = x ; then
	  CC_FOR_BUILD=no_compiler_found ;
	fi
	;;
 ,,*)   CC_FOR_BUILD=$CC ;;
 ,*,*)  CC_FOR_BUILD=$HOST_CC ;;
esac ; set_cc_for_build= ;'

# This is needed to find uname on a Pyramid OSx when run in the BSD universe.
# (ghazi@noc.rutgers.edu 1994-08-24)
if (test -f /.attbin/uname) >/dev/null 2>&1 ; then
	PATH=$PATH:/.attbin ; export PATH
fi

UNAME_MACHINE=`(uname -m) 2>/dev/null` || UNAME_MACHINE=unknown
UNAME_RELEASE=`(uname -r) 2>/dev/null` || UNAME_RELEASE=unknown
UNAME_SYSTEM=`(uname -s) 2>/dev/null`  || UNAME_SYSTEM=unknown
UNAME_VERSION=`(uname -v) 2>/dev/null` || UNAME_VERSION=unknown

# Note: order is significant - the case branches are not exclusive.

case "${UNAME_MACHINE}:${UNAME_SYSTEM}:${UNAME_RELEASE}:${UNAME_VERSION}" in
    *:NetBSD:*:*)
	# NetBSD (nbsd) targets should (where applicable) match one or
	# more of the tupples: *-*-netbsdelf*, *-*-netbsdaout*,
	# *-*-netbsdecoff* and *-*-netbsd*.  For targets that recently
	# switched to ELF, *-*-netbsd* would select the old
	# object file format.  This provides both forward
	# compatibility and a consistent mechanism for selecting the
	# object file format.
	#
	# Note: NetBSD doesn't particularly care about the vendor
	# portion of the name.  We always set it to "unknown".
	sysctl="sysctl -n hw.machine_arch"
	UNAME_MACHINE_ARCH=`(/sbin/$sysctl 2>/dev/null || \
	    /usr/sbin/$sysctl 2>/dev/null || echo unknown)`
	case "${UNAME_MACHINE_ARCH}" in
	    armeb) machine=armeb-unknown ;;
	    arm*) machine=arm-unknown ;;
	    sh3el) machine=shl-unknown ;;
	    sh3eb) machine=sh-unknown ;;
	    sh5el) machine=sh5le-unknown ;;
	    *) machine=${UNAME_MACHINE_ARCH}-unknown ;;
	esac
	# The Operating System including object format, if it has switched
	# to ELF recently, or will in the future.
	case "${UNAME_MACHINE_ARCH}" in
	    arm*|i386|m68k|ns32k|sh3*|sparc|vax)
		eval $set_cc_for_build
		if echo __ELF__ | $CC_FOR_BUILD -E - 2>/dev/null \
			| grep -q __ELF__
		then
		    # Once all utilities can be ECOFF (netbsdecoff) or a.out (netbsdaout).
		    # Return netbsd for either.  FIX?
		    os=netbsd
		else
		    os=netbsdelf
		fi
		;;
	    *)
	        os=netbsd
		;;
	esac
	# The OS release
	# Debian GNU/NetBSD machines have a different userland, and
	# thus, need a distinct triplet. However, they do not need
	# kernel version information, so it can be replaced with a
	# suitable tag, in the style of linux-gnu.
	case "${UNAME_VERSION}" in
	    Debian*)
		release='-gnu'
		;;
	    *)
		release=`echo ${UNAME_RELEASE}|sed -e 's/[-_].*/\./'`
		;;
	esac
	# Since CPU_TYPE-MANUFACTURER-KERNEL-OPERATING_SYSTEM:
	# contains redundant information, the shorter form:
	# CPU_TYPE-MANUFACTURER-OPERATING_SYSTEM is used.
	echo "${machine}-${os}${release}"
	exit ;;
    *:OpenBSD:*:*)
	UNAME_MACHINE_ARCH=`arch | sed 's/OpenBSD.//'`
	echo ${UNAME_MACHINE_ARCH}-unknown-openbsd${UNAME_RELEASE}
	exit ;;
    *:ekkoBSD:*:*)
	echo ${UNAME_MACHINE}-unknown-ekkobsd${UNAME_RELEASE}
	exit ;;
    *:SolidBSD:*:*)
	echo ${UNAME_MACHINE}-unknown-solidbsd${UNAME_RELEASE}
	exit ;;
    macppc:MirBSD:*:*)
	echo powerpc-unknown-mirbsd${UNAME_RELEASE}
	exit ;;
    *:MirBSD:*:*)
	echo ${UNAME_MACHINE}-unknown-mirbsd${UNAME_RELEASE}
	exit ;;
    alpha:OSF1:*:*)
	case $UNAME_RELEASE in
	*4.0)
		UNAME_RELEASE=`/usr/sbin/sizer -v | awk '{print $3}'`
		;;
	*5.*)
	        UNAME_RELEASE=`/usr/sbin/sizer -v | awk '{print $4}'`
		;;
	esac
	# According to Compaq, /usr/sbin/psrinfo has been available on
	# OSF/1 and Tru64 systems produced since 1995.  I hope that
	# covers most systems running today.  This code pipes the CPU
	# types through head -n 1, so we only detect the type of CPU 0.
	ALPHA_CPU_TYPE=`/usr/sbin/psrinfo -v | sed -n -e 's/^  The alpha \(.*\) processor.*$/\1/p' | head -n 1`
	case "$ALPHA_CPU_TYPE" in
	    "EV4 (21064)")
		UNAME_MACHINE="alpha" ;;
	    "EV4.5 (21064)")
		UNAME_MACHINE="alpha" ;;
	    "LCA4 (21066/21068)")
		UNAME_MACHINE="alpha" ;;
	    "EV5 (21164)")
		UNAME_MACHINE="alphaev5" ;;
	    "EV5.6 (21164A)")
		UNAME_MACHINE="alphaev56" ;;
	    "EV5.6 (21164PC)")
		UNAME_MACHINE="alphapca56" ;;
	    "EV5.7 (21164PC)")
		UNAME_MACHINE="alphapca57" ;;
	    "EV6 (21264)")
		UNAME_MACHINE="alphaev6" ;;
	    "EV6.7 (21264A)")
		UNAME_MACHINE="alphaev67" ;;
	    "EV6.8CB (21264C)")
		UNAME_MACHINE="alphaev68" ;;
	    "EV6.8AL (21264B)")
		UNAME_MACHINE="alphaev68" ;;
	    "EV6.8CX (21264D)")
		UNAME_MACHINE="alphaev68" ;;
	    "EV6.9A (21264/EV69A)")
		UNAME_MACHINE="alphaev69" ;;
	    "EV7 (21364)")
		UNAME_MACHINE="alphaev7" ;;
	    "EV7.9 (21364A)")
		UNAME_MACHINE="alphaev79" ;;
	esac
	# A Pn.n version is a patched version.
	# A Vn.n version is a released version.
	# A Tn.n version is a released field test version.
	# A Xn.n version is an unreleased experimental baselevel.
	# 1.2 uses "1.2" for uname -r.
	echo ${UNAME_MACHINE}-dec-osf`echo ${UNAME_RELEASE} | sed -e 's/^[PVTX]//' | tr 'ABCDEFGHIJKLMNOPQRSTUVWXYZ' 'abcdefghijklmnopqrstuvwxyz'`
	exit ;;
    Alpha\ *:Windows_NT*:*)
	# How do we know it's Interix rather than the generic POSIX subsystem?
	# Should we change UNAME_MACHINE based on the output of uname instead
	# of the specific Alpha model?
	echo alpha-pc-interix
	exit ;;
    21064:Windows_NT:50:3)
	echo alpha-dec-winnt3.5
	exit ;;
    Amiga*:UNIX_System_V:4.0:*)
	echo m68k-unknown-sysv4
	exit ;;
    *:[Aa]miga[Oo][Ss]:*:*)
	echo ${UNAME_MACHINE}-unknown-amigaos
	exit ;;
    *:[Mm]orph[Oo][Ss]:*:*)
	echo ${UNAME_MACHINE}-unknown-morphos
	exit ;;
    *:OS/390:*:*)
	echo i370-ibm-openedition
	exit ;;
    *:z/VM:*:*)
	echo s390-ibm-zvmoe
	exit ;;
    *:OS400:*:*)
        echo powerpc-ibm-os400
	exit ;;
    arm:RISC*:1.[012]*:*|arm:riscix:1.[012]*:*)
	echo arm-acorn-riscix${UNAME_RELEASE}
	exit ;;
    arm:riscos:*:*|arm:RISCOS:*:*)
	echo arm-unknown-riscos
	exit ;;
    SR2?01:HI-UX/MPP:*:* | SR8000:HI-UX/MPP:*:*)
	echo hppa1.1-hitachi-hiuxmpp
	exit ;;
    Pyramid*:OSx*:*:* | MIS*:OSx*:*:* | MIS*:SMP_DC-OSx*:*:*)
	# akee@wpdis03.wpafb.af.mil (Earle F. Ake) contributed MIS and NILE.
	if test "`(/bin/universe) 2>/dev/null`" = att ; then
		echo pyramid-pyramid-sysv3
	else
		echo pyramid-pyramid-bsd
	fi
	exit ;;
    NILE*:*:*:dcosx)
	echo pyramid-pyramid-svr4
	exit ;;
    DRS?6000:unix:4.0:6*)
	echo sparc-icl-nx6
	exit ;;
    DRS?6000:UNIX_SV:4.2*:7* | DRS?6000:isis:4.2*:7*)
	case `/usr/bin/uname -p` in
	    sparc) echo sparc-icl-nx7; exit ;;
	esac ;;
    s390x:SunOS:*:*)
	echo ${UNAME_MACHINE}-ibm-solaris2`echo ${UNAME_RELEASE}|sed -e 's/[^.]*//'`
	exit ;;
    sun4H:SunOS:5.*:*)
	echo sparc-hal-solaris2`echo ${UNAME_RELEASE}|sed -e 's/[^.]*//'`
	exit ;;
    sun4*:SunOS:5.*:* | tadpole*:SunOS:5.*:*)
	echo sparc-sun-solaris2`echo ${UNAME_RELEASE}|sed -e 's/[^.]*//'`
	exit ;;
    i86pc:AuroraUX:5.*:* | i86xen:AuroraUX:5.*:*)
	echo i386-pc-auroraux${UNAME_RELEASE}
	exit ;;
    i86pc:SunOS:5.*:* | i86xen:SunOS:5.*:*)
	eval $set_cc_for_build
	SUN_ARCH="i386"
	# If there is a compiler, see if it is configured for 64-bit objects.
	# Note that the Sun cc does not turn __LP64__ into 1 like gcc does.
	# This test works for both compilers.
	if [ "$CC_FOR_BUILD" != 'no_compiler_found' ]; then
	    if (echo '#ifdef __amd64'; echo IS_64BIT_ARCH; echo '#endif') | \
		(CCOPTS= $CC_FOR_BUILD -E - 2>/dev/null) | \
		grep IS_64BIT_ARCH >/dev/null
	    then
		SUN_ARCH="x86_64"
	    fi
	fi
	echo ${SUN_ARCH}-pc-solaris2`echo ${UNAME_RELEASE}|sed -e 's/[^.]*//'`
	exit ;;
    sun4*:SunOS:6*:*)
	# According to config.sub, this is the proper way to canonicalize
	# SunOS6.  Hard to guess exactly what SunOS6 will be like, but
	# it's likely to be more like Solaris than SunOS4.
	echo sparc-sun-solaris3`echo ${UNAME_RELEASE}|sed -e 's/[^.]*//'`
	exit ;;
    sun4*:SunOS:*:*)
	case "`/usr/bin/arch -k`" in
	    Series*|S4*)
		UNAME_RELEASE=`uname -v`
		;;
	esac
	# Japanese Language versions have a version number like `4.1.3-JL'.
	echo sparc-sun-sunos`echo ${UNAME_RELEASE}|sed -e 's/-/_/'`
	exit ;;
    sun3*:SunOS:*:*)
	echo m68k-sun-sunos${UNAME_RELEASE}
	exit ;;
    sun*:*:4.2BSD:*)
	UNAME_RELEASE=`(sed 1q /etc/motd | awk '{print substr($5,1,3)}') 2>/dev/null`
	test "x${UNAME_RELEASE}" = "x" && UNAME_RELEASE=3
	case "`/bin/arch`" in
	    sun3)
		echo m68k-sun-sunos${UNAME_RELEASE}
		;;
	    sun4)
		echo sparc-sun-sunos${UNAME_RELEASE}
		;;
	esac
	exit ;;
    aushp:SunOS:*:*)
	echo sparc-auspex-sunos${UNAME_RELEASE}
	exit ;;
    # The situation for MiNT is a little confusing.  The machine name
    # can be virtually everything (everything which is not
    # "atarist" or "atariste" at least should have a processor
    # > m68000).  The system name ranges from "MiNT" over "FreeMiNT"
    # to the lowercase version "mint" (or "freemint").  Finally
    # the system name "TOS" denotes a system which is actually not
    # MiNT.  But MiNT is downward compatible to TOS, so this should
    # be no problem.
    atarist[e]:*MiNT:*:* | atarist[e]:*mint:*:* | atarist[e]:*TOS:*:*)
        echo m68k-atari-mint${UNAME_RELEASE}
	exit ;;
    atari*:*MiNT:*:* | atari*:*mint:*:* | atarist[e]:*TOS:*:*)
	echo m68k-atari-mint${UNAME_RELEASE}
        exit ;;
    *falcon*:*MiNT:*:* | *falcon*:*mint:*:* | *falcon*:*TOS:*:*)
        echo m68k-atari-mint${UNAME_RELEASE}
	exit ;;
    milan*:*MiNT:*:* | milan*:*mint:*:* | *milan*:*TOS:*:*)
        echo m68k-milan-mint${UNAME_RELEASE}
        exit ;;
    hades*:*MiNT:*:* | hades*:*mint:*:* | *hades*:*TOS:*:*)
        echo m68k-hades-mint${UNAME_RELEASE}
        exit ;;
    *:*MiNT:*:* | *:*mint:*:* | *:*TOS:*:*)
        echo m68k-unknown-mint${UNAME_RELEASE}
        exit ;;
    m68k:machten:*:*)
	echo m68k-apple-machten${UNAME_RELEASE}
	exit ;;
    powerpc:machten:*:*)
	echo powerpc-apple-machten${UNAME_RELEASE}
	exit ;;
    RISC*:Mach:*:*)
	echo mips-dec-mach_bsd4.3
	exit ;;
    RISC*:ULTRIX:*:*)
	echo mips-dec-ultrix${UNAME_RELEASE}
	exit ;;
    VAX*:ULTRIX*:*:*)
	echo vax-dec-ultrix${UNAME_RELEASE}
	exit ;;
    2020:CLIX:*:* | 2430:CLIX:*:*)
	echo clipper-intergraph-clix${UNAME_RELEASE}
	exit ;;
    mips:*:*:UMIPS | mips:*:*:RISCos)
	eval $set_cc_for_build
	sed 's/^	//' << EOF >$dummy.c
#ifdef __cplusplus
#include <stdio.h>  /* for printf() prototype */
	int main (int argc, char *argv[]) {
#else
	int main (argc, argv) int argc; char *argv[]; {
#endif
	#if defined (host_mips) && defined (MIPSEB)
	#if defined (SYSTYPE_SYSV)
	  printf ("mips-mips-riscos%ssysv\n", argv[1]); exit (0);
	#endif
	#if defined (SYSTYPE_SVR4)
	  printf ("mips-mips-riscos%ssvr4\n", argv[1]); exit (0);
	#endif
	#if defined (SYSTYPE_BSD43) || defined(SYSTYPE_BSD)
	  printf ("mips-mips-riscos%sbsd\n", argv[1]); exit (0);
	#endif
	#endif
	  exit (-1);
	}
EOF
	$CC_FOR_BUILD -o $dummy $dummy.c &&
	  dummyarg=`echo "${UNAME_RELEASE}" | sed -n 's/\([0-9]*\).*/\1/p'` &&
	  SYSTEM_NAME=`$dummy $dummyarg` &&
	    { echo "$SYSTEM_NAME"; exit; }
	echo mips-mips-riscos${UNAME_RELEASE}
	exit ;;
    Motorola:PowerMAX_OS:*:*)
	echo powerpc-motorola-powermax
	exit ;;
    Motorola:*:4.3:PL8-*)
	echo powerpc-harris-powermax
	exit ;;
    Night_Hawk:*:*:PowerMAX_OS | Synergy:PowerMAX_OS:*:*)
	echo powerpc-harris-powermax
	exit ;;
    Night_Hawk:Power_UNIX:*:*)
	echo powerpc-harris-powerunix
	exit ;;
    m88k:CX/UX:7*:*)
	echo m88k-harris-cxux7
	exit ;;
    m88k:*:4*:R4*)
	echo m88k-motorola-sysv4
	exit ;;
    m88k:*:3*:R3*)
	echo m88k-motorola-sysv3
	exit ;;
    AViiON:dgux:*:*)
        # DG/UX returns AViiON for all architectures
        UNAME_PROCESSOR=`/usr/bin/uname -p`
	if [ $UNAME_PROCESSOR = mc88100 ] || [ $UNAME_PROCESSOR = mc88110 ]
	then
	    if [ ${TARGET_BINARY_INTERFACE}x = m88kdguxelfx ] || \
	       [ ${TARGET_BINARY_INTERFACE}x = x ]
	    then
		echo m88k-dg-dgux${UNAME_RELEASE}
	    else
		echo m88k-dg-dguxbcs${UNAME_RELEASE}
	    fi
	else
	    echo i586-dg-dgux${UNAME_RELEASE}
	fi
 	exit ;;
    M88*:DolphinOS:*:*)	# DolphinOS (SVR3)
	echo m88k-dolphin-sysv3
	exit ;;
    M88*:*:R3*:*)
	# Delta 88k system running SVR3
	echo m88k-motorola-sysv3
	exit ;;
    XD88*:*:*:*) # Tektronix XD88 system running UTekV (SVR3)
	echo m88k-tektronix-sysv3
	exit ;;
    Tek43[0-9][0-9]:UTek:*:*) # Tektronix 4300 system running UTek (BSD)
	echo m68k-tektronix-bsd
	exit ;;
    *:IRIX*:*:*)
	echo mips-sgi-irix`echo ${UNAME_RELEASE}|sed -e 's/-/_/g'`
	exit ;;
    ????????:AIX?:[12].1:2)   # AIX 2.2.1 or AIX 2.1.1 is RT/PC AIX.
	echo romp-ibm-aix     # uname -m gives an 8 hex-code CPU id
	exit ;;               # Note that: echo "'`uname -s`'" gives 'AIX '
    i*86:AIX:*:*)
	echo i386-ibm-aix
	exit ;;
    ia64:AIX:*:*)
	if [ -x /usr/bin/oslevel ] ; then
		IBM_REV=`/usr/bin/oslevel`
	else
		IBM_REV=${UNAME_VERSION}.${UNAME_RELEASE}
	fi
	echo ${UNAME_MACHINE}-ibm-aix${IBM_REV}
	exit ;;
    *:AIX:2:3)
	if grep bos325 /usr/include/stdio.h >/dev/null 2>&1; then
		eval $set_cc_for_build
		sed 's/^		//' << EOF >$dummy.c
		#include <sys/systemcfg.h>

		main()
			{
			if (!__power_pc())
				exit(1);
			puts("powerpc-ibm-aix3.2.5");
			exit(0);
			}
EOF
		if $CC_FOR_BUILD -o $dummy $dummy.c && SYSTEM_NAME=`$dummy`
		then
			echo "$SYSTEM_NAME"
		else
			echo rs6000-ibm-aix3.2.5
		fi
	elif grep bos324 /usr/include/stdio.h >/dev/null 2>&1; then
		echo rs6000-ibm-aix3.2.4
	else
		echo rs6000-ibm-aix3.2
	fi
	exit ;;
    *:AIX:*:[456])
	IBM_CPU_ID=`/usr/sbin/lsdev -C -c processor -S available | sed 1q | awk '{ print $1 }'`
	if /usr/sbin/lsattr -El ${IBM_CPU_ID} | grep ' POWER' >/dev/null 2>&1; then
		IBM_ARCH=rs6000
	else
		IBM_ARCH=powerpc
	fi
	if [ -x /usr/bin/oslevel ] ; then
		IBM_REV=`/usr/bin/oslevel`
	else
		IBM_REV=${UNAME_VERSION}.${UNAME_RELEASE}
	fi
	echo ${IBM_ARCH}-ibm-aix${IBM_REV}
	exit ;;
    *:AIX:*:*)
	echo rs6000-ibm-aix
	exit ;;
    ibmrt:4.4BSD:*|romp-ibm:BSD:*)
	echo romp-ibm-bsd4.4
	exit ;;
    ibmrt:*BSD:*|romp-ibm:BSD:*)            # covers RT/PC BSD and
	echo romp-ibm-bsd${UNAME_RELEASE}   # 4.3 with uname added to
	exit ;;                             # report: romp-ibm BSD 4.3
    *:BOSX:*:*)
	echo rs6000-bull-bosx
	exit ;;
    DPX/2?00:B.O.S.:*:*)
	echo m68k-bull-sysv3
	exit ;;
    9000/[34]??:4.3bsd:1.*:*)
	echo m68k-hp-bsd
	exit ;;
    hp300:4.4BSD:*:* | 9000/[34]??:4.3bsd:2.*:*)
	echo m68k-hp-bsd4.4
	exit ;;
    9000/[34678]??:HP-UX:*:*)
	HPUX_REV=`echo ${UNAME_RELEASE}|sed -e 's/[^.]*.[0B]*//'`
	case "${UNAME_MACHINE}" in
	    9000/31? )            HP_ARCH=m68000 ;;
	    9000/[34]?? )         HP_ARCH=m68k ;;
	    9000/[678][0-9][0-9])
		if [ -x /usr/bin/getconf ]; then
		    sc_cpu_version=`/usr/bin/getconf SC_CPU_VERSION 2>/dev/null`
                    sc_kernel_bits=`/usr/bin/getconf SC_KERNEL_BITS 2>/dev/null`
                    case "${sc_cpu_version}" in
                      523) HP_ARCH="hppa1.0" ;; # CPU_PA_RISC1_0
                      528) HP_ARCH="hppa1.1" ;; # CPU_PA_RISC1_1
                      532)                      # CPU_PA_RISC2_0
                        case "${sc_kernel_bits}" in
                          32) HP_ARCH="hppa2.0n" ;;
                          64) HP_ARCH="hppa2.0w" ;;
			  '') HP_ARCH="hppa2.0" ;;   # HP-UX 10.20
                        esac ;;
                    esac
		fi
		if [ "${HP_ARCH}" = "" ]; then
		    eval $set_cc_for_build
		    sed 's/^              //' << EOF >$dummy.c

              #define _HPUX_SOURCE
              #include <stdlib.h>
              #include <unistd.h>

              int main ()
              {
              #if defined(_SC_KERNEL_BITS)
                  long bits = sysconf(_SC_KERNEL_BITS);
              #endif
                  long cpu  = sysconf (_SC_CPU_VERSION);

                  switch (cpu)
              	{
              	case CPU_PA_RISC1_0: puts ("hppa1.0"); break;
              	case CPU_PA_RISC1_1: puts ("hppa1.1"); break;
              	case CPU_PA_RISC2_0:
              #if defined(_SC_KERNEL_BITS)
              	    switch (bits)
              		{
              		case 64: puts ("hppa2.0w"); break;
              		case 32: puts ("hppa2.0n"); break;
              		default: puts ("hppa2.0"); break;
              		} break;
              #else  /* !defined(_SC_KERNEL_BITS) */
              	    puts ("hppa2.0"); break;
              #endif
              	default: puts ("hppa1.0"); break;
              	}
                  exit (0);
              }
EOF
		    (CCOPTS= $CC_FOR_BUILD -o $dummy $dummy.c 2>/dev/null) && HP_ARCH=`$dummy`
		    test -z "$HP_ARCH" && HP_ARCH=hppa
		fi ;;
	esac
	if [ ${HP_ARCH} = "hppa2.0w" ]
	then
	    eval $set_cc_for_build

	    # hppa2.0w-hp-hpux* has a 64-bit kernel and a compiler generating
	    # 32-bit code.  hppa64-hp-hpux* has the same kernel and a compiler
	    # generating 64-bit code.  GNU and HP use different nomenclature:
	    #
	    # $ CC_FOR_BUILD=cc ./config.guess
	    # => hppa2.0w-hp-hpux11.23
	    # $ CC_FOR_BUILD="cc +DA2.0w" ./config.guess
	    # => hppa64-hp-hpux11.23

	    if echo __LP64__ | (CCOPTS= $CC_FOR_BUILD -E - 2>/dev/null) |
		grep -q __LP64__
	    then
		HP_ARCH="hppa2.0w"
	    else
		HP_ARCH="hppa64"
	    fi
	fi
	echo ${HP_ARCH}-hp-hpux${HPUX_REV}
	exit ;;
    ia64:HP-UX:*:*)
	HPUX_REV=`echo ${UNAME_RELEASE}|sed -e 's/[^.]*.[0B]*//'`
	echo ia64-hp-hpux${HPUX_REV}
	exit ;;
    3050*:HI-UX:*:*)
	eval $set_cc_for_build
	sed 's/^	//' << EOF >$dummy.c
	#include <unistd.h>
	int
	main ()
	{
	  long cpu = sysconf (_SC_CPU_VERSION);
	  /* The order matters, because CPU_IS_HP_MC68K erroneously returns
	     true for CPU_PA_RISC1_0.  CPU_IS_PA_RISC returns correct
	     results, however.  */
	  if (CPU_IS_PA_RISC (cpu))
	    {
	      switch (cpu)
		{
		  case CPU_PA_RISC1_0: puts ("hppa1.0-hitachi-hiuxwe2"); break;
		  case CPU_PA_RISC1_1: puts ("hppa1.1-hitachi-hiuxwe2"); break;
		  case CPU_PA_RISC2_0: puts ("hppa2.0-hitachi-hiuxwe2"); break;
		  default: puts ("hppa-hitachi-hiuxwe2"); break;
		}
	    }
	  else if (CPU_IS_HP_MC68K (cpu))
	    puts ("m68k-hitachi-hiuxwe2");
	  else puts ("unknown-hitachi-hiuxwe2");
	  exit (0);
	}
EOF
	$CC_FOR_BUILD -o $dummy $dummy.c && SYSTEM_NAME=`$dummy` &&
		{ echo "$SYSTEM_NAME"; exit; }
	echo unknown-hitachi-hiuxwe2
	exit ;;
    9000/7??:4.3bsd:*:* | 9000/8?[79]:4.3bsd:*:* )
	echo hppa1.1-hp-bsd
	exit ;;
    9000/8??:4.3bsd:*:*)
	echo hppa1.0-hp-bsd
	exit ;;
    *9??*:MPE/iX:*:* | *3000*:MPE/iX:*:*)
	echo hppa1.0-hp-mpeix
	exit ;;
    hp7??:OSF1:*:* | hp8?[79]:OSF1:*:* )
	echo hppa1.1-hp-osf
	exit ;;
    hp8??:OSF1:*:*)
	echo hppa1.0-hp-osf
	exit ;;
    i*86:OSF1:*:*)
	if [ -x /usr/sbin/sysversion ] ; then
	    echo ${UNAME_MACHINE}-unknown-osf1mk
	else
	    echo ${UNAME_MACHINE}-unknown-osf1
	fi
	exit ;;
    parisc*:Lites*:*:*)
	echo hppa1.1-hp-lites
	exit ;;
    C1*:ConvexOS:*:* | convex:ConvexOS:C1*:*)
	echo c1-convex-bsd
        exit ;;
    C2*:ConvexOS:*:* | convex:ConvexOS:C2*:*)
	if getsysinfo -f scalar_acc
	then echo c32-convex-bsd
	else echo c2-convex-bsd
	fi
        exit ;;
    C34*:ConvexOS:*:* | convex:ConvexOS:C34*:*)
	echo c34-convex-bsd
        exit ;;
    C38*:ConvexOS:*:* | convex:ConvexOS:C38*:*)
	echo c38-convex-bsd
        exit ;;
    C4*:ConvexOS:*:* | convex:ConvexOS:C4*:*)
	echo c4-convex-bsd
        exit ;;
    CRAY*Y-MP:*:*:*)
	echo ymp-cray-unicos${UNAME_RELEASE} | sed -e 's/\.[^.]*$/.X/'
	exit ;;
    CRAY*[A-Z]90:*:*:*)
	echo ${UNAME_MACHINE}-cray-unicos${UNAME_RELEASE} \
	| sed -e 's/CRAY.*\([A-Z]90\)/\1/' \
	      -e y/ABCDEFGHIJKLMNOPQRSTUVWXYZ/abcdefghijklmnopqrstuvwxyz/ \
	      -e 's/\.[^.]*$/.X/'
	exit ;;
    CRAY*TS:*:*:*)
	echo t90-cray-unicos${UNAME_RELEASE} | sed -e 's/\.[^.]*$/.X/'
	exit ;;
    CRAY*T3E:*:*:*)
	echo alphaev5-cray-unicosmk${UNAME_RELEASE} | sed -e 's/\.[^.]*$/.X/'
	exit ;;
    CRAY*SV1:*:*:*)
	echo sv1-cray-unicos${UNAME_RELEASE} | sed -e 's/\.[^.]*$/.X/'
	exit ;;
    *:UNICOS/mp:*:*)
	echo craynv-cray-unicosmp${UNAME_RELEASE} | sed -e 's/\.[^.]*$/.X/'
	exit ;;
    F30[01]:UNIX_System_V:*:* | F700:UNIX_System_V:*:*)
	FUJITSU_PROC=`uname -m | tr 'ABCDEFGHIJKLMNOPQRSTUVWXYZ' 'abcdefghijklmnopqrstuvwxyz'`
        FUJITSU_SYS=`uname -p | tr 'ABCDEFGHIJKLMNOPQRSTUVWXYZ' 'abcdefghijklmnopqrstuvwxyz' | sed -e 's/\///'`
        FUJITSU_REL=`echo ${UNAME_RELEASE} | sed -e 's/ /_/'`
        echo "${FUJITSU_PROC}-fujitsu-${FUJITSU_SYS}${FUJITSU_REL}"
        exit ;;
    5000:UNIX_System_V:4.*:*)
        FUJITSU_SYS=`uname -p | tr 'ABCDEFGHIJKLMNOPQRSTUVWXYZ' 'abcdefghijklmnopqrstuvwxyz' | sed -e 's/\///'`
        FUJITSU_REL=`echo ${UNAME_RELEASE} | tr 'ABCDEFGHIJKLMNOPQRSTUVWXYZ' 'abcdefghijklmnopqrstuvwxyz' | sed -e 's/ /_/'`
        echo "sparc-fujitsu-${FUJITSU_SYS}${FUJITSU_REL}"
	exit ;;
    i*86:BSD/386:*:* | i*86:BSD/OS:*:* | *:Ascend\ Embedded/OS:*:*)
	echo ${UNAME_MACHINE}-pc-bsdi${UNAME_RELEASE}
	exit ;;
    sparc*:BSD/OS:*:*)
	echo sparc-unknown-bsdi${UNAME_RELEASE}
	exit ;;
    *:BSD/OS:*:*)
	echo ${UNAME_MACHINE}-unknown-bsdi${UNAME_RELEASE}
	exit ;;
    *:FreeBSD:*:*)
	case ${UNAME_MACHINE} in
	    pc98)
		echo i386-unknown-freebsd`echo ${UNAME_RELEASE}|sed -e 's/[-(].*//'` ;;
	    amd64)
		echo x86_64-unknown-freebsd`echo ${UNAME_RELEASE}|sed -e 's/[-(].*//'` ;;
	    *)
		echo ${UNAME_MACHINE}-unknown-freebsd`echo ${UNAME_RELEASE}|sed -e 's/[-(].*//'` ;;
	esac
	exit ;;
    i*:CYGWIN*:*)
	echo ${UNAME_MACHINE}-pc-cygwin
	exit ;;
    *:MINGW*:*)
	echo ${UNAME_MACHINE}-pc-mingw32
	exit ;;
    i*:windows32*:*)
    	# uname -m includes "-pc" on this system.
    	echo ${UNAME_MACHINE}-mingw32
	exit ;;
    i*:PW*:*)
	echo ${UNAME_MACHINE}-pc-pw32
	exit ;;
    *:Interix*:*)
    	case ${UNAME_MACHINE} in
	    x86)
		echo i586-pc-interix${UNAME_RELEASE}
		exit ;;
	    authenticamd | genuineintel | EM64T)
		echo x86_64-unknown-interix${UNAME_RELEASE}
		exit ;;
	    IA64)
		echo ia64-unknown-interix${UNAME_RELEASE}
		exit ;;
	esac ;;
    [345]86:Windows_95:* | [345]86:Windows_98:* | [345]86:Windows_NT:*)
	echo i${UNAME_MACHINE}-pc-mks
	exit ;;
    8664:Windows_NT:*)
	echo x86_64-pc-mks
	exit ;;
    i*:Windows_NT*:* | Pentium*:Windows_NT*:*)
	# How do we know it's Interix rather than the generic POSIX subsystem?
	# It also conflicts with pre-2.0 versions of AT&T UWIN. Should we
	# UNAME_MACHINE based on the output of uname instead of i386?
	echo i586-pc-interix
	exit ;;
    i*:UWIN*:*)
	echo ${UNAME_MACHINE}-pc-uwin
	exit ;;
    amd64:CYGWIN*:*:* | x86_64:CYGWIN*:*:*)
	echo x86_64-unknown-cygwin
	exit ;;
    p*:CYGWIN*:*)
	echo powerpcle-unknown-cygwin
	exit ;;
    prep*:SunOS:5.*:*)
	echo powerpcle-unknown-solaris2`echo ${UNAME_RELEASE}|sed -e 's/[^.]*//'`
	exit ;;
    *:GNU:*:*)
	# the GNU system
	echo `echo ${UNAME_MACHINE}|sed -e 's,[-/].*$,,'`-unknown-gnu`echo ${UNAME_RELEASE}|sed -e 's,/.*$,,'`
	exit ;;
    *:GNU/*:*:*)
	# other systems with GNU libc and userland
	echo ${UNAME_MACHINE}-unknown-`echo ${UNAME_SYSTEM} | sed 's,^[^/]*/,,' | tr '[A-Z]' '[a-z]'``echo ${UNAME_RELEASE}|sed -e 's/[-(].*//'`-gnu
	exit ;;
    i*86:Minix:*:*)
	echo ${UNAME_MACHINE}-pc-minix
	exit ;;
    alpha:Linux:*:*)
	case `sed -n '/^cpu model/s/^.*: \(.*\)/\1/p' < /proc/cpuinfo` in
	  EV5)   UNAME_MACHINE=alphaev5 ;;
	  EV56)  UNAME_MACHINE=alphaev56 ;;
	  PCA56) UNAME_MACHINE=alphapca56 ;;
	  PCA57) UNAME_MACHINE=alphapca56 ;;
	  EV6)   UNAME_MACHINE=alphaev6 ;;
	  EV67)  UNAME_MACHINE=alphaev67 ;;
	  EV68*) UNAME_MACHINE=alphaev68 ;;
        esac
	objdump --private-headers /bin/sh | grep -q ld.so.1
	if test "$?" = 0 ; then LIBC="libc1" ; else LIBC="" ; fi
	echo ${UNAME_MACHINE}-unknown-linux-gnu${LIBC}
	exit ;;
    arm*:Linux:*:*)
	eval $set_cc_for_build
	if echo __ARM_EABI__ | $CC_FOR_BUILD -E - 2>/dev/null \
	    | grep -q __ARM_EABI__
	then
	    echo ${UNAME_MACHINE}-unknown-linux-gnu
	else
	    echo ${UNAME_MACHINE}-unknown-linux-gnueabi
	fi
	exit ;;
    avr32*:Linux:*:*)
	echo ${UNAME_MACHINE}-unknown-linux-gnu
	exit ;;
    cris:Linux:*:*)
	echo cris-axis-linux-gnu
	exit ;;
    crisv32:Linux:*:*)
	echo crisv32-axis-linux-gnu
	exit ;;
    frv:Linux:*:*)
    	echo frv-unknown-linux-gnu
	exit ;;
    i*86:Linux:*:*)
	LIBC=gnu
	eval $set_cc_for_build
	sed 's/^	//' << EOF >$dummy.c
	#ifdef __dietlibc__
	LIBC=dietlibc
	#endif
EOF
	eval `$CC_FOR_BUILD -E $dummy.c 2>/dev/null | grep '^LIBC'`
	echo "${UNAME_MACHINE}-pc-linux-${LIBC}"
	exit ;;
    ia64:Linux:*:*)
	echo ${UNAME_MACHINE}-unknown-linux-gnu
	exit ;;
    m32r*:Linux:*:*)
	echo ${UNAME_MACHINE}-unknown-linux-gnu
	exit ;;
    m68*:Linux:*:*)
	echo ${UNAME_MACHINE}-unknown-linux-gnu
	exit ;;
    mips:Linux:*:* | mips64:Linux:*:*)
	eval $set_cc_for_build
	sed 's/^	//' << EOF >$dummy.c
	#undef CPU
	#undef ${UNAME_MACHINE}
	#undef ${UNAME_MACHINE}el
	#if defined(__MIPSEL__) || defined(__MIPSEL) || defined(_MIPSEL) || defined(MIPSEL)
	CPU=${UNAME_MACHINE}el
	#else
	#if defined(__MIPSEB__) || defined(__MIPSEB) || defined(_MIPSEB) || defined(MIPSEB)
	CPU=${UNAME_MACHINE}
	#else
	CPU=
	#endif
	#endif
EOF
	eval `$CC_FOR_BUILD -E $dummy.c 2>/dev/null | grep '^CPU'`
	test x"${CPU}" != x && { echo "${CPU}-unknown-linux-gnu"; exit; }
	;;
    or32:Linux:*:*)
	echo or32-unknown-linux-gnu
	exit ;;
    padre:Linux:*:*)
	echo sparc-unknown-linux-gnu
	exit ;;
    parisc64:Linux:*:* | hppa64:Linux:*:*)
	echo hppa64-unknown-linux-gnu
	exit ;;
    parisc:Linux:*:* | hppa:Linux:*:*)
	# Look for CPU level
	case `grep '^cpu[^a-z]*:' /proc/cpuinfo 2>/dev/null | cut -d' ' -f2` in
	  PA7*) echo hppa1.1-unknown-linux-gnu ;;
	  PA8*) echo hppa2.0-unknown-linux-gnu ;;
	  *)    echo hppa-unknown-linux-gnu ;;
	esac
	exit ;;
    ppc64:Linux:*:*)
	echo powerpc64-unknown-linux-gnu
	exit ;;
    ppc:Linux:*:*)
	echo powerpc-unknown-linux-gnu
	exit ;;
    s390:Linux:*:* | s390x:Linux:*:*)
	echo ${UNAME_MACHINE}-ibm-linux
	exit ;;
    sh64*:Linux:*:*)
    	echo ${UNAME_MACHINE}-unknown-linux-gnu
	exit ;;
    sh*:Linux:*:*)
	echo ${UNAME_MACHINE}-unknown-linux-gnu
	exit ;;
    sparc:Linux:*:* | sparc64:Linux:*:*)
	echo ${UNAME_MACHINE}-unknown-linux-gnu
	exit ;;
    vax:Linux:*:*)
	echo ${UNAME_MACHINE}-dec-linux-gnu
	exit ;;
    x86_64:Linux:*:*)
	echo x86_64-unknown-linux-gnu
	exit ;;
    xtensa*:Linux:*:*)
    	echo ${UNAME_MACHINE}-unknown-linux-gnu
	exit ;;
    i*86:DYNIX/ptx:4*:*)
	# ptx 4.0 does uname -s correctly, with DYNIX/ptx in there.
	# earlier versions are messed up and put the nodename in both
	# sysname and nodename.
	echo i386-sequent-sysv4
	exit ;;
    i*86:UNIX_SV:4.2MP:2.*)
        # Unixware is an offshoot of SVR4, but it has its own version
        # number series starting with 2...
        # I am not positive that other SVR4 systems won't match this,
	# I just have to hope.  -- rms.
        # Use sysv4.2uw... so that sysv4* matches it.
	echo ${UNAME_MACHINE}-pc-sysv4.2uw${UNAME_VERSION}
	exit ;;
    i*86:OS/2:*:*)
	# If we were able to find `uname', then EMX Unix compatibility
	# is probably installed.
	echo ${UNAME_MACHINE}-pc-os2-emx
	exit ;;
    i*86:XTS-300:*:STOP)
	echo ${UNAME_MACHINE}-unknown-stop
	exit ;;
    i*86:atheos:*:*)
	echo ${UNAME_MACHINE}-unknown-atheos
	exit ;;
    i*86:syllable:*:*)
	echo ${UNAME_MACHINE}-pc-syllable
	exit ;;
    i*86:LynxOS:2.*:* | i*86:LynxOS:3.[01]*:* | i*86:LynxOS:4.[02]*:*)
	echo i386-unknown-lynxos${UNAME_RELEASE}
	exit ;;
    i*86:*DOS:*:*)
	echo ${UNAME_MACHINE}-pc-msdosdjgpp
	exit ;;
    i*86:*:4.*:* | i*86:SYSTEM_V:4.*:*)
	UNAME_REL=`echo ${UNAME_RELEASE} | sed 's/\/MP$//'`
	if grep Novell /usr/include/link.h >/dev/null 2>/dev/null; then
		echo ${UNAME_MACHINE}-univel-sysv${UNAME_REL}
	else
		echo ${UNAME_MACHINE}-pc-sysv${UNAME_REL}
	fi
	exit ;;
    i*86:*:5:[678]*)
    	# UnixWare 7.x, OpenUNIX and OpenServer 6.
	case `/bin/uname -X | grep "^Machine"` in
	    *486*)	     UNAME_MACHINE=i486 ;;
	    *Pentium)	     UNAME_MACHINE=i586 ;;
	    *Pent*|*Celeron) UNAME_MACHINE=i686 ;;
	esac
	echo ${UNAME_MACHINE}-unknown-sysv${UNAME_RELEASE}${UNAME_SYSTEM}${UNAME_VERSION}
	exit ;;
    i*86:*:3.2:*)
	if test -f /usr/options/cb.name; then
		UNAME_REL=`sed -n 's/.*Version //p' </usr/options/cb.name`
		echo ${UNAME_MACHINE}-pc-isc$UNAME_REL
	elif /bin/uname -X 2>/dev/null >/dev/null ; then
		UNAME_REL=`(/bin/uname -X|grep Release|sed -e 's/.*= //')`
		(/bin/uname -X|grep i80486 >/dev/null) && UNAME_MACHINE=i486
		(/bin/uname -X|grep '^Machine.*Pentium' >/dev/null) \
			&& UNAME_MACHINE=i586
		(/bin/uname -X|grep '^Machine.*Pent *II' >/dev/null) \
			&& UNAME_MACHINE=i686
		(/bin/uname -X|grep '^Machine.*Pentium Pro' >/dev/null) \
			&& UNAME_MACHINE=i686
		echo ${UNAME_MACHINE}-pc-sco$UNAME_REL
	else
		echo ${UNAME_MACHINE}-pc-sysv32
	fi
	exit ;;
    pc:*:*:*)
	# Left here for compatibility:
        # uname -m prints for DJGPP always 'pc', but it prints nothing about
        # the processor, so we play safe by assuming i586.
	# Note: whatever this is, it MUST be the same as what config.sub
	# prints for the "djgpp" host, or else GDB configury will decide that
	# this is a cross-build.
	echo i586-pc-msdosdjgpp
        exit ;;
    Intel:Mach:3*:*)
	echo i386-pc-mach3
	exit ;;
    paragon:*:*:*)
	echo i860-intel-osf1
	exit ;;
    i860:*:4.*:*) # i860-SVR4
	if grep Stardent /usr/include/sys/uadmin.h >/dev/null 2>&1 ; then
	  echo i860-stardent-sysv${UNAME_RELEASE} # Stardent Vistra i860-SVR4
	else # Add other i860-SVR4 vendors below as they are discovered.
	  echo i860-unknown-sysv${UNAME_RELEASE}  # Unknown i860-SVR4
	fi
	exit ;;
    mini*:CTIX:SYS*5:*)
	# "miniframe"
	echo m68010-convergent-sysv
	exit ;;
    mc68k:UNIX:SYSTEM5:3.51m)
	echo m68k-convergent-sysv
	exit ;;
    M680?0:D-NIX:5.3:*)
	echo m68k-diab-dnix
	exit ;;
    M68*:*:R3V[5678]*:*)
	test -r /sysV68 && { echo 'm68k-motorola-sysv'; exit; } ;;
    3[345]??:*:4.0:3.0 | 3[34]??A:*:4.0:3.0 | 3[34]??,*:*:4.0:3.0 | 3[34]??/*:*:4.0:3.0 | 4400:*:4.0:3.0 | 4850:*:4.0:3.0 | SKA40:*:4.0:3.0 | SDS2:*:4.0:3.0 | SHG2:*:4.0:3.0 | S7501*:*:4.0:3.0)
	OS_REL=''
	test -r /etc/.relid \
	&& OS_REL=.`sed -n 's/[^ ]* [^ ]* \([0-9][0-9]\).*/\1/p' < /etc/.relid`
	/bin/uname -p 2>/dev/null | grep 86 >/dev/null \
	  && { echo i486-ncr-sysv4.3${OS_REL}; exit; }
	/bin/uname -p 2>/dev/null | /bin/grep entium >/dev/null \
	  && { echo i586-ncr-sysv4.3${OS_REL}; exit; } ;;
    3[34]??:*:4.0:* | 3[34]??,*:*:4.0:*)
        /bin/uname -p 2>/dev/null | grep 86 >/dev/null \
          && { echo i486-ncr-sysv4; exit; } ;;
    NCR*:*:4.2:* | MPRAS*:*:4.2:*)
	OS_REL='.3'
	test -r /etc/.relid \
	    && OS_REL=.`sed -n 's/[^ ]* [^ ]* \([0-9][0-9]\).*/\1/p' < /etc/.relid`
	/bin/uname -p 2>/dev/null | grep 86 >/dev/null \
	    && { echo i486-ncr-sysv4.3${OS_REL}; exit; }
	/bin/uname -p 2>/dev/null | /bin/grep entium >/dev/null \
	    && { echo i586-ncr-sysv4.3${OS_REL}; exit; }
	/bin/uname -p 2>/dev/null | /bin/grep pteron >/dev/null \
	    && { echo i586-ncr-sysv4.3${OS_REL}; exit; } ;;
    m68*:LynxOS:2.*:* | m68*:LynxOS:3.0*:*)
	echo m68k-unknown-lynxos${UNAME_RELEASE}
	exit ;;
    mc68030:UNIX_System_V:4.*:*)
	echo m68k-atari-sysv4
	exit ;;
    TSUNAMI:LynxOS:2.*:*)
	echo sparc-unknown-lynxos${UNAME_RELEASE}
	exit ;;
    rs6000:LynxOS:2.*:*)
	echo rs6000-unknown-lynxos${UNAME_RELEASE}
	exit ;;
    PowerPC:LynxOS:2.*:* | PowerPC:LynxOS:3.[01]*:* | PowerPC:LynxOS:4.[02]*:*)
	echo powerpc-unknown-lynxos${UNAME_RELEASE}
	exit ;;
    SM[BE]S:UNIX_SV:*:*)
	echo mips-dde-sysv${UNAME_RELEASE}
	exit ;;
    RM*:ReliantUNIX-*:*:*)
	echo mips-sni-sysv4
	exit ;;
    RM*:SINIX-*:*:*)
	echo mips-sni-sysv4
	exit ;;
    *:SINIX-*:*:*)
	if uname -p 2>/dev/null >/dev/null ; then
		UNAME_MACHINE=`(uname -p) 2>/dev/null`
		echo ${UNAME_MACHINE}-sni-sysv4
	else
		echo ns32k-sni-sysv
	fi
	exit ;;
    PENTIUM:*:4.0*:*) # Unisys `ClearPath HMP IX 4000' SVR4/MP effort
                      # says <Richard.M.Bartel@ccMail.Census.GOV>
        echo i586-unisys-sysv4
        exit ;;
    *:UNIX_System_V:4*:FTX*)
	# From Gerald Hewes <hewes@openmarket.com>.
	# How about differentiating between stratus architectures? -djm
	echo hppa1.1-stratus-sysv4
	exit ;;
    *:*:*:FTX*)
	# From seanf@swdc.stratus.com.
	echo i860-stratus-sysv4
	exit ;;
    i*86:VOS:*:*)
	# From Paul.Green@stratus.com.
	echo ${UNAME_MACHINE}-stratus-vos
	exit ;;
    *:VOS:*:*)
	# From Paul.Green@stratus.com.
	echo hppa1.1-stratus-vos
	exit ;;
    mc68*:A/UX:*:*)
	echo m68k-apple-aux${UNAME_RELEASE}
	exit ;;
    news*:NEWS-OS:6*:*)
	echo mips-sony-newsos6
	exit ;;
    R[34]000:*System_V*:*:* | R4000:UNIX_SYSV:*:* | R*000:UNIX_SV:*:*)
	if [ -d /usr/nec ]; then
	        echo mips-nec-sysv${UNAME_RELEASE}
	else
	        echo mips-unknown-sysv${UNAME_RELEASE}
	fi
        exit ;;
    BeBox:BeOS:*:*)	# BeOS running on hardware made by Be, PPC only.
	echo powerpc-be-beos
	exit ;;
    BeMac:BeOS:*:*)	# BeOS running on Mac or Mac clone, PPC only.
	echo powerpc-apple-beos
	exit ;;
    BePC:BeOS:*:*)	# BeOS running on Intel PC compatible.
	echo i586-pc-beos
	exit ;;
    BePC:Haiku:*:*)	# Haiku running on Intel PC compatible.
	echo i586-pc-haiku
	exit ;;
    SX-4:SUPER-UX:*:*)
	echo sx4-nec-superux${UNAME_RELEASE}
	exit ;;
    SX-5:SUPER-UX:*:*)
	echo sx5-nec-superux${UNAME_RELEASE}
	exit ;;
    SX-6:SUPER-UX:*:*)
	echo sx6-nec-superux${UNAME_RELEASE}
	exit ;;
    SX-7:SUPER-UX:*:*)
	echo sx7-nec-superux${UNAME_RELEASE}
	exit ;;
    SX-8:SUPER-UX:*:*)
	echo sx8-nec-superux${UNAME_RELEASE}
	exit ;;
    SX-8R:SUPER-UX:*:*)
	echo sx8r-nec-superux${UNAME_RELEASE}
	exit ;;
    Power*:Rhapsody:*:*)
	echo powerpc-apple-rhapsody${UNAME_RELEASE}
	exit ;;
    *:Rhapsody:*:*)
	echo ${UNAME_MACHINE}-apple-rhapsody${UNAME_RELEASE}
	exit ;;
    *:Darwin:*:*)
	UNAME_PROCESSOR=`uname -p` || UNAME_PROCESSOR=unknown
	case $UNAME_PROCESSOR in
	    i386)
		eval $set_cc_for_build
		if [ "$CC_FOR_BUILD" != 'no_compiler_found' ]; then
		  if (echo '#ifdef __LP64__'; echo IS_64BIT_ARCH; echo '#endif') | \
		      (CCOPTS= $CC_FOR_BUILD -E - 2>/dev/null) | \
		      grep IS_64BIT_ARCH >/dev/null
		  then
		      UNAME_PROCESSOR="x86_64"
		  fi
		fi ;;
	    unknown) UNAME_PROCESSOR=powerpc ;;
	esac
	echo ${UNAME_PROCESSOR}-apple-darwin${UNAME_RELEASE}
	exit ;;
    *:procnto*:*:* | *:QNX:[0123456789]*:*)
	UNAME_PROCESSOR=`uname -p`
	if test "$UNAME_PROCESSOR" = "x86"; then
		UNAME_PROCESSOR=i386
		UNAME_MACHINE=pc
	fi
	echo ${UNAME_PROCESSOR}-${UNAME_MACHINE}-nto-qnx${UNAME_RELEASE}
	exit ;;
    *:QNX:*:4*)
	echo i386-pc-qnx
	exit ;;
    NSE-?:NONSTOP_KERNEL:*:*)
	echo nse-tandem-nsk${UNAME_RELEASE}
	exit ;;
    NSR-?:NONSTOP_KERNEL:*:*)
	echo nsr-tandem-nsk${UNAME_RELEASE}
	exit ;;
    *:NonStop-UX:*:*)
	echo mips-compaq-nonstopux
	exit ;;
    BS2000:POSIX*:*:*)
	echo bs2000-siemens-sysv
	exit ;;
    DS/*:UNIX_System_V:*:*)
	echo ${UNAME_MACHINE}-${UNAME_SYSTEM}-${UNAME_RELEASE}
	exit ;;
    *:Plan9:*:*)
	# "uname -m" is not consistent, so use $cputype instead. 386
	# is converted to i386 for consistency with other x86
	# operating systems.
	if test "$cputype" = "386"; then
	    UNAME_MACHINE=i386
	else
	    UNAME_MACHINE="$cputype"
	fi
	echo ${UNAME_MACHINE}-unknown-plan9
	exit ;;
    *:TOPS-10:*:*)
	echo pdp10-unknown-tops10
	exit ;;
    *:TENEX:*:*)
	echo pdp10-unknown-tenex
	exit ;;
    KS10:TOPS-20:*:* | KL10:TOPS-20:*:* | TYPE4:TOPS-20:*:*)
	echo pdp10-dec-tops20
	exit ;;
    XKL-1:TOPS-20:*:* | TYPE5:TOPS-20:*:*)
	echo pdp10-xkl-tops20
	exit ;;
    *:TOPS-20:*:*)
	echo pdp10-unknown-tops20
	exit ;;
    *:ITS:*:*)
	echo pdp10-unknown-its
	exit ;;
    SEI:*:*:SEIUX)
        echo mips-sei-seiux${UNAME_RELEASE}
	exit ;;
    *:DragonFly:*:*)
	echo ${UNAME_MACHINE}-unknown-dragonfly`echo ${UNAME_RELEASE}|sed -e 's/[-(].*//'`
	exit ;;
    *:*VMS:*:*)
    	UNAME_MACHINE=`(uname -p) 2>/dev/null`
	case "${UNAME_MACHINE}" in
	    A*) echo alpha-dec-vms ; exit ;;
	    I*) echo ia64-dec-vms ; exit ;;
	    V*) echo vax-dec-vms ; exit ;;
	esac ;;
    *:XENIX:*:SysV)
	echo i386-pc-xenix
	exit ;;
    i*86:skyos:*:*)
	echo ${UNAME_MACHINE}-pc-skyos`echo ${UNAME_RELEASE}` | sed -e 's/ .*$//'
	exit ;;
    i*86:rdos:*:*)
	echo ${UNAME_MACHINE}-pc-rdos
	exit ;;
    i*86:AROS:*:*)
	echo ${UNAME_MACHINE}-pc-aros
	exit ;;
esac

#echo '(No uname command or uname output not recognized.)' 1>&2
#echo "${UNAME_MACHINE}:${UNAME_SYSTEM}:${UNAME_RELEASE}:${UNAME_VERSION}" 1>&2

eval $set_cc_for_build
cat >$dummy.c <<EOF
#ifdef _SEQUENT_
# include <sys/types.h>
# include <sys/utsname.h>
#endif
main ()
{
#if defined (sony)
#if defined (MIPSEB)
  /* BFD wants "bsd" instead of "newsos".  Perhaps BFD should be changed,
     I don't know....  */
  printf ("mips-sony-bsd\n"); exit (0);
#else
#include <sys/param.h>
  printf ("m68k-sony-newsos%s\n",
#ifdef NEWSOS4
          "4"
#else
	  ""
#endif
         ); exit (0);
#endif
#endif

#if defined (__arm) && defined (__acorn) && defined (__unix)
  printf ("arm-acorn-riscix\n"); exit (0);
#endif

#if defined (hp300) && !defined (hpux)
  printf ("m68k-hp-bsd\n"); exit (0);
#endif

#if defined (NeXT)
#if !defined (__ARCHITECTURE__)
#define __ARCHITECTURE__ "m68k"
#endif
  int version;
  version=`(hostinfo | sed -n 's/.*NeXT Mach \([0-9]*\).*/\1/p') 2>/dev/null`;
  if (version < 4)
    printf ("%s-next-nextstep%d\n", __ARCHITECTURE__, version);
  else
    printf ("%s-next-openstep%d\n", __ARCHITECTURE__, version);
  exit (0);
#endif

#if defined (MULTIMAX) || defined (n16)
#if defined (UMAXV)
  printf ("ns32k-encore-sysv\n"); exit (0);
#else
#if defined (CMU)
  printf ("ns32k-encore-mach\n"); exit (0);
#else
  printf ("ns32k-encore-bsd\n"); exit (0);
#endif
#endif
#endif

#if defined (__386BSD__)
  printf ("i386-pc-bsd\n"); exit (0);
#endif

#if defined (sequent)
#if defined (i386)
  printf ("i386-sequent-dynix\n"); exit (0);
#endif
#if defined (ns32000)
  printf ("ns32k-sequent-dynix\n"); exit (0);
#endif
#endif

#if defined (_SEQUENT_)
    struct utsname un;

    uname(&un);

    if (strncmp(un.version, "V2", 2) == 0) {
	printf ("i386-sequent-ptx2\n"); exit (0);
    }
    if (strncmp(un.version, "V1", 2) == 0) { /* XXX is V1 correct? */
	printf ("i386-sequent-ptx1\n"); exit (0);
    }
    printf ("i386-sequent-ptx\n"); exit (0);

#endif

#if defined (vax)
# if !defined (ultrix)
#  include <sys/param.h>
#  if defined (BSD)
#   if BSD == 43
      printf ("vax-dec-bsd4.3\n"); exit (0);
#   else
#    if BSD == 199006
      printf ("vax-dec-bsd4.3reno\n"); exit (0);
#    else
      printf ("vax-dec-bsd\n"); exit (0);
#    endif
#   endif
#  else
    printf ("vax-dec-bsd\n"); exit (0);
#  endif
# else
    printf ("vax-dec-ultrix\n"); exit (0);
# endif
#endif

#if defined (alliant) && defined (i860)
  printf ("i860-alliant-bsd\n"); exit (0);
#endif

  exit (1);
}
EOF

$CC_FOR_BUILD -o $dummy $dummy.c 2>/dev/null && SYSTEM_NAME=`$dummy` &&
	{ echo "$SYSTEM_NAME"; exit; }

# Apollos put the system type in the environment.

test -d /usr/apollo && { echo ${ISP}-apollo-${SYSTYPE}; exit; }

# Convex versions that predate uname can use getsysinfo(1)

if [ -x /usr/convex/getsysinfo ]
then
    case `getsysinfo -f cpu_type` in
    c1*)
	echo c1-convex-bsd
	exit ;;
    c2*)
	if getsysinfo -f scalar_acc
	then echo c32-convex-bsd
	else echo c2-convex-bsd
	fi
	exit ;;
    c34*)
	echo c34-convex-bsd
	exit ;;
    c38*)
	echo c38-convex-bsd
	exit ;;
    c4*)
	echo c4-convex-bsd
	exit ;;
    esac
fi

cat >&2 <<EOF
$0: unable to guess system type

This script, last modified $timestamp, has failed to recognize
the operating system you are using. It is advised that you
download the most up to date version of the config scripts from

  http://git.savannah.gnu.org/gitweb/?p=config.git;a=blob_plain;f=config.guess;hb=HEAD
and
  http://git.savannah.gnu.org/gitweb/?p=config.git;a=blob_plain;f=config.sub;hb=HEAD

If the version you run ($0) is already up to date, please
send the following data and any information you think might be
pertinent to <config-patches@gnu.org> in order to provide the needed
information to handle your system.

config.guess timestamp = $timestamp

uname -m = `(uname -m) 2>/dev/null || echo unknown`
uname -r = `(uname -r) 2>/dev/null || echo unknown`
uname -s = `(uname -s) 2>/dev/null || echo unknown`
uname -v = `(uname -v) 2>/dev/null || echo unknown`

/usr/bin/uname -p = `(/usr/bin/uname -p) 2>/dev/null`
/bin/uname -X     = `(/bin/uname -X) 2>/dev/null`

hostinfo               = `(hostinfo) 2>/dev/null`
/bin/universe          = `(/bin/universe) 2>/dev/null`
/usr/bin/arch -k       = `(/usr/bin/arch -k) 2>/dev/null`
/bin/arch              = `(/bin/arch) 2>/dev/null`
/usr/bin/oslevel       = `(/usr/bin/oslevel) 2>/dev/null`
/usr/convex/getsysinfo = `(/usr/convex/getsysinfo) 2>/dev/null`

UNAME_MACHINE = ${UNAME_MACHINE}
UNAME_RELEASE = ${UNAME_RELEASE}
UNAME_SYSTEM  = ${UNAME_SYSTEM}
UNAME_VERSION = ${UNAME_VERSION}
EOF

exit 1

# Local variables:
# eval: (add-hook 'write-file-hooks 'time-stamp)
# time-stamp-start: "timestamp='"
# time-stamp-format: "%:y-%02m-%02d"
# time-stamp-end: "'"
# End:
```
