## supplemental_material for "RNA structure prediction using positive and negative evolutionary information": config.log

```
This file contains any messages produced by compilers while
running configure, to aid debugging if configure makes a mistake.

It was created by R2R configure 1.0.4, which was
generated by GNU Autoconf 2.69.  Invocation command line was

  $ ./configure --disable-option-checking --prefix=/Users/erivas/src/Mysrc/R-scape --cache-file=/dev/null --srcdir=.

## --------- ##
## Platform. ##
## --------- ##

hostname = RIVAS.local
uname -m = x86_64
uname -r = 18.2.0
uname -s = Darwin
uname -v = Darwin Kernel Version 18.2.0: Mon Nov 12 20:24:46 PST 2018; root:xnu-4903.231.4~2/RELEASE_X86_64

/usr/bin/uname -p = i386
/bin/uname -X     = unknown

/bin/arch              = unknown
/usr/bin/arch -k       = unknown
/usr/convex/getsysinfo = unknown
/usr/bin/hostinfo      = Mach kernel version:
	 Darwin Kernel Version 18.2.0: Mon Nov 12 20:24:46 PST 2018; root:xnu-4903.231.4~2/RELEASE_X86_64
Kernel configured for up to 4 processors.
2 processors are physically available.
4 processors are logically available.
Processor type: x86_64h (Intel x86-64h Haswell)
Processors active: 0 1 2 3
Primary memory available: 16.00 gigabytes
Default processor set: 449 tasks, 2944 threads, 4 processors
Load average: 7.56, Mach factor: 0.38
/bin/machine           = unknown
/usr/bin/oslevel       = unknown
/bin/universe          = unknown

PATH: /opt/local/bin
PATH: /opt/local/sbin
PATH: /Users/erivas/anaconda/bin
PATH: /Users/erivas/perl5/bin
PATH: /opt/local/libexec/gnubin
PATH: /usr/local/bin
PATH: /usr/bin
PATH: /bin
PATH: /usr/sbin
PATH: /sbin
PATH: /Library/TeX/texbin
PATH: /usr/local/bin/
PATH: /usr/bin/
PATH: /Applications/anaconda/bin/
PATH: /Users/erivas/alien-src/go/go1.9/bin
PATH: /bin


## ----------- ##
## Core tests. ##
## ----------- ##

configure:2155: checking build system type
configure:2169: result: x86_64-apple-darwin18.2.0
configure:2189: checking host system type
configure:2202: result: x86_64-apple-darwin18.2.0
configure:2268: checking for a BSD-compatible install
configure:2336: result: /usr/bin/install -c
configure:2347: checking whether build environment is sane
configure:2397: result: yes
configure:2538: checking for a thread-safe mkdir -p
configure:2577: result: ./install-sh -c -d
configure:2590: checking for gawk
configure:2620: result: no
configure:2590: checking for mawk
configure:2620: result: no
configure:2590: checking for nawk
configure:2620: result: no
configure:2590: checking for awk
configure:2606: found /usr/bin/awk
configure:2617: result: awk
configure:2628: checking whether make sets $(MAKE)
configure:2650: result: yes
configure:2752: checking for style of include used by make
configure:2780: result: GNU
configure:2850: checking for gcc
configure:2866: found /usr/bin/gcc
configure:2877: result: gcc
configure:3106: checking for C compiler version
configure:3115: gcc --version >&5
Apple LLVM version 9.0.0 (clang-900.0.39.2)
Target: x86_64-apple-darwin18.2.0
Thread model: posix
InstalledDir: /Applications/Xcode.app/Contents/Developer/Toolchains/XcodeDefault.xctoolchain/usr/bin
Configured with: --prefix=/Applications/Xcode.app/Contents/Developer/usr --with-gxx-include-dir=/Applications/Xcode.app/Contents/Developer/Platforms/MacOSX.platform/Developer/SDKs/MacOSX10.13.sdk/usr/include/c++/4.2.1
configure:3126: $? = 0
configure:3115: gcc -v >&5
Configured with: --prefix=/Applications/Xcode.app/Contents/Developer/usr --with-gxx-include-dir=/Applications/Xcode.app/Contents/Developer/Platforms/MacOSX.platform/Developer/SDKs/MacOSX10.13.sdk/usr/include/c++/4.2.1
Apple LLVM version 9.0.0 (clang-900.0.39.2)
Target: x86_64-apple-darwin18.2.0
Thread model: posix
InstalledDir: /Applications/Xcode.app/Contents/Developer/Toolchains/XcodeDefault.xctoolchain/usr/bin
configure:3126: $? = 0
configure:3115: gcc -V >&5
clang: error: argument to '-V' is missing (expected 1 value)
clang: error: no input files
configure:3126: $? = 1
configure:3115: gcc -qversion >&5
clang: error: unknown argument: '-qversion'
clang: error: no input files
configure:3126: $? = 1
configure:3146: checking whether the C compiler works
configure:3168: gcc    conftest.c  >&5
configure:3172: $? = 0
configure:3220: result: yes
configure:3223: checking for C compiler default output file name
configure:3225: result: a.out
configure:3231: checking for suffix of executables
configure:3238: gcc -o conftest    conftest.c  >&5
configure:3242: $? = 0
configure:3264: result: 
configure:3286: checking whether we are cross compiling
configure:3294: gcc -o conftest    conftest.c  >&5
configure:3298: $? = 0
configure:3305: ./conftest
configure:3309: $? = 0
configure:3324: result: no
configure:3329: checking for suffix of object files
configure:3351: gcc -c   conftest.c >&5
configure:3355: $? = 0
configure:3376: result: o
configure:3380: checking whether we are using the GNU C compiler
configure:3399: gcc -c   conftest.c >&5
configure:3399: $? = 0
configure:3408: result: yes
configure:3417: checking whether gcc accepts -g
configure:3437: gcc -c -g  conftest.c >&5
configure:3437: $? = 0
configure:3478: result: yes
configure:3495: checking for gcc option to accept ISO C89
configure:3558: gcc  -c -g -O2  conftest.c >&5
configure:3558: $? = 0
configure:3571: result: none needed
configure:3593: checking dependency style of gcc
configure:3703: result: gcc3
configure:3719: checking for nlopt_create in -lnlopt
configure:3744: gcc -o conftest -g -O2   conftest.c -lnlopt -lm  >&5
ld: library not found for -lnlopt
clang: error: linker command failed with exit code 1 (use -v to see invocation)
configure:3744: $? = 1
configure: failed program was:
| /* confdefs.h */
| #define PACKAGE_NAME "R2R"
| #define PACKAGE_TARNAME "R2R"
| #define PACKAGE_VERSION "1.0.4"
| #define PACKAGE_STRING "R2R 1.0.4"
| #define PACKAGE_BUGREPORT "zasha.weinberg@gmail.com"
| #define PACKAGE_URL ""
| #define PACKAGE "R2R"
| #define VERSION "1.0.4"
| /* end confdefs.h.  */
| 
| /* Override any GCC internal prototype to avoid an error.
|    Use char because int might match the return type of a GCC
|    builtin and then its argument prototype would still apply.  */
| #ifdef __cplusplus
| extern "C"
| #endif
| char nlopt_create ();
| int
| main ()
| {
| return nlopt_create ();
|   ;
|   return 0;
| }
configure:3753: result: no
configure:3769: enable_cfsqp: no
configure:3771: flag_enable_nlopt: no
configure:3773: have_libnlopt: no
configure:3854: checking for gcc
configure:3881: result: gcc
configure:4110: checking for C compiler version
configure:4119: gcc --version >&5
Apple LLVM version 9.0.0 (clang-900.0.39.2)
Target: x86_64-apple-darwin18.2.0
Thread model: posix
InstalledDir: /Applications/Xcode.app/Contents/Developer/Toolchains/XcodeDefault.xctoolchain/usr/bin
Configured with: --prefix=/Applications/Xcode.app/Contents/Developer/usr --with-gxx-include-dir=/Applications/Xcode.app/Contents/Developer/Platforms/MacOSX.platform/Developer/SDKs/MacOSX10.13.sdk/usr/include/c++/4.2.1
configure:4130: $? = 0
configure:4119: gcc -v >&5
Configured with: --prefix=/Applications/Xcode.app/Contents/Developer/usr --with-gxx-include-dir=/Applications/Xcode.app/Contents/Developer/Platforms/MacOSX.platform/Developer/SDKs/MacOSX10.13.sdk/usr/include/c++/4.2.1
Apple LLVM version 9.0.0 (clang-900.0.39.2)
Target: x86_64-apple-darwin18.2.0
Thread model: posix
InstalledDir: /Applications/Xcode.app/Contents/Developer/Toolchains/XcodeDefault.xctoolchain/usr/bin
configure:4130: $? = 0
configure:4119: gcc -V >&5
clang: error: argument to '-V' is missing (expected 1 value)
clang: error: no input files
configure:4130: $? = 1
configure:4119: gcc -qversion >&5
clang: error: unknown argument: '-qversion'
clang: error: no input files
configure:4130: $? = 1
configure:4134: checking whether we are using the GNU C compiler
configure:4162: result: yes
configure:4171: checking whether gcc accepts -g
configure:4232: result: yes
configure:4249: checking for gcc option to accept ISO C89
configure:4325: result: none needed
configure:4347: checking dependency style of gcc
configure:4457: result: gcc3
configure:4530: checking for g++
configure:4546: found /usr/bin/g++
configure:4557: result: g++
configure:4584: checking for C++ compiler version
configure:4593: g++ --version >&5
Apple LLVM version 9.0.0 (clang-900.0.39.2)
Target: x86_64-apple-darwin18.2.0
Thread model: posix
InstalledDir: /Applications/Xcode.app/Contents/Developer/Toolchains/XcodeDefault.xctoolchain/usr/bin
Configured with: --prefix=/Applications/Xcode.app/Contents/Developer/usr --with-gxx-include-dir=/Applications/Xcode.app/Contents/Developer/Platforms/MacOSX.platform/Developer/SDKs/MacOSX10.13.sdk/usr/include/c++/4.2.1
configure:4604: $? = 0
configure:4593: g++ -v >&5
Configured with: --prefix=/Applications/Xcode.app/Contents/Developer/usr --with-gxx-include-dir=/Applications/Xcode.app/Contents/Developer/Platforms/MacOSX.platform/Developer/SDKs/MacOSX10.13.sdk/usr/include/c++/4.2.1
Apple LLVM version 9.0.0 (clang-900.0.39.2)
Target: x86_64-apple-darwin18.2.0
Thread model: posix
InstalledDir: /Applications/Xcode.app/Contents/Developer/Toolchains/XcodeDefault.xctoolchain/usr/bin
configure:4604: $? = 0
configure:4593: g++ -V >&5
clang: error: argument to '-V' is missing (expected 1 value)
clang: error: no input files
configure:4604: $? = 1
configure:4593: g++ -qversion >&5
clang: error: unknown argument: '-qversion'
clang: error: no input files
configure:4604: $? = 1
configure:4608: checking whether we are using the GNU C++ compiler
configure:4627: g++ -c   conftest.cpp >&5
configure:4627: $? = 0
configure:4636: result: yes
configure:4645: checking whether g++ accepts -g
configure:4665: g++ -c -g  conftest.cpp >&5
configure:4665: $? = 0
configure:4706: result: yes
configure:4731: checking dependency style of g++
configure:4841: result: gcc3
configure:4899: checking for ranlib
configure:4915: found /usr/bin/ranlib
configure:4926: result: ranlib
configure:4950: checking for ar
configure:4968: found /usr/bin/ar
configure:4981: result: /usr/bin/ar
configure:4991: checking for sqrt in -lm
configure:5016: gcc -o conftest -g -O2   conftest.c -lm   >&5
conftest.c:24:6: warning: incompatible redeclaration of library function 'sqrt' [-Wincompatible-library-redeclaration]
char sqrt ();
     ^
conftest.c:24:6: note: 'sqrt' is a builtin with type 'double (double)'
1 warning generated.
configure:5016: $? = 0
configure:5025: result: yes
configure:5037: checking how to run the C preprocessor
configure:5068: gcc -E  conftest.c
configure:5068: $? = 0
configure:5082: gcc -E  conftest.c
conftest.c:17:10: fatal error: 'ac_nonexistent.h' file not found
#include <ac_nonexistent.h>
         ^~~~~~~~~~~~~~~~~~
1 error generated.
configure:5082: $? = 1
configure: failed program was:
| /* confdefs.h */
| #define PACKAGE_NAME "R2R"
| #define PACKAGE_TARNAME "R2R"
| #define PACKAGE_VERSION "1.0.4"
| #define PACKAGE_STRING "R2R 1.0.4"
| #define PACKAGE_BUGREPORT "zasha.weinberg@gmail.com"
| #define PACKAGE_URL ""
| #define PACKAGE "R2R"
| #define VERSION "1.0.4"
| #define SQUID_RELCODE "with-infernal0_7"
| #define SQUID_VERSION "Infernal/Squid 0.7"
| #define SQUID_DATE "December 2005"
| #define SQUID_COPYRIGHT "Copyright (C) 2001-2005 HHMI/Washington University School of Medicine"
| #define SQUID_LICENSE "Freely distributed under the GNU General Public License (GPL)"
| #define SRE_STRICT_ANSI 1
| /* end confdefs.h.  */
| #include <ac_nonexistent.h>
configure:5107: result: gcc -E
configure:5127: gcc -E  conftest.c
configure:5127: $? = 0
configure:5141: gcc -E  conftest.c
conftest.c:17:10: fatal error: 'ac_nonexistent.h' file not found
#include <ac_nonexistent.h>
         ^~~~~~~~~~~~~~~~~~
1 error generated.
configure:5141: $? = 1
configure: failed program was:
| /* confdefs.h */
| #define PACKAGE_NAME "R2R"
| #define PACKAGE_TARNAME "R2R"
| #define PACKAGE_VERSION "1.0.4"
| #define PACKAGE_STRING "R2R 1.0.4"
| #define PACKAGE_BUGREPORT "zasha.weinberg@gmail.com"
| #define PACKAGE_URL ""
| #define PACKAGE "R2R"
| #define VERSION "1.0.4"
| #define SQUID_RELCODE "with-infernal0_7"
| #define SQUID_VERSION "Infernal/Squid 0.7"
| #define SQUID_DATE "December 2005"
| #define SQUID_COPYRIGHT "Copyright (C) 2001-2005 HHMI/Washington University School of Medicine"
| #define SQUID_LICENSE "Freely distributed under the GNU General Public License (GPL)"
| #define SRE_STRICT_ANSI 1
| /* end confdefs.h.  */
| #include <ac_nonexistent.h>
configure:5170: checking for grep that handles long lines and -e
configure:5228: result: /usr/bin/grep
configure:5233: checking for egrep
configure:5295: result: /usr/bin/grep -E
configure:5300: checking for ANSI C header files
configure:5320: gcc -c -g -O2  conftest.c >&5
configure:5320: $? = 0
configure:5393: gcc -o conftest -g -O2   conftest.c  -lm >&5
configure:5393: $? = 0
configure:5393: ./conftest
configure:5393: $? = 0
configure:5404: result: yes
configure:5417: checking for sys/types.h
configure:5417: gcc -c -g -O2  conftest.c >&5
configure:5417: $? = 0
configure:5417: result: yes
configure:5417: checking for sys/stat.h
configure:5417: gcc -c -g -O2  conftest.c >&5
configure:5417: $? = 0
configure:5417: result: yes
configure:5417: checking for stdlib.h
configure:5417: gcc -c -g -O2  conftest.c >&5
configure:5417: $? = 0
configure:5417: result: yes
configure:5417: checking for string.h
configure:5417: gcc -c -g -O2  conftest.c >&5
configure:5417: $? = 0
configure:5417: result: yes
configure:5417: checking for memory.h
configure:5417: gcc -c -g -O2  conftest.c >&5
configure:5417: $? = 0
configure:5417: result: yes
configure:5417: checking for strings.h
configure:5417: gcc -c -g -O2  conftest.c >&5
configure:5417: $? = 0
configure:5417: result: yes
configure:5417: checking for inttypes.h
configure:5417: gcc -c -g -O2  conftest.c >&5
configure:5417: $? = 0
configure:5417: result: yes
configure:5417: checking for stdint.h
configure:5417: gcc -c -g -O2  conftest.c >&5
configure:5417: $? = 0
configure:5417: result: yes
configure:5417: checking for unistd.h
configure:5417: gcc -c -g -O2  conftest.c >&5
configure:5417: $? = 0
configure:5417: result: yes
configure:5429: checking for int16_t
configure:5429: gcc -c -g -O2  conftest.c >&5
configure:5429: $? = 0
configure:5429: gcc -c -g -O2  conftest.c >&5
conftest.c:64:24: error: 'test_array' declared as an array with a negative size
static int test_array [1 - 2 * !((int16_t) (((((int16_t) 1 << N) << N) - 1) * 2 + 1)
                       ^~~~~~~~~~~~~~~~~~~~~~~~~~~~~~~~~~~~~~~~~~~~~~~~~~~~~~~~~~~~~
1 error generated.
configure:5429: $? = 1
configure: failed program was:
| /* confdefs.h */
| #define PACKAGE_NAME "R2R"
| #define PACKAGE_TARNAME "R2R"
| #define PACKAGE_VERSION "1.0.4"
| #define PACKAGE_STRING "R2R 1.0.4"
| #define PACKAGE_BUGREPORT "zasha.weinberg@gmail.com"
| #define PACKAGE_URL ""
| #define PACKAGE "R2R"
| #define VERSION "1.0.4"
| #define SQUID_RELCODE "with-infernal0_7"
| #define SQUID_VERSION "Infernal/Squid 0.7"
| #define SQUID_DATE "December 2005"
| #define SQUID_COPYRIGHT "Copyright (C) 2001-2005 HHMI/Washington University School of Medicine"
| #define SQUID_LICENSE "Freely distributed under the GNU General Public License (GPL)"
| #define SRE_STRICT_ANSI 1
| #define STDC_HEADERS 1
| #define HAVE_SYS_TYPES_H 1
| #define HAVE_SYS_STAT_H 1
| #define HAVE_STDLIB_H 1
| #define HAVE_STRING_H 1
| #define HAVE_MEMORY_H 1
| #define HAVE_STRINGS_H 1
| #define HAVE_INTTYPES_H 1
| #define HAVE_STDINT_H 1
| #define HAVE_UNISTD_H 1
| /* end confdefs.h.  */
| #include <stdio.h>
| #ifdef HAVE_SYS_TYPES_H
| # include <sys/types.h>
| #endif
| #ifdef HAVE_SYS_STAT_H
| # include <sys/stat.h>
| #endif
| #ifdef STDC_HEADERS
| # include <stdlib.h>
| # include <stddef.h>
| #else
| # ifdef HAVE_STDLIB_H
| #  include <stdlib.h>
| # endif
| #endif
| #ifdef HAVE_STRING_H
| # if !defined STDC_HEADERS && defined HAVE_MEMORY_H
| #  include <memory.h>
| # endif
| # include <string.h>
| #endif
| #ifdef HAVE_STRINGS_H
| # include <strings.h>
| #endif
| #ifdef HAVE_INTTYPES_H
| # include <inttypes.h>
| #endif
| #ifdef HAVE_STDINT_H
| # include <stdint.h>
| #endif
| #ifdef HAVE_UNISTD_H
| # include <unistd.h>
| #endif
| 	        enum { N = 16 / 2 - 1 };
| int
| main ()
| {
| static int test_array [1 - 2 * !((int16_t) (((((int16_t) 1 << N) << N) - 1) * 2 + 1)
| 		 < (int16_t) (((((int16_t) 1 << N) << N) - 1) * 2 + 2))];
| test_array [0] = 0;
| return test_array [0];
| 
|   ;
|   return 0;
| }
configure:5429: result: yes
configure:5440: checking for int32_t
configure:5440: gcc -c -g -O2  conftest.c >&5
configure:5440: $? = 0
configure:5440: gcc -c -g -O2  conftest.c >&5
conftest.c:64:24: error: 'test_array' declared as an array with a negative size
static int test_array [1 - 2 * !((int32_t) (((((int32_t) 1 << N) << N) - 1) * 2 + 1)
                       ^~~~~~~~~~~~~~~~~~~~~~~~~~~~~~~~~~~~~~~~~~~~~~~~~~~~~~~~~~~~~
1 error generated.
configure:5440: $? = 1
configure: failed program was:
| /* confdefs.h */
| #define PACKAGE_NAME "R2R"
| #define PACKAGE_TARNAME "R2R"
| #define PACKAGE_VERSION "1.0.4"
| #define PACKAGE_STRING "R2R 1.0.4"
| #define PACKAGE_BUGREPORT "zasha.weinberg@gmail.com"
| #define PACKAGE_URL ""
| #define PACKAGE "R2R"
| #define VERSION "1.0.4"
| #define SQUID_RELCODE "with-infernal0_7"
| #define SQUID_VERSION "Infernal/Squid 0.7"
| #define SQUID_DATE "December 2005"
| #define SQUID_COPYRIGHT "Copyright (C) 2001-2005 HHMI/Washington University School of Medicine"
| #define SQUID_LICENSE "Freely distributed under the GNU General Public License (GPL)"
| #define SRE_STRICT_ANSI 1
| #define STDC_HEADERS 1
| #define HAVE_SYS_TYPES_H 1
| #define HAVE_SYS_STAT_H 1
| #define HAVE_STDLIB_H 1
| #define HAVE_STRING_H 1
| #define HAVE_MEMORY_H 1
| #define HAVE_STRINGS_H 1
| #define HAVE_INTTYPES_H 1
| #define HAVE_STDINT_H 1
| #define HAVE_UNISTD_H 1
| /* end confdefs.h.  */
| #include <stdio.h>
| #ifdef HAVE_SYS_TYPES_H
| # include <sys/types.h>
| #endif
| #ifdef HAVE_SYS_STAT_H
| # include <sys/stat.h>
| #endif
| #ifdef STDC_HEADERS
| # include <stdlib.h>
| # include <stddef.h>
| #else
| # ifdef HAVE_STDLIB_H
| #  include <stdlib.h>
| # endif
| #endif
| #ifdef HAVE_STRING_H
| # if !defined STDC_HEADERS && defined HAVE_MEMORY_H
| #  include <memory.h>
| # endif
| # include <string.h>
| #endif
| #ifdef HAVE_STRINGS_H
| # include <strings.h>
| #endif
| #ifdef HAVE_INTTYPES_H
| # include <inttypes.h>
| #endif
| #ifdef HAVE_STDINT_H
| # include <stdint.h>
| #endif
| #ifdef HAVE_UNISTD_H
| # include <unistd.h>
| #endif
| 	        enum { N = 32 / 2 - 1 };
| int
| main ()
| {
| static int test_array [1 - 2 * !((int32_t) (((((int32_t) 1 << N) << N) - 1) * 2 + 1)
| 		 < (int32_t) (((((int32_t) 1 << N) << N) - 1) * 2 + 2))];
| test_array [0] = 0;
| return test_array [0];
| 
|   ;
|   return 0;
| }
configure:5440: result: yes
configure:5451: checking for int64_t
configure:5451: gcc -c -g -O2  conftest.c >&5
configure:5451: $? = 0
configure:5451: gcc -c -g -O2  conftest.c >&5
conftest.c:64:24: error: 'test_array' declared as an array with a negative size
static int test_array [1 - 2 * !((int64_t) (((((int64_t) 1 << N) << N) - 1) * 2 + 1)
                       ^~~~~~~~~~~~~~~~~~~~~~~~~~~~~~~~~~~~~~~~~~~~~~~~~~~~~~~~~~~~~
1 error generated.
configure:5451: $? = 1
configure: failed program was:
| /* confdefs.h */
| #define PACKAGE_NAME "R2R"
| #define PACKAGE_TARNAME "R2R"
| #define PACKAGE_VERSION "1.0.4"
| #define PACKAGE_STRING "R2R 1.0.4"
| #define PACKAGE_BUGREPORT "zasha.weinberg@gmail.com"
| #define PACKAGE_URL ""
| #define PACKAGE "R2R"
| #define VERSION "1.0.4"
| #define SQUID_RELCODE "with-infernal0_7"
| #define SQUID_VERSION "Infernal/Squid 0.7"
| #define SQUID_DATE "December 2005"
| #define SQUID_COPYRIGHT "Copyright (C) 2001-2005 HHMI/Washington University School of Medicine"
| #define SQUID_LICENSE "Freely distributed under the GNU General Public License (GPL)"
| #define SRE_STRICT_ANSI 1
| #define STDC_HEADERS 1
| #define HAVE_SYS_TYPES_H 1
| #define HAVE_SYS_STAT_H 1
| #define HAVE_STDLIB_H 1
| #define HAVE_STRING_H 1
| #define HAVE_MEMORY_H 1
| #define HAVE_STRINGS_H 1
| #define HAVE_INTTYPES_H 1
| #define HAVE_STDINT_H 1
| #define HAVE_UNISTD_H 1
| /* end confdefs.h.  */
| #include <stdio.h>
| #ifdef HAVE_SYS_TYPES_H
| # include <sys/types.h>
| #endif
| #ifdef HAVE_SYS_STAT_H
| # include <sys/stat.h>
| #endif
| #ifdef STDC_HEADERS
| # include <stdlib.h>
| # include <stddef.h>
| #else
| # ifdef HAVE_STDLIB_H
| #  include <stdlib.h>
| # endif
| #endif
| #ifdef HAVE_STRING_H
| # if !defined STDC_HEADERS && defined HAVE_MEMORY_H
| #  include <memory.h>
| # endif
| # include <string.h>
| #endif
| #ifdef HAVE_STRINGS_H
| # include <strings.h>
| #endif
| #ifdef HAVE_INTTYPES_H
| # include <inttypes.h>
| #endif
| #ifdef HAVE_STDINT_H
| # include <stdint.h>
| #endif
| #ifdef HAVE_UNISTD_H
| # include <unistd.h>
| #endif
| 	        enum { N = 64 / 2 - 1 };
| int
| main ()
| {
| static int test_array [1 - 2 * !((int64_t) (((((int64_t) 1 << N) << N) - 1) * 2 + 1)
| 		 < (int64_t) (((((int64_t) 1 << N) << N) - 1) * 2 + 2))];
| test_array [0] = 0;
| return test_array [0];
| 
|   ;
|   return 0;
| }
configure:5451: result: yes
configure:5677: creating ./config.status

## ---------------------- ##
## Running config.status. ##
## ---------------------- ##

This file was extended by R2R config.status 1.0.4, which was
generated by GNU Autoconf 2.69.  Invocation command line was

  CONFIG_FILES    = 
  CONFIG_HEADERS  = 
  CONFIG_LINKS    = 
  CONFIG_COMMANDS = 
  $ ./config.status 

on RIVAS.local

config.status:878: creating Makefile
config.status:878: creating NotByZasha/infernal-0.7/squid/Makefile
config.status:878: creating src/Makefile
config.status:878: creating NotByZasha/cfsqp/Makefile
config.status:878: creating NotByZasha/infernal-0.7/squid/squid.h
config.status:878: creating src/r2rconf.h
config.status:1059: src/r2rconf.h is unchanged
config.status:878: creating NotByZasha/infernal-0.7/squid/squidconf.h
config.status:1059: NotByZasha/infernal-0.7/squid/squidconf.h is unchanged
config.status:1107: executing depfiles commands

## ---------------- ##
## Cache variables. ##
## ---------------- ##

ac_cv_build=x86_64-apple-darwin18.2.0
ac_cv_c_compiler_gnu=yes
ac_cv_c_int16_t=yes
ac_cv_c_int32_t=yes
ac_cv_c_int64_t=yes
ac_cv_cxx_compiler_gnu=yes
ac_cv_env_CCC_set=
ac_cv_env_CCC_value=
ac_cv_env_CC_set=
ac_cv_env_CC_value=
ac_cv_env_CFLAGS_set=
ac_cv_env_CFLAGS_value=
ac_cv_env_CPPFLAGS_set=
ac_cv_env_CPPFLAGS_value=
ac_cv_env_CPP_set=
ac_cv_env_CPP_value=
ac_cv_env_CXXFLAGS_set=
ac_cv_env_CXXFLAGS_value=
ac_cv_env_CXX_set=
ac_cv_env_CXX_value=
ac_cv_env_LDFLAGS_set=
ac_cv_env_LDFLAGS_value=
ac_cv_env_LIBS_set=
ac_cv_env_LIBS_value=
ac_cv_env_build_alias_set=
ac_cv_env_build_alias_value=
ac_cv_env_host_alias_set=
ac_cv_env_host_alias_value=
ac_cv_env_target_alias_set=
ac_cv_env_target_alias_value=
ac_cv_header_inttypes_h=yes
ac_cv_header_memory_h=yes
ac_cv_header_stdc=yes
ac_cv_header_stdint_h=yes
ac_cv_header_stdlib_h=yes
ac_cv_header_string_h=yes
ac_cv_header_strings_h=yes
ac_cv_header_sys_stat_h=yes
ac_cv_header_sys_types_h=yes
ac_cv_header_unistd_h=yes
ac_cv_host=x86_64-apple-darwin18.2.0
ac_cv_lib_m_sqrt=yes
ac_cv_lib_nlopt_nlopt_create=no
ac_cv_objext=o
ac_cv_path_AR=/usr/bin/ar
ac_cv_path_EGREP='/usr/bin/grep -E'
ac_cv_path_GREP=/usr/bin/grep
ac_cv_path_install='/usr/bin/install -c'
ac_cv_prog_AWK=awk
ac_cv_prog_CPP='gcc -E'
ac_cv_prog_ac_ct_CC=gcc
ac_cv_prog_ac_ct_CXX=g++
ac_cv_prog_ac_ct_RANLIB=ranlib
ac_cv_prog_cc_c89=
ac_cv_prog_cc_g=yes
ac_cv_prog_cxx_g=yes
ac_cv_prog_make_make_set=yes
am_cv_CC_dependencies_compiler_type=gcc3
am_cv_CXX_dependencies_compiler_type=gcc3

## ----------------- ##
## Output variables. ##
## ----------------- ##

ACLOCAL='${SHELL} /Users/erivas/src/Mysrc/R-scape/lib/R2R/R2R-current/missing --run aclocal-1.11'
AMDEPBACKSLASH='\'
AMDEP_FALSE='#'
AMDEP_TRUE=''
AMTAR='${SHELL} /Users/erivas/src/Mysrc/R-scape/lib/R2R/R2R-current/missing --run tar'
AR='/usr/bin/ar'
AUTOCONF='${SHELL} /Users/erivas/src/Mysrc/R-scape/lib/R2R/R2R-current/missing --run autoconf'
AUTOHEADER='${SHELL} /Users/erivas/src/Mysrc/R-scape/lib/R2R/R2R-current/missing --run autoheader'
AUTOMAKE='${SHELL} /Users/erivas/src/Mysrc/R-scape/lib/R2R/R2R-current/missing --run automake-1.11'
AWK='awk'
CC='gcc'
CCDEPMODE='depmode=gcc3'
CFLAGS='-g -O2'
CPP='gcc -E'
CPPFLAGS=''
CXX='g++'
CXXDEPMODE='depmode=gcc3'
CXXFLAGS='-g -O2'
CYGPATH_W='echo'
DEFS='-DHAVE_CONFIG_H'
DEPDIR='.deps'
ECHO_C='\c'
ECHO_N=''
ECHO_T=''
EGREP='/usr/bin/grep -E'
ENABLE_CFSQP_AUTOMAKE_FALSE=''
ENABLE_CFSQP_AUTOMAKE_TRUE='#'
ENABLE_NLOPT_AUTOMAKE_FALSE=''
ENABLE_NLOPT_AUTOMAKE_TRUE='#'
EXEEXT=''
GREP='/usr/bin/grep'
INSTALL_DATA='${INSTALL} -m 644'
INSTALL_PROGRAM='${INSTALL}'
INSTALL_SCRIPT='${INSTALL}'
INSTALL_STRIP_PROGRAM='$(install_sh) -c -s'
LDFLAGS=''
LIBOBJS=''
LIBS=' -lm'
LTLIBOBJS=''
MAKEINFO='${SHELL} /Users/erivas/src/Mysrc/R-scape/lib/R2R/R2R-current/missing --run makeinfo'
MKDIR_P='./install-sh -c -d'
OBJEXT='o'
PACKAGE='R2R'
PACKAGE_BUGREPORT='zasha.weinberg@gmail.com'
PACKAGE_NAME='R2R'
PACKAGE_STRING='R2R 1.0.4'
PACKAGE_TARNAME='R2R'
PACKAGE_URL=''
PACKAGE_VERSION='1.0.4'
PATH_SEPARATOR=':'
RANLIB='ranlib'
SET_MAKE=''
SHELL='/bin/sh'
STRIP=''
VERSION='1.0.4'
ac_ct_CC='gcc'
ac_ct_CXX='g++'
am__EXEEXT_FALSE=''
am__EXEEXT_TRUE='#'
am__fastdepCC_FALSE='#'
am__fastdepCC_TRUE=''
am__fastdepCXX_FALSE='#'
am__fastdepCXX_TRUE=''
am__include='include'
am__isrc=''
am__leading_dot='.'
am__quote=''
am__tar='${AMTAR} chof - "$$tardir"'
am__untar='${AMTAR} xf -'
bindir='${exec_prefix}/bin'
build='x86_64-apple-darwin18.2.0'
build_alias=''
build_cpu='x86_64'
build_os='darwin18.2.0'
build_vendor='apple'
datadir='${datarootdir}'
datarootdir='${prefix}/share'
docdir='${datarootdir}/doc/${PACKAGE_TARNAME}'
dvidir='${docdir}'
exec_prefix='${prefix}'
host='x86_64-apple-darwin18.2.0'
host_alias=''
host_cpu='x86_64'
host_os='darwin18.2.0'
host_vendor='apple'
htmldir='${docdir}'
includedir='${prefix}/include'
infodir='${datarootdir}/info'
install_sh='${SHELL} /Users/erivas/src/Mysrc/R-scape/lib/R2R/R2R-current/install-sh'
libdir='${exec_prefix}/lib'
libexecdir='${exec_prefix}/libexec'
localedir='${datarootdir}/locale'
localstatedir='${prefix}/var'
mandir='${datarootdir}/man'
mkdir_p='$(top_builddir)/./install-sh -c -d'
oldincludedir='/usr/include'
pdfdir='${docdir}'
prefix='/Users/erivas/src/Mysrc/R-scape'
program_transform_name='s,x,x,'
psdir='${docdir}'
sbindir='${exec_prefix}/sbin'
sharedstatedir='${prefix}/com'
sysconfdir='${prefix}/etc'
target_alias=''

## ----------- ##
## confdefs.h. ##
## ----------- ##

/* confdefs.h */
#define PACKAGE_NAME "R2R"
#define PACKAGE_TARNAME "R2R"
#define PACKAGE_VERSION "1.0.4"
#define PACKAGE_STRING "R2R 1.0.4"
#define PACKAGE_BUGREPORT "zasha.weinberg@gmail.com"
#define PACKAGE_URL ""
#define PACKAGE "R2R"
#define VERSION "1.0.4"
#define SQUID_RELCODE "with-infernal0_7"
#define SQUID_VERSION "Infernal/Squid 0.7"
#define SQUID_DATE "December 2005"
#define SQUID_COPYRIGHT "Copyright (C) 2001-2005 HHMI/Washington University School of Medicine"
#define SQUID_LICENSE "Freely distributed under the GNU General Public License (GPL)"
#define SRE_STRICT_ANSI 1
#define STDC_HEADERS 1
#define HAVE_SYS_TYPES_H 1
#define HAVE_SYS_STAT_H 1
#define HAVE_STDLIB_H 1
#define HAVE_STRING_H 1
#define HAVE_MEMORY_H 1
#define HAVE_STRINGS_H 1
#define HAVE_INTTYPES_H 1
#define HAVE_STDINT_H 1
#define HAVE_UNISTD_H 1

configure: exit 0
```
