## supplemental_material for "RNA structure prediction using positive and negative evolutionary information": Makefile

```
R2R=../src/r2r
subfam=../src/SelectSubFamilyFromStockholm.pl
fancify=
pubsto=
cleansto=
GSCparams=3 0.97 0.9 0.75 4 0.97 0.9 0.75 0.5 0.1

.PHONY : all-pdf all-svg clean clean-solver-cache solver-pdf solver-svg all-zip all-tgz count print-names all-pretty-sto-pdf
.PHONY : all
all : all-pdf all-svg alignments-sto.tgz
all-zip : sto-just-motif.zip sto-with-annot.zip
all-tgz : sto-just-motif.tgz sto-with-annot.tgz
.PRECIOUS :
clean-solver-cache :
	find . -name "*.solver-cache" -print0 | xargs -0 rm -f
clean : clean-solver-cache
	rm -f intermediate/* output-pdf/* output-svg/* pretty-sto-pdf/*
all-pdf : output-pdf/demo-multistem-HEARO2.pdf output-pdf/SAM-chlorobi.pdf output-pdf/Termite-flg.pdf output-pdf/Dictyoglomi-1.pdf output-pdf/livK.pdf output-pdf/aceE.pdf output-pdf/flpD.pdf output-pdf/Ocean-V.pdf output-pdf/Rhizobiales-1.pdf output-pdf/Acido-Lenti-1.pdf output-pdf/pedo-repair.pdf output-pdf/whalefall-1.pdf output-pdf/Bacteroidales-1.pdf output-pdf/Lacto-rpoB.pdf output-pdf/wcaG.pdf output-pdf/Rhodopirellula-1.pdf output-pdf/Bacillus-plasmid.pdf output-pdf/Bacteroides-2.pdf output-pdf/epsC.pdf output-pdf/Pseudomon-1.pdf output-pdf/Soil-1.pdf output-pdf/Collinsella-1.pdf output-pdf/leu-phe-leader.pdf output-pdf/glnA.pdf output-pdf/sucA-II.pdf output-pdf/flg-Rhizobiales.pdf output-pdf/Desulfotalea-1.pdf output-pdf/Moco-II.pdf output-pdf/radC.pdf output-pdf/TwoAYGGAY.pdf output-pdf/Lacto-int.pdf output-pdf/asd.pdf output-pdf/traJ-II.pdf output-pdf/pheA.pdf output-pdf/PhotoRC-II.pdf output-pdf/rmf.pdf output-pdf/pfl.pdf output-pdf/msiK.pdf output-pdf/Chlorobi-1.pdf output-pdf/Downstream-peptide.pdf output-pdf/Polynucleobacter-1.pdf output-pdf/gabT.pdf output-pdf/Pyrobac-HINT.pdf output-pdf/psbNH.pdf output-pdf/lnt.pdf output-pdf/rne-II.pdf output-pdf/Acido-1.pdf output-pdf/sbcD.pdf output-pdf/Methylobacterium-1.pdf output-pdf/Cyano-1.pdf output-pdf/sucC.pdf output-pdf/ScRE.pdf output-pdf/JUMPstart.pdf output-pdf/hopC.pdf output-pdf/PhotoRC-I.pdf output-pdf/SAM-SAH.pdf output-pdf/Nitrosococcus-1.pdf output-pdf/Pseudomon-2.pdf output-pdf/ykkC-III.pdf output-pdf/icd.pdf output-pdf/Lacto-usp.pdf output-pdf/Pseudomon-groES.pdf output-pdf/Ocean-VI.pdf output-pdf/pan.pdf output-pdf/AdoCbl-variant.pdf output-pdf/Flavo-1.pdf output-pdf/Pseudomon-Rho.pdf output-pdf/Chlorobi-RRM.pdf output-pdf/c4-a1b1.pdf output-pdf/yjdF.pdf output-pdf/fixA.pdf output-pdf/Transposase-resistance.pdf output-pdf/lactis-plasmid.pdf output-pdf/sanguinis-hairpin.pdf output-pdf/nuoG.pdf output-pdf/crcB.pdf output-pdf/Bacteroides-1.pdf output-pdf/C4.pdf output-pdf/Solibacter-1.pdf output-pdf/COG2252.pdf output-pdf/psaA.pdf output-pdf/SAM-I-IV-variant.pdf output-pdf/Cyano-2.pdf output-pdf/L17DE.pdf output-pdf/manA.pdf output-pdf/potC.pdf output-pdf/Chloroflexi-1.pdf output-pdf/Pyrobac-1.pdf output-pdf/Bacillaceae-1.pdf output-pdf/Gut-1.pdf output-pdf/Actino-pnp.pdf output-pdf/6S-flavo.pdf output-pdf/atoC.pdf output-pdf/Rhizobiales-2.pdf output-pdf/STAXI.pdf output-pdf/Clostridiales-1.pdf output-pdf/Gamma-cis-1.pdf output-pdf/Termite-leu.pdf output-pdf/gyrA.pdf output-pdf/mraW.pdf output-pdf/demo-pknot-callout.pdf output-pdf/demo-multistem-manA.pdf output-pdf/demo-pknot-inline.pdf output-pdf/demo-breakpair-fix3.pdf output-pdf/SAH.pdf output-pdf/c-di-GMP-II.pdf output-pdf/c-di-GMP-II-update.pdf output-pdf/demo1-iii.pdf output-pdf/IMES-2.pdf output-pdf/IMES-1.pdf output-pdf/HEARO.pdf output-pdf/IMES-4.pdf output-pdf/GOLLD.pdf output-pdf/IMES-3.pdf output-pdf/demo-breakpair-fix4.pdf output-pdf/THF.pdf output-pdf/hammerhead-typeII.pdf output-pdf/Moco.pdf output-pdf/SAM-IV.pdf output-pdf/TD-1.pdf output-pdf/sucA.pdf output-pdf/TD-2.pdf output-pdf/lacto-2.pdf output-pdf/MAEB.pdf output-pdf/excisionase.pdf output-pdf/6C.pdf output-pdf/preQ1-II.pdf output-pdf/23S-methyl.pdf output-pdf/GEMM.pdf output-pdf/coccus-1.pdf output-pdf/anti-hemB.pdf output-pdf/ATPC.pdf output-pdf/alpha-transposase.pdf output-pdf/lacto-1.pdf output-pdf/g150.pdf output-pdf/cyano-30S.pdf output-pdf/mini-ykkC.pdf output-pdf/purD.pdf output-pdf/demo-contrived.pdf output-pdf/demo1.pdf output-pdf/demo-multistem.pdf output-pdf/demo1-ii.pdf output-pdf/demo-modular.pdf output-pdf/demo-breakpair-fix1.pdf output-pdf/U1.pdf output-pdf/tRNA.pdf output-pdf/group-II-DV-DVI.pdf output-pdf/solver-formulation1-1.pdf output-pdf/ScriptInputExample.pdf output-pdf/solver-formulation2-1.pdf output-pdf/uneven-internal-loop.pdf output-pdf/two-glycine.pdf output-pdf/backbone-path1.pdf output-pdf/TwoBasePairs.pdf output-pdf/E-coli-TPP-rnamotif-descriptor.pdf output-pdf/TestColumnNumbers.pdf output-pdf/consensus-of-2.pdf output-pdf/1ZIF.pdf output-pdf/SmallWithCovary.pdf output-pdf/TestAngularAlignment.pdf output-pdf/demo-pknot-callout-ifdef.pdf output-pdf/demo-multistem-IMES-1.pdf output-pdf/demo-breakpair-fix2.pdf output-pdf/demo-pe.pdf
all-svg : output-svg/demo-multistem-HEARO2.svg output-svg/SAM-chlorobi.svg output-svg/Termite-flg.svg output-svg/Dictyoglomi-1.svg output-svg/livK.svg output-svg/aceE.svg output-svg/flpD.svg output-svg/Ocean-V.svg output-svg/Rhizobiales-1.svg output-svg/Acido-Lenti-1.svg output-svg/pedo-repair.svg output-svg/whalefall-1.svg output-svg/Bacteroidales-1.svg output-svg/Lacto-rpoB.svg output-svg/wcaG.svg output-svg/Rhodopirellula-1.svg output-svg/Bacillus-plasmid.svg output-svg/Bacteroides-2.svg output-svg/epsC.svg output-svg/Pseudomon-1.svg output-svg/Soil-1.svg output-svg/Collinsella-1.svg output-svg/leu-phe-leader.svg output-svg/glnA.svg output-svg/sucA-II.svg output-svg/flg-Rhizobiales.svg output-svg/Desulfotalea-1.svg output-svg/Moco-II.svg output-svg/radC.svg output-svg/TwoAYGGAY.svg output-svg/Lacto-int.svg output-svg/asd.svg output-svg/traJ-II.svg output-svg/pheA.svg output-svg/PhotoRC-II.svg output-svg/rmf.svg output-svg/pfl.svg output-svg/msiK.svg output-svg/Chlorobi-1.svg output-svg/Downstream-peptide.svg output-svg/Polynucleobacter-1.svg output-svg/gabT.svg output-svg/Pyrobac-HINT.svg output-svg/psbNH.svg output-svg/lnt.svg output-svg/rne-II.svg output-svg/Acido-1.svg output-svg/sbcD.svg output-svg/Methylobacterium-1.svg output-svg/Cyano-1.svg output-svg/sucC.svg output-svg/ScRE.svg output-svg/JUMPstart.svg output-svg/hopC.svg output-svg/PhotoRC-I.svg output-svg/SAM-SAH.svg output-svg/Nitrosococcus-1.svg output-svg/Pseudomon-2.svg output-svg/ykkC-III.svg output-svg/icd.svg output-svg/Lacto-usp.svg output-svg/Pseudomon-groES.svg output-svg/Ocean-VI.svg output-svg/pan.svg output-svg/AdoCbl-variant.svg output-svg/Flavo-1.svg output-svg/Pseudomon-Rho.svg output-svg/Chlorobi-RRM.svg output-svg/c4-a1b1.svg output-svg/yjdF.svg output-svg/fixA.svg output-svg/Transposase-resistance.svg output-svg/lactis-plasmid.svg output-svg/sanguinis-hairpin.svg output-svg/nuoG.svg output-svg/crcB.svg output-svg/Bacteroides-1.svg output-svg/C4.svg output-svg/Solibacter-1.svg output-svg/COG2252.svg output-svg/psaA.svg output-svg/SAM-I-IV-variant.svg output-svg/Cyano-2.svg output-svg/L17DE.svg output-svg/manA.svg output-svg/potC.svg output-svg/Chloroflexi-1.svg output-svg/Pyrobac-1.svg output-svg/Bacillaceae-1.svg output-svg/Gut-1.svg output-svg/Actino-pnp.svg output-svg/6S-flavo.svg output-svg/atoC.svg output-svg/Rhizobiales-2.svg output-svg/STAXI.svg output-svg/Clostridiales-1.svg output-svg/Gamma-cis-1.svg output-svg/Termite-leu.svg output-svg/gyrA.svg output-svg/mraW.svg output-svg/demo-pknot-callout.svg output-svg/demo-multistem-manA.svg output-svg/demo-pknot-inline.svg output-svg/demo-breakpair-fix3.svg output-svg/SAH.svg output-svg/c-di-GMP-II.svg output-svg/c-di-GMP-II-update.svg output-svg/demo1-iii.svg output-svg/IMES-2.svg output-svg/IMES-1.svg output-svg/HEARO.svg output-svg/IMES-4.svg output-svg/GOLLD.svg output-svg/IMES-3.svg output-svg/demo-breakpair-fix4.svg output-svg/THF.svg output-svg/hammerhead-typeII.svg output-svg/Moco.svg output-svg/SAM-IV.svg output-svg/TD-1.svg output-svg/sucA.svg output-svg/TD-2.svg output-svg/lacto-2.svg output-svg/MAEB.svg output-svg/excisionase.svg output-svg/6C.svg output-svg/preQ1-II.svg output-svg/23S-methyl.svg output-svg/GEMM.svg output-svg/coccus-1.svg output-svg/anti-hemB.svg output-svg/ATPC.svg output-svg/alpha-transposase.svg output-svg/lacto-1.svg output-svg/g150.svg output-svg/cyano-30S.svg output-svg/mini-ykkC.svg output-svg/purD.svg output-svg/demo-contrived.svg output-svg/demo1.svg output-svg/demo-multistem.svg output-svg/demo1-ii.svg output-svg/demo-modular.svg output-svg/demo-breakpair-fix1.svg output-svg/U1.svg output-svg/tRNA.svg output-svg/group-II-DV-DVI.svg output-svg/solver-formulation1-1.svg output-svg/ScriptInputExample.svg output-svg/solver-formulation2-1.svg output-svg/uneven-internal-loop.svg output-svg/two-glycine.svg output-svg/backbone-path1.svg output-svg/TwoBasePairs.svg output-svg/E-coli-TPP-rnamotif-descriptor.svg output-svg/TestColumnNumbers.svg output-svg/consensus-of-2.svg output-svg/1ZIF.svg output-svg/SmallWithCovary.svg output-svg/TestAngularAlignment.svg output-svg/demo-pknot-callout-ifdef.svg output-svg/demo-multistem-IMES-1.svg output-svg/demo-breakpair-fix2.svg output-svg/demo-pe.svg
solver-pdf : output-pdf/demo-multistem-HEARO2.pdf output-pdf/Dictyoglomi-1.pdf output-pdf/Bacteroidales-1.pdf output-pdf/epsC.pdf output-pdf/traJ-II.pdf output-pdf/yjdF.pdf output-pdf/crcB.pdf output-pdf/manA.pdf output-pdf/potC.pdf output-pdf/demo-multistem-manA.pdf output-pdf/c-di-GMP-II.pdf output-pdf/c-di-GMP-II-update.pdf output-pdf/IMES-1.pdf output-pdf/HEARO.pdf output-pdf/GOLLD.pdf output-pdf/THF.pdf output-pdf/Moco.pdf output-pdf/SAM-IV.pdf output-pdf/demo-multistem.pdf output-pdf/U1.pdf output-pdf/tRNA.pdf output-pdf/group-II-DV-DVI.pdf output-pdf/solver-formulation1-1.pdf output-pdf/solver-formulation2-1.pdf output-pdf/uneven-internal-loop.pdf output-pdf/two-glycine.pdf output-pdf/TestAngularAlignment.pdf output-pdf/demo-multistem-IMES-1.pdf
solver-svg : output-svg/demo-multistem-HEARO2.svg output-svg/Dictyoglomi-1.svg output-svg/Bacteroidales-1.svg output-svg/epsC.svg output-svg/traJ-II.svg output-svg/yjdF.svg output-svg/crcB.svg output-svg/manA.svg output-svg/potC.svg output-svg/demo-multistem-manA.svg output-svg/c-di-GMP-II.svg output-svg/c-di-GMP-II-update.svg output-svg/IMES-1.svg output-svg/HEARO.svg output-svg/GOLLD.svg output-svg/THF.svg output-svg/Moco.svg output-svg/SAM-IV.svg output-svg/demo-multistem.svg output-svg/U1.svg output-svg/tRNA.svg output-svg/group-II-DV-DVI.svg output-svg/solver-formulation1-1.svg output-svg/solver-formulation2-1.svg output-svg/uneven-internal-loop.svg output-svg/two-glycine.svg output-svg/TestAngularAlignment.svg output-svg/demo-multistem-IMES-1.svg
all-pretty-sto-pdf : pretty-sto-pdf/demo-multistem-HEARO2.pdf pretty-sto-pdf/SAM-chlorobi.pdf pretty-sto-pdf/Termite-flg.pdf pretty-sto-pdf/Dictyoglomi-1.pdf pretty-sto-pdf/livK.pdf pretty-sto-pdf/aceE.pdf pretty-sto-pdf/flpD.pdf pretty-sto-pdf/Ocean-V.pdf pretty-sto-pdf/Rhizobiales-1.pdf pretty-sto-pdf/Acido-Lenti-1.pdf pretty-sto-pdf/pedo-repair.pdf pretty-sto-pdf/whalefall-1.pdf pretty-sto-pdf/Bacteroidales-1.pdf pretty-sto-pdf/Lacto-rpoB.pdf pretty-sto-pdf/wcaG.pdf pretty-sto-pdf/Rhodopirellula-1.pdf pretty-sto-pdf/Bacillus-plasmid.pdf pretty-sto-pdf/Bacteroides-2.pdf pretty-sto-pdf/epsC.pdf pretty-sto-pdf/Pseudomon-1.pdf pretty-sto-pdf/Soil-1.pdf pretty-sto-pdf/Collinsella-1.pdf pretty-sto-pdf/leu-phe-leader.pdf pretty-sto-pdf/glnA.pdf pretty-sto-pdf/sucA-II.pdf pretty-sto-pdf/flg-Rhizobiales.pdf pretty-sto-pdf/Desulfotalea-1.pdf pretty-sto-pdf/Moco-II.pdf pretty-sto-pdf/radC.pdf pretty-sto-pdf/TwoAYGGAY.pdf pretty-sto-pdf/Lacto-int.pdf pretty-sto-pdf/asd.pdf pretty-sto-pdf/traJ-II.pdf pretty-sto-pdf/pheA.pdf pretty-sto-pdf/PhotoRC-II.pdf pretty-sto-pdf/rmf.pdf pretty-sto-pdf/pfl.pdf pretty-sto-pdf/msiK.pdf pretty-sto-pdf/Chlorobi-1.pdf pretty-sto-pdf/Downstream-peptide.pdf pretty-sto-pdf/Polynucleobacter-1.pdf pretty-sto-pdf/gabT.pdf pretty-sto-pdf/Pyrobac-HINT.pdf pretty-sto-pdf/psbNH.pdf pretty-sto-pdf/lnt.pdf pretty-sto-pdf/rne-II.pdf pretty-sto-pdf/Acido-1.pdf pretty-sto-pdf/sbcD.pdf pretty-sto-pdf/Methylobacterium-1.pdf pretty-sto-pdf/Cyano-1.pdf pretty-sto-pdf/sucC.pdf pretty-sto-pdf/ScRE.pdf pretty-sto-pdf/JUMPstart.pdf pretty-sto-pdf/hopC.pdf pretty-sto-pdf/PhotoRC-I.pdf pretty-sto-pdf/SAM-SAH.pdf pretty-sto-pdf/Nitrosococcus-1.pdf pretty-sto-pdf/Pseudomon-2.pdf pretty-sto-pdf/ykkC-III.pdf pretty-sto-pdf/icd.pdf pretty-sto-pdf/Lacto-usp.pdf pretty-sto-pdf/Pseudomon-groES.pdf pretty-sto-pdf/Ocean-VI.pdf pretty-sto-pdf/pan.pdf pretty-sto-pdf/AdoCbl-variant.pdf pretty-sto-pdf/Flavo-1.pdf pretty-sto-pdf/Pseudomon-Rho.pdf pretty-sto-pdf/Chlorobi-RRM.pdf pretty-sto-pdf/c4-a1b1.pdf pretty-sto-pdf/yjdF.pdf pretty-sto-pdf/fixA.pdf pretty-sto-pdf/Transposase-resistance.pdf pretty-sto-pdf/lactis-plasmid.pdf pretty-sto-pdf/sanguinis-hairpin.pdf pretty-sto-pdf/nuoG.pdf pretty-sto-pdf/crcB.pdf pretty-sto-pdf/Bacteroides-1.pdf pretty-sto-pdf/C4.pdf pretty-sto-pdf/Solibacter-1.pdf pretty-sto-pdf/COG2252.pdf pretty-sto-pdf/psaA.pdf pretty-sto-pdf/SAM-I-IV-variant.pdf pretty-sto-pdf/Cyano-2.pdf pretty-sto-pdf/L17DE.pdf pretty-sto-pdf/manA.pdf pretty-sto-pdf/potC.pdf pretty-sto-pdf/Chloroflexi-1.pdf pretty-sto-pdf/Pyrobac-1.pdf pretty-sto-pdf/Bacillaceae-1.pdf pretty-sto-pdf/Gut-1.pdf pretty-sto-pdf/Actino-pnp.pdf pretty-sto-pdf/6S-flavo.pdf pretty-sto-pdf/atoC.pdf pretty-sto-pdf/Rhizobiales-2.pdf pretty-sto-pdf/STAXI.pdf pretty-sto-pdf/Clostridiales-1.pdf pretty-sto-pdf/Gamma-cis-1.pdf pretty-sto-pdf/Termite-leu.pdf pretty-sto-pdf/gyrA.pdf pretty-sto-pdf/mraW.pdf pretty-sto-pdf/demo-pknot-callout.pdf pretty-sto-pdf/demo-multistem-manA.pdf pretty-sto-pdf/demo-pknot-inline.pdf pretty-sto-pdf/demo-breakpair-fix3.pdf pretty-sto-pdf/SAH.pdf pretty-sto-pdf/c-di-GMP-II.pdf pretty-sto-pdf/c-di-GMP-II-update.pdf pretty-sto-pdf/demo1-iii.pdf pretty-sto-pdf/IMES-2.pdf pretty-sto-pdf/IMES-1.pdf pretty-sto-pdf/HEARO.pdf pretty-sto-pdf/IMES-4.pdf pretty-sto-pdf/GOLLD.pdf pretty-sto-pdf/IMES-3.pdf pretty-sto-pdf/demo-breakpair-fix4.pdf pretty-sto-pdf/THF.pdf pretty-sto-pdf/hammerhead-typeII.pdf pretty-sto-pdf/Moco.pdf pretty-sto-pdf/SAM-IV.pdf pretty-sto-pdf/TD-1.pdf pretty-sto-pdf/sucA.pdf pretty-sto-pdf/TD-2.pdf pretty-sto-pdf/lacto-2.pdf pretty-sto-pdf/MAEB.pdf pretty-sto-pdf/excisionase.pdf pretty-sto-pdf/6C.pdf pretty-sto-pdf/preQ1-II.pdf pretty-sto-pdf/23S-methyl.pdf pretty-sto-pdf/GEMM.pdf pretty-sto-pdf/coccus-1.pdf pretty-sto-pdf/anti-hemB.pdf pretty-sto-pdf/ATPC.pdf pretty-sto-pdf/alpha-transposase.pdf pretty-sto-pdf/lacto-1.pdf pretty-sto-pdf/g150.pdf pretty-sto-pdf/cyano-30S.pdf pretty-sto-pdf/mini-ykkC.pdf pretty-sto-pdf/purD.pdf pretty-sto-pdf/demo-contrived.pdf pretty-sto-pdf/demo1.pdf pretty-sto-pdf/demo-multistem.pdf pretty-sto-pdf/demo1-ii.pdf pretty-sto-pdf/demo-modular.pdf pretty-sto-pdf/demo-breakpair-fix1.pdf pretty-sto-pdf/U1.pdf pretty-sto-pdf/tRNA.pdf pretty-sto-pdf/group-II-DV-DVI.pdf pretty-sto-pdf/solver-formulation1-1.pdf pretty-sto-pdf/ScriptInputExample.pdf pretty-sto-pdf/solver-formulation2-1.pdf pretty-sto-pdf/uneven-internal-loop.pdf pretty-sto-pdf/two-glycine.pdf pretty-sto-pdf/backbone-path1.pdf pretty-sto-pdf/TwoBasePairs.pdf pretty-sto-pdf/E-coli-TPP-rnamotif-descriptor.pdf pretty-sto-pdf/TestColumnNumbers.pdf pretty-sto-pdf/consensus-of-2.pdf pretty-sto-pdf/1ZIF.pdf pretty-sto-pdf/SmallWithCovary.pdf pretty-sto-pdf/TestAngularAlignment.pdf pretty-sto-pdf/demo-pknot-callout-ifdef.pdf pretty-sto-pdf/demo-multistem-IMES-1.pdf pretty-sto-pdf/demo-breakpair-fix2.pdf pretty-sto-pdf/demo-pe.pdf
concat.pdf : all-pdf
	gs -dNOPAUSE -dBATCH -dSAFER -sOutputFile=concat.pdf -sDEVICE=pdfwrite -dNOPLATFONTS output-pdf/*
solver.pdf : solver-pdf
	gs -dNOPAUSE -dBATCH -dSAFER -sOutputFile=solver.pdf -sDEVICE=pdfwrite -dNOPLATFONTS output-pdf/demo-multistem-HEARO2.pdf output-pdf/Dictyoglomi-1.pdf output-pdf/Bacteroidales-1.pdf output-pdf/epsC.pdf output-pdf/traJ-II.pdf output-pdf/yjdF.pdf output-pdf/crcB.pdf output-pdf/manA.pdf output-pdf/potC.pdf output-pdf/demo-multistem-manA.pdf output-pdf/c-di-GMP-II.pdf output-pdf/c-di-GMP-II-update.pdf output-pdf/IMES-1.pdf output-pdf/HEARO.pdf output-pdf/GOLLD.pdf output-pdf/THF.pdf output-pdf/Moco.pdf output-pdf/SAM-IV.pdf output-pdf/demo-multistem.pdf output-pdf/U1.pdf output-pdf/tRNA.pdf output-pdf/group-II-DV-DVI.pdf output-pdf/solver-formulation1-1.pdf output-pdf/solver-formulation2-1.pdf output-pdf/uneven-internal-loop.pdf output-pdf/two-glycine.pdf output-pdf/TestAngularAlignment.pdf output-pdf/demo-multistem-IMES-1.pdf
alignments-sto.tgz : all-sto all-search-sto sto-with-annot sto-just-motif
	tar -hcvzf alignments-sto.tgz $(WITHANNOTLIST) $(JUSTMOTIFLIST)
sto-with-annot :
	ln -s sto sto-with-annot
sto-just-motif :
	ln -s searchsto sto-just-motif
rfam-sto.tgz : all-rfam-sto
	tar -cvzf rfam-sto.tgz rfamsto
sto-just-motif.tgz : all-search-sto sto-just-motif
	tar --transform="s/^.*\///g" -cvzf sto-just-motif.tgz sto-just-motif/*
sto-just-motif.zip : all-search-sto sto-just-motif
	rm -f sto-just-motif.zip
	zip -D sto-just-motif.zip sto-just-motif/*
sto-with-annot.tgz : all-search-sto sto-with-annot
	tar --transform="s/^.*\///g" -cvzf sto-with-annot.tgz sto-with-annot/*
sto-with-annot.zip : all-sto sto-with-annot
	rm -f sto-with-annot.zip
	zip -D sto-with-annot.zip sto-with-annot/*
.PHONY : pdf-104
pdf-104 : output-pdf/SAM-chlorobi.pdf output-pdf/Termite-flg.pdf output-pdf/Dictyoglomi-1.pdf output-pdf/livK.pdf output-pdf/aceE.pdf output-pdf/flpD.pdf output-pdf/Ocean-V.pdf output-pdf/Rhizobiales-1.pdf output-pdf/Acido-Lenti-1.pdf output-pdf/pedo-repair.pdf output-pdf/whalefall-1.pdf output-pdf/Bacteroidales-1.pdf output-pdf/Lacto-rpoB.pdf output-pdf/wcaG.pdf output-pdf/Rhodopirellula-1.pdf output-pdf/Bacillus-plasmid.pdf output-pdf/Bacteroides-2.pdf output-pdf/epsC.pdf output-pdf/Pseudomon-1.pdf output-pdf/Soil-1.pdf output-pdf/Collinsella-1.pdf output-pdf/leu-phe-leader.pdf output-pdf/glnA.pdf output-pdf/sucA-II.pdf output-pdf/flg-Rhizobiales.pdf output-pdf/Desulfotalea-1.pdf output-pdf/Moco-II.pdf output-pdf/radC.pdf output-pdf/TwoAYGGAY.pdf output-pdf/Lacto-int.pdf output-pdf/asd.pdf output-pdf/traJ-II.pdf output-pdf/pheA.pdf output-pdf/PhotoRC-II.pdf output-pdf/rmf.pdf output-pdf/pfl.pdf output-pdf/msiK.pdf output-pdf/Chlorobi-1.pdf output-pdf/Downstream-peptide.pdf output-pdf/Polynucleobacter-1.pdf output-pdf/gabT.pdf output-pdf/Pyrobac-HINT.pdf output-pdf/psbNH.pdf output-pdf/lnt.pdf output-pdf/rne-II.pdf output-pdf/Acido-1.pdf output-pdf/sbcD.pdf output-pdf/Methylobacterium-1.pdf output-pdf/Cyano-1.pdf output-pdf/sucC.pdf output-pdf/ScRE.pdf output-pdf/JUMPstart.pdf output-pdf/hopC.pdf output-pdf/PhotoRC-I.pdf output-pdf/SAM-SAH.pdf output-pdf/Nitrosococcus-1.pdf output-pdf/Pseudomon-2.pdf output-pdf/ykkC-III.pdf output-pdf/icd.pdf output-pdf/Lacto-usp.pdf output-pdf/Pseudomon-groES.pdf output-pdf/Ocean-VI.pdf output-pdf/pan.pdf output-pdf/AdoCbl-variant.pdf output-pdf/Flavo-1.pdf output-pdf/Pseudomon-Rho.pdf output-pdf/Chlorobi-RRM.pdf output-pdf/c4-a1b1.pdf output-pdf/yjdF.pdf output-pdf/fixA.pdf output-pdf/Transposase-resistance.pdf output-pdf/lactis-plasmid.pdf output-pdf/sanguinis-hairpin.pdf output-pdf/nuoG.pdf output-pdf/crcB.pdf output-pdf/Bacteroides-1.pdf output-pdf/C4.pdf output-pdf/Solibacter-1.pdf output-pdf/COG2252.pdf output-pdf/psaA.pdf output-pdf/SAM-I-IV-variant.pdf output-pdf/Cyano-2.pdf output-pdf/L17DE.pdf output-pdf/manA.pdf output-pdf/potC.pdf output-pdf/Chloroflexi-1.pdf output-pdf/Pyrobac-1.pdf output-pdf/Bacillaceae-1.pdf output-pdf/Gut-1.pdf output-pdf/Actino-pnp.pdf output-pdf/6S-flavo.pdf output-pdf/atoC.pdf output-pdf/Rhizobiales-2.pdf output-pdf/STAXI.pdf output-pdf/Clostridiales-1.pdf output-pdf/Gamma-cis-1.pdf output-pdf/Termite-leu.pdf output-pdf/gyrA.pdf output-pdf/mraW.pdf
.PHONY : svg-104
svg-104 : output-svg/SAM-chlorobi.svg output-svg/Termite-flg.svg output-svg/Dictyoglomi-1.svg output-svg/livK.svg output-svg/aceE.svg output-svg/flpD.svg output-svg/Ocean-V.svg output-svg/Rhizobiales-1.svg output-svg/Acido-Lenti-1.svg output-svg/pedo-repair.svg output-svg/whalefall-1.svg output-svg/Bacteroidales-1.svg output-svg/Lacto-rpoB.svg output-svg/wcaG.svg output-svg/Rhodopirellula-1.svg output-svg/Bacillus-plasmid.svg output-svg/Bacteroides-2.svg output-svg/epsC.svg output-svg/Pseudomon-1.svg output-svg/Soil-1.svg output-svg/Collinsella-1.svg output-svg/leu-phe-leader.svg output-svg/glnA.svg output-svg/sucA-II.svg output-svg/flg-Rhizobiales.svg output-svg/Desulfotalea-1.svg output-svg/Moco-II.svg output-svg/radC.svg output-svg/TwoAYGGAY.svg output-svg/Lacto-int.svg output-svg/asd.svg output-svg/traJ-II.svg output-svg/pheA.svg output-svg/PhotoRC-II.svg output-svg/rmf.svg output-svg/pfl.svg output-svg/msiK.svg output-svg/Chlorobi-1.svg output-svg/Downstream-peptide.svg output-svg/Polynucleobacter-1.svg output-svg/gabT.svg output-svg/Pyrobac-HINT.svg output-svg/psbNH.svg output-svg/lnt.svg output-svg/rne-II.svg output-svg/Acido-1.svg output-svg/sbcD.svg output-svg/Methylobacterium-1.svg output-svg/Cyano-1.svg output-svg/sucC.svg output-svg/ScRE.svg output-svg/JUMPstart.svg output-svg/hopC.svg output-svg/PhotoRC-I.svg output-svg/SAM-SAH.svg output-svg/Nitrosococcus-1.svg output-svg/Pseudomon-2.svg output-svg/ykkC-III.svg output-svg/icd.svg output-svg/Lacto-usp.svg output-svg/Pseudomon-groES.svg output-svg/Ocean-VI.svg output-svg/pan.svg output-svg/AdoCbl-variant.svg output-svg/Flavo-1.svg output-svg/Pseudomon-Rho.svg output-svg/Chlorobi-RRM.svg output-svg/c4-a1b1.svg output-svg/yjdF.svg output-svg/fixA.svg output-svg/Transposase-resistance.svg output-svg/lactis-plasmid.svg output-svg/sanguinis-hairpin.svg output-svg/nuoG.svg output-svg/crcB.svg output-svg/Bacteroides-1.svg output-svg/C4.svg output-svg/Solibacter-1.svg output-svg/COG2252.svg output-svg/psaA.svg output-svg/SAM-I-IV-variant.svg output-svg/Cyano-2.svg output-svg/L17DE.svg output-svg/manA.svg output-svg/potC.svg output-svg/Chloroflexi-1.svg output-svg/Pyrobac-1.svg output-svg/Bacillaceae-1.svg output-svg/Gut-1.svg output-svg/Actino-pnp.svg output-svg/6S-flavo.svg output-svg/atoC.svg output-svg/Rhizobiales-2.svg output-svg/STAXI.svg output-svg/Clostridiales-1.svg output-svg/Gamma-cis-1.svg output-svg/Termite-leu.svg output-svg/gyrA.svg output-svg/mraW.svg
.PHONY : pdf-22
pdf-22 : output-pdf/TD-1.pdf output-pdf/sucA.pdf output-pdf/TD-2.pdf output-pdf/lacto-2.pdf output-pdf/MAEB.pdf output-pdf/excisionase.pdf output-pdf/6C.pdf output-pdf/preQ1-II.pdf output-pdf/23S-methyl.pdf output-pdf/GEMM.pdf output-pdf/coccus-1.pdf output-pdf/anti-hemB.pdf output-pdf/ATPC.pdf output-pdf/alpha-transposase.pdf output-pdf/lacto-1.pdf output-pdf/g150.pdf output-pdf/cyano-30S.pdf output-pdf/mini-ykkC.pdf output-pdf/purD.pdf
.PHONY : svg-22
svg-22 : output-svg/TD-1.svg output-svg/sucA.svg output-svg/TD-2.svg output-svg/lacto-2.svg output-svg/MAEB.svg output-svg/excisionase.svg output-svg/6C.svg output-svg/preQ1-II.svg output-svg/23S-methyl.svg output-svg/GEMM.svg output-svg/coccus-1.svg output-svg/anti-hemB.svg output-svg/ATPC.svg output-svg/alpha-transposase.svg output-svg/lacto-1.svg output-svg/g150.svg output-svg/cyano-30S.svg output-svg/mini-ykkC.svg output-svg/purD.svg
.PHONY : pdf-Moco
pdf-Moco : output-pdf/Moco.pdf
.PHONY : svg-Moco
svg-Moco : output-svg/Moco.svg
.PHONY : pdf-SAH
pdf-SAH : output-pdf/SAH.pdf
.PHONY : svg-SAH
svg-SAH : output-svg/SAH.svg
.PHONY : pdf-SAM-IV
pdf-SAM-IV : output-pdf/SAM-IV.pdf
.PHONY : svg-SAM-IV
svg-SAM-IV : output-svg/SAM-IV.svg
.PHONY : pdf-THF
pdf-THF : output-pdf/THF.pdf
.PHONY : svg-THF
svg-THF : output-svg/THF.svg
.PHONY : pdf-additional
pdf-additional : output-pdf/U1.pdf output-pdf/tRNA.pdf output-pdf/group-II-DV-DVI.pdf
.PHONY : svg-additional
svg-additional : output-svg/U1.svg output-svg/tRNA.svg output-svg/group-II-DV-DVI.svg
.PHONY : pdf-base
pdf-base : output-pdf/demo-multistem-HEARO2.pdf output-pdf/demo-pknot-callout.pdf output-pdf/demo-multistem-manA.pdf output-pdf/demo-pknot-inline.pdf output-pdf/demo-breakpair-fix3.pdf output-pdf/demo1-iii.pdf output-pdf/demo-breakpair-fix4.pdf output-pdf/demo-contrived.pdf output-pdf/demo1.pdf output-pdf/demo-multistem.pdf output-pdf/demo1-ii.pdf output-pdf/demo-modular.pdf output-pdf/demo-breakpair-fix1.pdf output-pdf/demo-pknot-callout-ifdef.pdf output-pdf/demo-multistem-IMES-1.pdf output-pdf/demo-breakpair-fix2.pdf output-pdf/demo-pe.pdf
.PHONY : svg-base
svg-base : output-svg/demo-multistem-HEARO2.svg output-svg/demo-pknot-callout.svg output-svg/demo-multistem-manA.svg output-svg/demo-pknot-inline.svg output-svg/demo-breakpair-fix3.svg output-svg/demo1-iii.svg output-svg/demo-breakpair-fix4.svg output-svg/demo-contrived.svg output-svg/demo1.svg output-svg/demo-multistem.svg output-svg/demo1-ii.svg output-svg/demo-modular.svg output-svg/demo-breakpair-fix1.svg output-svg/demo-pknot-callout-ifdef.svg output-svg/demo-multistem-IMES-1.svg output-svg/demo-breakpair-fix2.svg output-svg/demo-pe.svg
.PHONY : pdf-c-di-GMP-II
pdf-c-di-GMP-II : output-pdf/c-di-GMP-II.pdf output-pdf/c-di-GMP-II-update.pdf
.PHONY : svg-c-di-GMP-II
svg-c-di-GMP-II : output-svg/c-di-GMP-II.svg output-svg/c-di-GMP-II-update.svg
.PHONY : pdf-exceptional
pdf-exceptional : output-pdf/IMES-2.pdf output-pdf/IMES-1.pdf output-pdf/HEARO.pdf output-pdf/IMES-4.pdf output-pdf/GOLLD.pdf output-pdf/IMES-3.pdf
.PHONY : svg-exceptional
svg-exceptional : output-svg/IMES-2.svg output-svg/IMES-1.svg output-svg/HEARO.svg output-svg/IMES-4.svg output-svg/GOLLD.svg output-svg/IMES-3.svg
.PHONY : pdf-hammerhead
pdf-hammerhead : output-pdf/hammerhead-typeII.pdf
.PHONY : svg-hammerhead
svg-hammerhead : output-svg/hammerhead-typeII.svg
.PHONY : pdf-pedagogical
pdf-pedagogical : output-pdf/solver-formulation1-1.pdf output-pdf/ScriptInputExample.pdf output-pdf/solver-formulation2-1.pdf output-pdf/uneven-internal-loop.pdf output-pdf/two-glycine.pdf output-pdf/backbone-path1.pdf output-pdf/TwoBasePairs.pdf output-pdf/E-coli-TPP-rnamotif-descriptor.pdf output-pdf/TestColumnNumbers.pdf output-pdf/consensus-of-2.pdf output-pdf/1ZIF.pdf output-pdf/SmallWithCovary.pdf output-pdf/TestAngularAlignment.pdf
.PHONY : svg-pedagogical
svg-pedagogical : output-svg/solver-formulation1-1.svg output-svg/ScriptInputExample.svg output-svg/solver-formulation2-1.svg output-svg/uneven-internal-loop.svg output-svg/two-glycine.svg output-svg/backbone-path1.svg output-svg/TwoBasePairs.svg output-svg/E-coli-TPP-rnamotif-descriptor.svg output-svg/TestColumnNumbers.svg output-svg/consensus-of-2.svg output-svg/1ZIF.svg output-svg/SmallWithCovary.svg output-svg/TestAngularAlignment.svg

output-pdf/demo-multistem-HEARO2.pdf : $(R2R) intermediate/demo-multistem-HEARO2.cons.sto meta/demo-multistem-HEARO2.r2r_meta
	export R2R_DUMP_FILE=dump-file.txt;$(R2R)  meta/demo-multistem-HEARO2.r2r_meta output-pdf/demo-multistem-HEARO2.pdf
output-svg/demo-multistem-HEARO2.svg : $(R2R) intermediate/demo-multistem-HEARO2.cons.sto meta/demo-multistem-HEARO2.r2r_meta
	export R2R_DUMP_FILE=dump-file.txt;$(R2R)  meta/demo-multistem-HEARO2.r2r_meta output-svg/demo-multistem-HEARO2.svg
pretty-sto-pdf/demo-multistem-HEARO2.pdf : $(R2R) intermediate/demo-multistem-HEARO2.cons.sto $(fancify)
	perl $(fancify) -pdf -nonote -noURL -longtable -noTaxTable -abbrevHitsAsNumbers -noGenomeContext -autoColorAllSsCons -forNewMotifsWeb -beMoreLikeYaaleRNA intermediate/demo-multistem-HEARO2.cons.sto intermediate/demo-multistem-HEARO2.cons.sto.pretty-sto.tex
	pdflatex --output-directory=intermediate intermediate/demo-multistem-HEARO2.cons.sto.pretty-sto.tex
	pdflatex --output-directory=intermediate intermediate/demo-multistem-HEARO2.cons.sto.pretty-sto.tex
	pdfcrop intermediate/demo-multistem-HEARO2.cons.sto.pretty-sto.pdf pretty-sto-pdf/demo-multistem-HEARO2.pdf
output-pdf/SAM-chlorobi.pdf : $(R2R) intermediate/SAM-chlorobi.cons.sto intermediate/SAM-chlorobi-PKNOT.cons.sto meta/SAM-chlorobi.r2r_meta
	export R2R_DUMP_FILE=dump-file.txt;$(R2R)  meta/SAM-chlorobi.r2r_meta output-pdf/SAM-chlorobi.pdf
output-svg/SAM-chlorobi.svg : $(R2R) intermediate/SAM-chlorobi.cons.sto intermediate/SAM-chlorobi-PKNOT.cons.sto meta/SAM-chlorobi.r2r_meta
	export R2R_DUMP_FILE=dump-file.txt;$(R2R)  meta/SAM-chlorobi.r2r_meta output-svg/SAM-chlorobi.svg
pretty-sto-pdf/SAM-chlorobi.pdf : $(R2R) intermediate/SAM-chlorobi.cons.sto $(fancify)
	perl $(fancify) -pdf -nonote -noURL -longtable -noTaxTable -abbrevHitsAsNumbers -noGenomeContext -autoColorAllSsCons -forNewMotifsWeb -beMoreLikeYaaleRNA intermediate/SAM-chlorobi.cons.sto intermediate/SAM-chlorobi.cons.sto.pretty-sto.tex
	pdflatex --output-directory=intermediate intermediate/SAM-chlorobi.cons.sto.pretty-sto.tex
	pdflatex --output-directory=intermediate intermediate/SAM-chlorobi.cons.sto.pretty-sto.tex
	pdfcrop intermediate/SAM-chlorobi.cons.sto.pretty-sto.pdf pretty-sto-pdf/SAM-chlorobi.pdf
output-pdf/Termite-flg.pdf : $(R2R) intermediate/Termite-flg.cons.sto meta/Termite-flg.r2r_meta
	export R2R_DUMP_FILE=dump-file.txt;$(R2R)  meta/Termite-flg.r2r_meta output-pdf/Termite-flg.pdf
output-svg/Termite-flg.svg : $(R2R) intermediate/Termite-flg.cons.sto meta/Termite-flg.r2r_meta
	export R2R_DUMP_FILE=dump-file.txt;$(R2R)  meta/Termite-flg.r2r_meta output-svg/Termite-flg.svg
pretty-sto-pdf/Termite-flg.pdf : $(R2R) intermediate/Termite-flg.cons.sto $(fancify)
	perl $(fancify) -pdf -nonote -noURL -longtable -noTaxTable -abbrevHitsAsNumbers -noGenomeContext -autoColorAllSsCons -forNewMotifsWeb -beMoreLikeYaaleRNA intermediate/Termite-flg.cons.sto intermediate/Termite-flg.cons.sto.pretty-sto.tex
	pdflatex --output-directory=intermediate intermediate/Termite-flg.cons.sto.pretty-sto.tex
	pdflatex --output-directory=intermediate intermediate/Termite-flg.cons.sto.pretty-sto.tex
	pdfcrop intermediate/Termite-flg.cons.sto.pretty-sto.pdf pretty-sto-pdf/Termite-flg.pdf
output-pdf/Dictyoglomi-1.pdf : $(R2R) intermediate/Dictyoglomi-1.cons.sto meta/Dictyoglomi-1.r2r_meta
	export R2R_DUMP_FILE=dump-file.txt;$(R2R)  meta/Dictyoglomi-1.r2r_meta output-pdf/Dictyoglomi-1.pdf
output-svg/Dictyoglomi-1.svg : $(R2R) intermediate/Dictyoglomi-1.cons.sto meta/Dictyoglomi-1.r2r_meta
	export R2R_DUMP_FILE=dump-file.txt;$(R2R)  meta/Dictyoglomi-1.r2r_meta output-svg/Dictyoglomi-1.svg
pretty-sto-pdf/Dictyoglomi-1.pdf : $(R2R) intermediate/Dictyoglomi-1.cons.sto $(fancify)
	perl $(fancify) -pdf -nonote -noURL -longtable -noTaxTable -abbrevHitsAsNumbers -noGenomeContext -autoColorAllSsCons -forNewMotifsWeb -beMoreLikeYaaleRNA intermediate/Dictyoglomi-1.cons.sto intermediate/Dictyoglomi-1.cons.sto.pretty-sto.tex
	pdflatex --output-directory=intermediate intermediate/Dictyoglomi-1.cons.sto.pretty-sto.tex
	pdflatex --output-directory=intermediate intermediate/Dictyoglomi-1.cons.sto.pretty-sto.tex
	pdfcrop intermediate/Dictyoglomi-1.cons.sto.pretty-sto.pdf pretty-sto-pdf/Dictyoglomi-1.pdf
output-pdf/livK.pdf : $(R2R) intermediate/livK.cons.sto meta/livK.r2r_meta
	export R2R_DUMP_FILE=dump-file.txt;$(R2R)  meta/livK.r2r_meta output-pdf/livK.pdf
output-svg/livK.svg : $(R2R) intermediate/livK.cons.sto meta/livK.r2r_meta
	export R2R_DUMP_FILE=dump-file.txt;$(R2R)  meta/livK.r2r_meta output-svg/livK.svg
pretty-sto-pdf/livK.pdf : $(R2R) intermediate/livK.cons.sto $(fancify)
	perl $(fancify) -pdf -nonote -noURL -longtable -noTaxTable -abbrevHitsAsNumbers -noGenomeContext -autoColorAllSsCons -forNewMotifsWeb -beMoreLikeYaaleRNA intermediate/livK.cons.sto intermediate/livK.cons.sto.pretty-sto.tex
	pdflatex --output-directory=intermediate intermediate/livK.cons.sto.pretty-sto.tex
	pdflatex --output-directory=intermediate intermediate/livK.cons.sto.pretty-sto.tex
	pdfcrop intermediate/livK.cons.sto.pretty-sto.pdf pretty-sto-pdf/livK.pdf
output-pdf/aceE.pdf : $(R2R) intermediate/aceE.cons.sto meta/aceE.r2r_meta
	export R2R_DUMP_FILE=dump-file.txt;$(R2R)  meta/aceE.r2r_meta output-pdf/aceE.pdf
output-svg/aceE.svg : $(R2R) intermediate/aceE.cons.sto meta/aceE.r2r_meta
	export R2R_DUMP_FILE=dump-file.txt;$(R2R)  meta/aceE.r2r_meta output-svg/aceE.svg
pretty-sto-pdf/aceE.pdf : $(R2R) intermediate/aceE.cons.sto $(fancify)
	perl $(fancify) -pdf -nonote -noURL -longtable -noTaxTable -abbrevHitsAsNumbers -noGenomeContext -autoColorAllSsCons -forNewMotifsWeb -beMoreLikeYaaleRNA intermediate/aceE.cons.sto intermediate/aceE.cons.sto.pretty-sto.tex
	pdflatex --output-directory=intermediate intermediate/aceE.cons.sto.pretty-sto.tex
	pdflatex --output-directory=intermediate intermediate/aceE.cons.sto.pretty-sto.tex
	pdfcrop intermediate/aceE.cons.sto.pretty-sto.pdf pretty-sto-pdf/aceE.pdf
output-pdf/flpD.pdf : $(R2R) intermediate/flpD.cons.sto meta/flpD.r2r_meta
	export R2R_DUMP_FILE=dump-file.txt;$(R2R)  meta/flpD.r2r_meta output-pdf/flpD.pdf
output-svg/flpD.svg : $(R2R) intermediate/flpD.cons.sto meta/flpD.r2r_meta
	export R2R_DUMP_FILE=dump-file.txt;$(R2R)  meta/flpD.r2r_meta output-svg/flpD.svg
pretty-sto-pdf/flpD.pdf : $(R2R) intermediate/flpD.cons.sto $(fancify)
	perl $(fancify) -pdf -nonote -noURL -longtable -noTaxTable -abbrevHitsAsNumbers -noGenomeContext -autoColorAllSsCons -forNewMotifsWeb -beMoreLikeYaaleRNA intermediate/flpD.cons.sto intermediate/flpD.cons.sto.pretty-sto.tex
	pdflatex --output-directory=intermediate intermediate/flpD.cons.sto.pretty-sto.tex
	pdflatex --output-directory=intermediate intermediate/flpD.cons.sto.pretty-sto.tex
	pdfcrop intermediate/flpD.cons.sto.pretty-sto.pdf pretty-sto-pdf/flpD.pdf
output-pdf/Ocean-V.pdf : $(R2R) intermediate/Ocean-V.cons.sto meta/Ocean-V.r2r_meta
	export R2R_DUMP_FILE=dump-file.txt;$(R2R)  meta/Ocean-V.r2r_meta output-pdf/Ocean-V.pdf
output-svg/Ocean-V.svg : $(R2R) intermediate/Ocean-V.cons.sto meta/Ocean-V.r2r_meta
	export R2R_DUMP_FILE=dump-file.txt;$(R2R)  meta/Ocean-V.r2r_meta output-svg/Ocean-V.svg
pretty-sto-pdf/Ocean-V.pdf : $(R2R) intermediate/Ocean-V.cons.sto $(fancify)
	perl $(fancify) -pdf -nonote -noURL -longtable -noTaxTable -abbrevHitsAsNumbers -noGenomeContext -autoColorAllSsCons -forNewMotifsWeb -beMoreLikeYaaleRNA intermediate/Ocean-V.cons.sto intermediate/Ocean-V.cons.sto.pretty-sto.tex
	pdflatex --output-directory=intermediate intermediate/Ocean-V.cons.sto.pretty-sto.tex
	pdflatex --output-directory=intermediate intermediate/Ocean-V.cons.sto.pretty-sto.tex
	pdfcrop intermediate/Ocean-V.cons.sto.pretty-sto.pdf pretty-sto-pdf/Ocean-V.pdf
output-pdf/Rhizobiales-1.pdf : $(R2R) intermediate/Rhizobiales-1.cons.sto meta/Rhizobiales-1.r2r_meta
	export R2R_DUMP_FILE=dump-file.txt;$(R2R)  meta/Rhizobiales-1.r2r_meta output-pdf/Rhizobiales-1.pdf
output-svg/Rhizobiales-1.svg : $(R2R) intermediate/Rhizobiales-1.cons.sto meta/Rhizobiales-1.r2r_meta
	export R2R_DUMP_FILE=dump-file.txt;$(R2R)  meta/Rhizobiales-1.r2r_meta output-svg/Rhizobiales-1.svg
pretty-sto-pdf/Rhizobiales-1.pdf : $(R2R) intermediate/Rhizobiales-1.cons.sto $(fancify)
	perl $(fancify) -pdf -nonote -noURL -longtable -noTaxTable -abbrevHitsAsNumbers -noGenomeContext -autoColorAllSsCons -forNewMotifsWeb -beMoreLikeYaaleRNA intermediate/Rhizobiales-1.cons.sto intermediate/Rhizobiales-1.cons.sto.pretty-sto.tex
	pdflatex --output-directory=intermediate intermediate/Rhizobiales-1.cons.sto.pretty-sto.tex
	pdflatex --output-directory=intermediate intermediate/Rhizobiales-1.cons.sto.pretty-sto.tex
	pdfcrop intermediate/Rhizobiales-1.cons.sto.pretty-sto.pdf pretty-sto-pdf/Rhizobiales-1.pdf
output-pdf/Acido-Lenti-1.pdf : $(R2R) intermediate/Acido-Lenti-1.cons.sto meta/Acido-Lenti-1.r2r_meta
	export R2R_DUMP_FILE=dump-file.txt;$(R2R)  meta/Acido-Lenti-1.r2r_meta output-pdf/Acido-Lenti-1.pdf
output-svg/Acido-Lenti-1.svg : $(R2R) intermediate/Acido-Lenti-1.cons.sto meta/Acido-Lenti-1.r2r_meta
	export R2R_DUMP_FILE=dump-file.txt;$(R2R)  meta/Acido-Lenti-1.r2r_meta output-svg/Acido-Lenti-1.svg
pretty-sto-pdf/Acido-Lenti-1.pdf : $(R2R) intermediate/Acido-Lenti-1.cons.sto $(fancify)
	perl $(fancify) -pdf -nonote -noURL -longtable -noTaxTable -abbrevHitsAsNumbers -noGenomeContext -autoColorAllSsCons -forNewMotifsWeb -beMoreLikeYaaleRNA intermediate/Acido-Lenti-1.cons.sto intermediate/Acido-Lenti-1.cons.sto.pretty-sto.tex
	pdflatex --output-directory=intermediate intermediate/Acido-Lenti-1.cons.sto.pretty-sto.tex
	pdflatex --output-directory=intermediate intermediate/Acido-Lenti-1.cons.sto.pretty-sto.tex
	pdfcrop intermediate/Acido-Lenti-1.cons.sto.pretty-sto.pdf pretty-sto-pdf/Acido-Lenti-1.pdf
output-pdf/pedo-repair.pdf : $(R2R) intermediate/pedo-repair.cons.sto intermediate/pedo-repair-p1.cons.sto intermediate/pedo-repair-p2.cons.sto meta/pedo-repair.r2r_meta
	export R2R_DUMP_FILE=dump-file.txt;$(R2R)  meta/pedo-repair.r2r_meta output-pdf/pedo-repair.pdf
output-svg/pedo-repair.svg : $(R2R) intermediate/pedo-repair.cons.sto intermediate/pedo-repair-p1.cons.sto intermediate/pedo-repair-p2.cons.sto meta/pedo-repair.r2r_meta
	export R2R_DUMP_FILE=dump-file.txt;$(R2R)  meta/pedo-repair.r2r_meta output-svg/pedo-repair.svg
pretty-sto-pdf/pedo-repair.pdf : $(R2R) intermediate/pedo-repair.cons.sto $(fancify)
	perl $(fancify) -pdf -nonote -noURL -longtable -noTaxTable -abbrevHitsAsNumbers -noGenomeContext -autoColorAllSsCons -forNewMotifsWeb -beMoreLikeYaaleRNA intermediate/pedo-repair.cons.sto intermediate/pedo-repair.cons.sto.pretty-sto.tex
	pdflatex --output-directory=intermediate intermediate/pedo-repair.cons.sto.pretty-sto.tex
	pdflatex --output-directory=intermediate intermediate/pedo-repair.cons.sto.pretty-sto.tex
	pdfcrop intermediate/pedo-repair.cons.sto.pretty-sto.pdf pretty-sto-pdf/pedo-repair.pdf
output-pdf/whalefall-1.pdf : $(R2R) intermediate/whalefall-1.cons.sto meta/whalefall-1.r2r_meta
	export R2R_DUMP_FILE=dump-file.txt;$(R2R)  meta/whalefall-1.r2r_meta output-pdf/whalefall-1.pdf
output-svg/whalefall-1.svg : $(R2R) intermediate/whalefall-1.cons.sto meta/whalefall-1.r2r_meta
	export R2R_DUMP_FILE=dump-file.txt;$(R2R)  meta/whalefall-1.r2r_meta output-svg/whalefall-1.svg
pretty-sto-pdf/whalefall-1.pdf : $(R2R) intermediate/whalefall-1.cons.sto $(fancify)
	perl $(fancify) -pdf -nonote -noURL -longtable -noTaxTable -abbrevHitsAsNumbers -noGenomeContext -autoColorAllSsCons -forNewMotifsWeb -beMoreLikeYaaleRNA intermediate/whalefall-1.cons.sto intermediate/whalefall-1.cons.sto.pretty-sto.tex
	pdflatex --output-directory=intermediate intermediate/whalefall-1.cons.sto.pretty-sto.tex
	pdflatex --output-directory=intermediate intermediate/whalefall-1.cons.sto.pretty-sto.tex
	pdfcrop intermediate/whalefall-1.cons.sto.pretty-sto.pdf pretty-sto-pdf/whalefall-1.pdf
output-pdf/Bacteroidales-1.pdf : $(R2R) intermediate/Bacteroidales-1.cons.sto intermediate/Bacteroidales-1-pknot.cons.sto meta/Bacteroidales-1.r2r_meta
	export R2R_DUMP_FILE=dump-file.txt;$(R2R)  meta/Bacteroidales-1.r2r_meta output-pdf/Bacteroidales-1.pdf
output-svg/Bacteroidales-1.svg : $(R2R) intermediate/Bacteroidales-1.cons.sto intermediate/Bacteroidales-1-pknot.cons.sto meta/Bacteroidales-1.r2r_meta
	export R2R_DUMP_FILE=dump-file.txt;$(R2R)  meta/Bacteroidales-1.r2r_meta output-svg/Bacteroidales-1.svg
pretty-sto-pdf/Bacteroidales-1.pdf : $(R2R) intermediate/Bacteroidales-1.cons.sto $(fancify)
	perl $(fancify) -pdf -nonote -noURL -longtable -noTaxTable -abbrevHitsAsNumbers -noGenomeContext -autoColorAllSsCons -forNewMotifsWeb -beMoreLikeYaaleRNA intermediate/Bacteroidales-1.cons.sto intermediate/Bacteroidales-1.cons.sto.pretty-sto.tex
	pdflatex --output-directory=intermediate intermediate/Bacteroidales-1.cons.sto.pretty-sto.tex
	pdflatex --output-directory=intermediate intermediate/Bacteroidales-1.cons.sto.pretty-sto.tex
	pdfcrop intermediate/Bacteroidales-1.cons.sto.pretty-sto.pdf pretty-sto-pdf/Bacteroidales-1.pdf
output-pdf/Lacto-rpoB.pdf : $(R2R) intermediate/Lacto-rpoB.cons.sto meta/Lacto-rpoB.r2r_meta
	export R2R_DUMP_FILE=dump-file.txt;$(R2R)  meta/Lacto-rpoB.r2r_meta output-pdf/Lacto-rpoB.pdf
output-svg/Lacto-rpoB.svg : $(R2R) intermediate/Lacto-rpoB.cons.sto meta/Lacto-rpoB.r2r_meta
	export R2R_DUMP_FILE=dump-file.txt;$(R2R)  meta/Lacto-rpoB.r2r_meta output-svg/Lacto-rpoB.svg
pretty-sto-pdf/Lacto-rpoB.pdf : $(R2R) intermediate/Lacto-rpoB.cons.sto $(fancify)
	perl $(fancify) -pdf -nonote -noURL -longtable -noTaxTable -abbrevHitsAsNumbers -noGenomeContext -autoColorAllSsCons -forNewMotifsWeb -beMoreLikeYaaleRNA intermediate/Lacto-rpoB.cons.sto intermediate/Lacto-rpoB.cons.sto.pretty-sto.tex
	pdflatex --output-directory=intermediate intermediate/Lacto-rpoB.cons.sto.pretty-sto.tex
	pdflatex --output-directory=intermediate intermediate/Lacto-rpoB.cons.sto.pretty-sto.tex
	pdfcrop intermediate/Lacto-rpoB.cons.sto.pretty-sto.pdf pretty-sto-pdf/Lacto-rpoB.pdf
output-pdf/wcaG.pdf : $(R2R) intermediate/wcaG.cons.sto intermediate/wcaG-pknot.cons.sto meta/wcaG.r2r_meta
	export R2R_DUMP_FILE=dump-file.txt;$(R2R)  meta/wcaG.r2r_meta output-pdf/wcaG.pdf
output-svg/wcaG.svg : $(R2R) intermediate/wcaG.cons.sto intermediate/wcaG-pknot.cons.sto meta/wcaG.r2r_meta
	export R2R_DUMP_FILE=dump-file.txt;$(R2R)  meta/wcaG.r2r_meta output-svg/wcaG.svg
pretty-sto-pdf/wcaG.pdf : $(R2R) intermediate/wcaG.cons.sto $(fancify)
	perl $(fancify) -pdf -nonote -noURL -longtable -noTaxTable -abbrevHitsAsNumbers -noGenomeContext -autoColorAllSsCons -forNewMotifsWeb -beMoreLikeYaaleRNA intermediate/wcaG.cons.sto intermediate/wcaG.cons.sto.pretty-sto.tex
	pdflatex --output-directory=intermediate intermediate/wcaG.cons.sto.pretty-sto.tex
	pdflatex --output-directory=intermediate intermediate/wcaG.cons.sto.pretty-sto.tex
	pdfcrop intermediate/wcaG.cons.sto.pretty-sto.pdf pretty-sto-pdf/wcaG.pdf
output-pdf/Rhodopirellula-1.pdf : $(R2R) intermediate/Rhodopirellula-1.cons.sto meta/Rhodopirellula-1.r2r_meta
	export R2R_DUMP_FILE=dump-file.txt;$(R2R)  meta/Rhodopirellula-1.r2r_meta output-pdf/Rhodopirellula-1.pdf
output-svg/Rhodopirellula-1.svg : $(R2R) intermediate/Rhodopirellula-1.cons.sto meta/Rhodopirellula-1.r2r_meta
	export R2R_DUMP_FILE=dump-file.txt;$(R2R)  meta/Rhodopirellula-1.r2r_meta output-svg/Rhodopirellula-1.svg
pretty-sto-pdf/Rhodopirellula-1.pdf : $(R2R) intermediate/Rhodopirellula-1.cons.sto $(fancify)
	perl $(fancify) -pdf -nonote -noURL -longtable -noTaxTable -abbrevHitsAsNumbers -noGenomeContext -autoColorAllSsCons -forNewMotifsWeb -beMoreLikeYaaleRNA intermediate/Rhodopirellula-1.cons.sto intermediate/Rhodopirellula-1.cons.sto.pretty-sto.tex
	pdflatex --output-directory=intermediate intermediate/Rhodopirellula-1.cons.sto.pretty-sto.tex
	pdflatex --output-directory=intermediate intermediate/Rhodopirellula-1.cons.sto.pretty-sto.tex
	pdfcrop intermediate/Rhodopirellula-1.cons.sto.pretty-sto.pdf pretty-sto-pdf/Rhodopirellula-1.pdf
output-pdf/Bacillus-plasmid.pdf : $(R2R) intermediate/Bacillus-plasmid.cons.sto meta/Bacillus-plasmid.r2r_meta
	export R2R_DUMP_FILE=dump-file.txt;$(R2R)  meta/Bacillus-plasmid.r2r_meta output-pdf/Bacillus-plasmid.pdf
output-svg/Bacillus-plasmid.svg : $(R2R) intermediate/Bacillus-plasmid.cons.sto meta/Bacillus-plasmid.r2r_meta
	export R2R_DUMP_FILE=dump-file.txt;$(R2R)  meta/Bacillus-plasmid.r2r_meta output-svg/Bacillus-plasmid.svg
pretty-sto-pdf/Bacillus-plasmid.pdf : $(R2R) intermediate/Bacillus-plasmid.cons.sto $(fancify)
	perl $(fancify) -pdf -nonote -noURL -longtable -noTaxTable -abbrevHitsAsNumbers -noGenomeContext -autoColorAllSsCons -forNewMotifsWeb -beMoreLikeYaaleRNA intermediate/Bacillus-plasmid.cons.sto intermediate/Bacillus-plasmid.cons.sto.pretty-sto.tex
	pdflatex --output-directory=intermediate intermediate/Bacillus-plasmid.cons.sto.pretty-sto.tex
	pdflatex --output-directory=intermediate intermediate/Bacillus-plasmid.cons.sto.pretty-sto.tex
	pdfcrop intermediate/Bacillus-plasmid.cons.sto.pretty-sto.pdf pretty-sto-pdf/Bacillus-plasmid.pdf
output-pdf/Bacteroides-2.pdf : $(R2R) intermediate/Bacteroides-2.cons.sto meta/Bacteroides-2.r2r_meta
	export R2R_DUMP_FILE=dump-file.txt;$(R2R)  meta/Bacteroides-2.r2r_meta output-pdf/Bacteroides-2.pdf
output-svg/Bacteroides-2.svg : $(R2R) intermediate/Bacteroides-2.cons.sto meta/Bacteroides-2.r2r_meta
	export R2R_DUMP_FILE=dump-file.txt;$(R2R)  meta/Bacteroides-2.r2r_meta output-svg/Bacteroides-2.svg
pretty-sto-pdf/Bacteroides-2.pdf : $(R2R) intermediate/Bacteroides-2.cons.sto $(fancify)
	perl $(fancify) -pdf -nonote -noURL -longtable -noTaxTable -abbrevHitsAsNumbers -noGenomeContext -autoColorAllSsCons -forNewMotifsWeb -beMoreLikeYaaleRNA intermediate/Bacteroides-2.cons.sto intermediate/Bacteroides-2.cons.sto.pretty-sto.tex
	pdflatex --output-directory=intermediate intermediate/Bacteroides-2.cons.sto.pretty-sto.tex
	pdflatex --output-directory=intermediate intermediate/Bacteroides-2.cons.sto.pretty-sto.tex
	pdfcrop intermediate/Bacteroides-2.cons.sto.pretty-sto.pdf pretty-sto-pdf/Bacteroides-2.pdf
output-pdf/epsC.pdf : $(R2R) intermediate/epsC.cons.sto intermediate/epsC-pknot.cons.sto meta/epsC.r2r_meta
	export R2R_DUMP_FILE=dump-file.txt;$(R2R)  meta/epsC.r2r_meta output-pdf/epsC.pdf
output-svg/epsC.svg : $(R2R) intermediate/epsC.cons.sto intermediate/epsC-pknot.cons.sto meta/epsC.r2r_meta
	export R2R_DUMP_FILE=dump-file.txt;$(R2R)  meta/epsC.r2r_meta output-svg/epsC.svg
pretty-sto-pdf/epsC.pdf : $(R2R) intermediate/epsC.cons.sto $(fancify)
	perl $(fancify) -pdf -nonote -noURL -longtable -noTaxTable -abbrevHitsAsNumbers -noGenomeContext -autoColorAllSsCons -forNewMotifsWeb -beMoreLikeYaaleRNA intermediate/epsC.cons.sto intermediate/epsC.cons.sto.pretty-sto.tex
	pdflatex --output-directory=intermediate intermediate/epsC.cons.sto.pretty-sto.tex
	pdflatex --output-directory=intermediate intermediate/epsC.cons.sto.pretty-sto.tex
	pdfcrop intermediate/epsC.cons.sto.pretty-sto.pdf pretty-sto-pdf/epsC.pdf
output-pdf/Pseudomon-1.pdf : $(R2R) intermediate/Pseudomon-1.cons.sto meta/Pseudomon-1.r2r_meta
	export R2R_DUMP_FILE=dump-file.txt;$(R2R)  meta/Pseudomon-1.r2r_meta output-pdf/Pseudomon-1.pdf
output-svg/Pseudomon-1.svg : $(R2R) intermediate/Pseudomon-1.cons.sto meta/Pseudomon-1.r2r_meta
	export R2R_DUMP_FILE=dump-file.txt;$(R2R)  meta/Pseudomon-1.r2r_meta output-svg/Pseudomon-1.svg
pretty-sto-pdf/Pseudomon-1.pdf : $(R2R) intermediate/Pseudomon-1.cons.sto $(fancify)
	perl $(fancify) -pdf -nonote -noURL -longtable -noTaxTable -abbrevHitsAsNumbers -noGenomeContext -autoColorAllSsCons -forNewMotifsWeb -beMoreLikeYaaleRNA intermediate/Pseudomon-1.cons.sto intermediate/Pseudomon-1.cons.sto.pretty-sto.tex
	pdflatex --output-directory=intermediate intermediate/Pseudomon-1.cons.sto.pretty-sto.tex
	pdflatex --output-directory=intermediate intermediate/Pseudomon-1.cons.sto.pretty-sto.tex
	pdfcrop intermediate/Pseudomon-1.cons.sto.pretty-sto.pdf pretty-sto-pdf/Pseudomon-1.pdf
output-pdf/Soil-1.pdf : $(R2R) intermediate/Soil-1.cons.sto meta/Soil-1.r2r_meta
	export R2R_DUMP_FILE=dump-file.txt;$(R2R)  meta/Soil-1.r2r_meta output-pdf/Soil-1.pdf
output-svg/Soil-1.svg : $(R2R) intermediate/Soil-1.cons.sto meta/Soil-1.r2r_meta
	export R2R_DUMP_FILE=dump-file.txt;$(R2R)  meta/Soil-1.r2r_meta output-svg/Soil-1.svg
pretty-sto-pdf/Soil-1.pdf : $(R2R) intermediate/Soil-1.cons.sto $(fancify)
	perl $(fancify) -pdf -nonote -noURL -longtable -noTaxTable -abbrevHitsAsNumbers -noGenomeContext -autoColorAllSsCons -forNewMotifsWeb -beMoreLikeYaaleRNA intermediate/Soil-1.cons.sto intermediate/Soil-1.cons.sto.pretty-sto.tex
	pdflatex --output-directory=intermediate intermediate/Soil-1.cons.sto.pretty-sto.tex
	pdflatex --output-directory=intermediate intermediate/Soil-1.cons.sto.pretty-sto.tex
	pdfcrop intermediate/Soil-1.cons.sto.pretty-sto.pdf pretty-sto-pdf/Soil-1.pdf
output-pdf/Collinsella-1.pdf : $(R2R) intermediate/Collinsella-1.cons.sto meta/Collinsella-1.r2r_meta
	export R2R_DUMP_FILE=dump-file.txt;$(R2R)  meta/Collinsella-1.r2r_meta output-pdf/Collinsella-1.pdf
output-svg/Collinsella-1.svg : $(R2R) intermediate/Collinsella-1.cons.sto meta/Collinsella-1.r2r_meta
	export R2R_DUMP_FILE=dump-file.txt;$(R2R)  meta/Collinsella-1.r2r_meta output-svg/Collinsella-1.svg
pretty-sto-pdf/Collinsella-1.pdf : $(R2R) intermediate/Collinsella-1.cons.sto $(fancify)
	perl $(fancify) -pdf -nonote -noURL -longtable -noTaxTable -abbrevHitsAsNumbers -noGenomeContext -autoColorAllSsCons -forNewMotifsWeb -beMoreLikeYaaleRNA intermediate/Collinsella-1.cons.sto intermediate/Collinsella-1.cons.sto.pretty-sto.tex
	pdflatex --output-directory=intermediate intermediate/Collinsella-1.cons.sto.pretty-sto.tex
	pdflatex --output-directory=intermediate intermediate/Collinsella-1.cons.sto.pretty-sto.tex
	pdfcrop intermediate/Collinsella-1.cons.sto.pretty-sto.pdf pretty-sto-pdf/Collinsella-1.pdf
output-pdf/leu-phe-leader.pdf : $(R2R) intermediate/leu-phe-leader.cons.sto meta/leu-phe-leader.r2r_meta
	export R2R_DUMP_FILE=dump-file.txt;$(R2R)  meta/leu-phe-leader.r2r_meta output-pdf/leu-phe-leader.pdf
output-svg/leu-phe-leader.svg : $(R2R) intermediate/leu-phe-leader.cons.sto meta/leu-phe-leader.r2r_meta
	export R2R_DUMP_FILE=dump-file.txt;$(R2R)  meta/leu-phe-leader.r2r_meta output-svg/leu-phe-leader.svg
pretty-sto-pdf/leu-phe-leader.pdf : $(R2R) intermediate/leu-phe-leader.cons.sto $(fancify)
	perl $(fancify) -pdf -nonote -noURL -longtable -noTaxTable -abbrevHitsAsNumbers -noGenomeContext -autoColorAllSsCons -forNewMotifsWeb -beMoreLikeYaaleRNA intermediate/leu-phe-leader.cons.sto intermediate/leu-phe-leader.cons.sto.pretty-sto.tex
	pdflatex --output-directory=intermediate intermediate/leu-phe-leader.cons.sto.pretty-sto.tex
	pdflatex --output-directory=intermediate intermediate/leu-phe-leader.cons.sto.pretty-sto.tex
	pdfcrop intermediate/leu-phe-leader.cons.sto.pretty-sto.pdf pretty-sto-pdf/leu-phe-leader.pdf
output-pdf/glnA.pdf : $(R2R) intermediate/glnA.cons.sto intermediate/glnA-pknot.cons.sto meta/glnA.r2r_meta
	export R2R_DUMP_FILE=dump-file.txt;$(R2R)  meta/glnA.r2r_meta output-pdf/glnA.pdf
output-svg/glnA.svg : $(R2R) intermediate/glnA.cons.sto intermediate/glnA-pknot.cons.sto meta/glnA.r2r_meta
	export R2R_DUMP_FILE=dump-file.txt;$(R2R)  meta/glnA.r2r_meta output-svg/glnA.svg
pretty-sto-pdf/glnA.pdf : $(R2R) intermediate/glnA.cons.sto $(fancify)
	perl $(fancify) -pdf -nonote -noURL -longtable -noTaxTable -abbrevHitsAsNumbers -noGenomeContext -autoColorAllSsCons -forNewMotifsWeb -beMoreLikeYaaleRNA intermediate/glnA.cons.sto intermediate/glnA.cons.sto.pretty-sto.tex
	pdflatex --output-directory=intermediate intermediate/glnA.cons.sto.pretty-sto.tex
	pdflatex --output-directory=intermediate intermediate/glnA.cons.sto.pretty-sto.tex
	pdfcrop intermediate/glnA.cons.sto.pretty-sto.pdf pretty-sto-pdf/glnA.pdf
output-pdf/sucA-II.pdf : $(R2R) intermediate/sucA-II.cons.sto meta/sucA-II.r2r_meta
	export R2R_DUMP_FILE=dump-file.txt;$(R2R)  meta/sucA-II.r2r_meta output-pdf/sucA-II.pdf
output-svg/sucA-II.svg : $(R2R) intermediate/sucA-II.cons.sto meta/sucA-II.r2r_meta
	export R2R_DUMP_FILE=dump-file.txt;$(R2R)  meta/sucA-II.r2r_meta output-svg/sucA-II.svg
pretty-sto-pdf/sucA-II.pdf : $(R2R) intermediate/sucA-II.cons.sto $(fancify)
	perl $(fancify) -pdf -nonote -noURL -longtable -noTaxTable -abbrevHitsAsNumbers -noGenomeContext -autoColorAllSsCons -forNewMotifsWeb -beMoreLikeYaaleRNA intermediate/sucA-II.cons.sto intermediate/sucA-II.cons.sto.pretty-sto.tex
	pdflatex --output-directory=intermediate intermediate/sucA-II.cons.sto.pretty-sto.tex
	pdflatex --output-directory=intermediate intermediate/sucA-II.cons.sto.pretty-sto.tex
	pdfcrop intermediate/sucA-II.cons.sto.pretty-sto.pdf pretty-sto-pdf/sucA-II.pdf
output-pdf/flg-Rhizobiales.pdf : $(R2R) intermediate/flg-Rhizobiales.cons.sto meta/flg-Rhizobiales.r2r_meta
	export R2R_DUMP_FILE=dump-file.txt;$(R2R)  meta/flg-Rhizobiales.r2r_meta output-pdf/flg-Rhizobiales.pdf
output-svg/flg-Rhizobiales.svg : $(R2R) intermediate/flg-Rhizobiales.cons.sto meta/flg-Rhizobiales.r2r_meta
	export R2R_DUMP_FILE=dump-file.txt;$(R2R)  meta/flg-Rhizobiales.r2r_meta output-svg/flg-Rhizobiales.svg
pretty-sto-pdf/flg-Rhizobiales.pdf : $(R2R) intermediate/flg-Rhizobiales.cons.sto $(fancify)
	perl $(fancify) -pdf -nonote -noURL -longtable -noTaxTable -abbrevHitsAsNumbers -noGenomeContext -autoColorAllSsCons -forNewMotifsWeb -beMoreLikeYaaleRNA intermediate/flg-Rhizobiales.cons.sto intermediate/flg-Rhizobiales.cons.sto.pretty-sto.tex
	pdflatex --output-directory=intermediate intermediate/flg-Rhizobiales.cons.sto.pretty-sto.tex
	pdflatex --output-directory=intermediate intermediate/flg-Rhizobiales.cons.sto.pretty-sto.tex
	pdfcrop intermediate/flg-Rhizobiales.cons.sto.pretty-sto.pdf pretty-sto-pdf/flg-Rhizobiales.pdf
output-pdf/Desulfotalea-1.pdf : $(R2R) intermediate/Desulfotalea-1.cons.sto meta/Desulfotalea-1.r2r_meta
	export R2R_DUMP_FILE=dump-file.txt;$(R2R)  meta/Desulfotalea-1.r2r_meta output-pdf/Desulfotalea-1.pdf
output-svg/Desulfotalea-1.svg : $(R2R) intermediate/Desulfotalea-1.cons.sto meta/Desulfotalea-1.r2r_meta
	export R2R_DUMP_FILE=dump-file.txt;$(R2R)  meta/Desulfotalea-1.r2r_meta output-svg/Desulfotalea-1.svg
pretty-sto-pdf/Desulfotalea-1.pdf : $(R2R) intermediate/Desulfotalea-1.cons.sto $(fancify)
	perl $(fancify) -pdf -nonote -noURL -longtable -noTaxTable -abbrevHitsAsNumbers -noGenomeContext -autoColorAllSsCons -forNewMotifsWeb -beMoreLikeYaaleRNA intermediate/Desulfotalea-1.cons.sto intermediate/Desulfotalea-1.cons.sto.pretty-sto.tex
	pdflatex --output-directory=intermediate intermediate/Desulfotalea-1.cons.sto.pretty-sto.tex
	pdflatex --output-directory=intermediate intermediate/Desulfotalea-1.cons.sto.pretty-sto.tex
	pdfcrop intermediate/Desulfotalea-1.cons.sto.pretty-sto.pdf pretty-sto-pdf/Desulfotalea-1.pdf
output-pdf/Moco-II.pdf : $(R2R) intermediate/Moco-II.cons.sto meta/Moco-II.r2r_meta
	export R2R_DUMP_FILE=dump-file.txt;$(R2R)  meta/Moco-II.r2r_meta output-pdf/Moco-II.pdf
output-svg/Moco-II.svg : $(R2R) intermediate/Moco-II.cons.sto meta/Moco-II.r2r_meta
	export R2R_DUMP_FILE=dump-file.txt;$(R2R)  meta/Moco-II.r2r_meta output-svg/Moco-II.svg
pretty-sto-pdf/Moco-II.pdf : $(R2R) intermediate/Moco-II.cons.sto $(fancify)
	perl $(fancify) -pdf -nonote -noURL -longtable -noTaxTable -abbrevHitsAsNumbers -noGenomeContext -autoColorAllSsCons -forNewMotifsWeb -beMoreLikeYaaleRNA intermediate/Moco-II.cons.sto intermediate/Moco-II.cons.sto.pretty-sto.tex
	pdflatex --output-directory=intermediate intermediate/Moco-II.cons.sto.pretty-sto.tex
	pdflatex --output-directory=intermediate intermediate/Moco-II.cons.sto.pretty-sto.tex
	pdfcrop intermediate/Moco-II.cons.sto.pretty-sto.pdf pretty-sto-pdf/Moco-II.pdf
output-pdf/radC.pdf : $(R2R) intermediate/radC.cons.sto intermediate/radC-pknot.cons.sto meta/radC.r2r_meta
	export R2R_DUMP_FILE=dump-file.txt;$(R2R)  meta/radC.r2r_meta output-pdf/radC.pdf
output-svg/radC.svg : $(R2R) intermediate/radC.cons.sto intermediate/radC-pknot.cons.sto meta/radC.r2r_meta
	export R2R_DUMP_FILE=dump-file.txt;$(R2R)  meta/radC.r2r_meta output-svg/radC.svg
pretty-sto-pdf/radC.pdf : $(R2R) intermediate/radC.cons.sto $(fancify)
	perl $(fancify) -pdf -nonote -noURL -longtable -noTaxTable -abbrevHitsAsNumbers -noGenomeContext -autoColorAllSsCons -forNewMotifsWeb -beMoreLikeYaaleRNA intermediate/radC.cons.sto intermediate/radC.cons.sto.pretty-sto.tex
	pdflatex --output-directory=intermediate intermediate/radC.cons.sto.pretty-sto.tex
	pdflatex --output-directory=intermediate intermediate/radC.cons.sto.pretty-sto.tex
	pdfcrop intermediate/radC.cons.sto.pretty-sto.pdf pretty-sto-pdf/radC.pdf
output-pdf/TwoAYGGAY.pdf : $(R2R) intermediate/TwoAYGGAY.cons.sto meta/TwoAYGGAY.r2r_meta
	export R2R_DUMP_FILE=dump-file.txt;$(R2R)  meta/TwoAYGGAY.r2r_meta output-pdf/TwoAYGGAY.pdf
output-svg/TwoAYGGAY.svg : $(R2R) intermediate/TwoAYGGAY.cons.sto meta/TwoAYGGAY.r2r_meta
	export R2R_DUMP_FILE=dump-file.txt;$(R2R)  meta/TwoAYGGAY.r2r_meta output-svg/TwoAYGGAY.svg
pretty-sto-pdf/TwoAYGGAY.pdf : $(R2R) intermediate/TwoAYGGAY.cons.sto $(fancify)
	perl $(fancify) -pdf -nonote -noURL -longtable -noTaxTable -abbrevHitsAsNumbers -noGenomeContext -autoColorAllSsCons -forNewMotifsWeb -beMoreLikeYaaleRNA intermediate/TwoAYGGAY.cons.sto intermediate/TwoAYGGAY.cons.sto.pretty-sto.tex
	pdflatex --output-directory=intermediate intermediate/TwoAYGGAY.cons.sto.pretty-sto.tex
	pdflatex --output-directory=intermediate intermediate/TwoAYGGAY.cons.sto.pretty-sto.tex
	pdfcrop intermediate/TwoAYGGAY.cons.sto.pretty-sto.pdf pretty-sto-pdf/TwoAYGGAY.pdf
output-pdf/Lacto-int.pdf : $(R2R) intermediate/Lacto-int.cons.sto meta/Lacto-int.r2r_meta
	export R2R_DUMP_FILE=dump-file.txt;$(R2R)  meta/Lacto-int.r2r_meta output-pdf/Lacto-int.pdf
output-svg/Lacto-int.svg : $(R2R) intermediate/Lacto-int.cons.sto meta/Lacto-int.r2r_meta
	export R2R_DUMP_FILE=dump-file.txt;$(R2R)  meta/Lacto-int.r2r_meta output-svg/Lacto-int.svg
pretty-sto-pdf/Lacto-int.pdf : $(R2R) intermediate/Lacto-int.cons.sto $(fancify)
	perl $(fancify) -pdf -nonote -noURL -longtable -noTaxTable -abbrevHitsAsNumbers -noGenomeContext -autoColorAllSsCons -forNewMotifsWeb -beMoreLikeYaaleRNA intermediate/Lacto-int.cons.sto intermediate/Lacto-int.cons.sto.pretty-sto.tex
	pdflatex --output-directory=intermediate intermediate/Lacto-int.cons.sto.pretty-sto.tex
	pdflatex --output-directory=intermediate intermediate/Lacto-int.cons.sto.pretty-sto.tex
	pdfcrop intermediate/Lacto-int.cons.sto.pretty-sto.pdf pretty-sto-pdf/Lacto-int.pdf
output-pdf/asd.pdf : $(R2R) intermediate/asd.cons.sto meta/asd.r2r_meta
	export R2R_DUMP_FILE=dump-file.txt;$(R2R)  meta/asd.r2r_meta output-pdf/asd.pdf
output-svg/asd.svg : $(R2R) intermediate/asd.cons.sto meta/asd.r2r_meta
	export R2R_DUMP_FILE=dump-file.txt;$(R2R)  meta/asd.r2r_meta output-svg/asd.svg
pretty-sto-pdf/asd.pdf : $(R2R) intermediate/asd.cons.sto $(fancify)
	perl $(fancify) -pdf -nonote -noURL -longtable -noTaxTable -abbrevHitsAsNumbers -noGenomeContext -autoColorAllSsCons -forNewMotifsWeb -beMoreLikeYaaleRNA intermediate/asd.cons.sto intermediate/asd.cons.sto.pretty-sto.tex
	pdflatex --output-directory=intermediate intermediate/asd.cons.sto.pretty-sto.tex
	pdflatex --output-directory=intermediate intermediate/asd.cons.sto.pretty-sto.tex
	pdfcrop intermediate/asd.cons.sto.pretty-sto.pdf pretty-sto-pdf/asd.pdf
output-pdf/traJ-II.pdf : $(R2R) intermediate/traJ-II.cons.sto meta/traJ-II.r2r_meta
	export R2R_DUMP_FILE=dump-file.txt;$(R2R)  meta/traJ-II.r2r_meta output-pdf/traJ-II.pdf
output-svg/traJ-II.svg : $(R2R) intermediate/traJ-II.cons.sto meta/traJ-II.r2r_meta
	export R2R_DUMP_FILE=dump-file.txt;$(R2R)  meta/traJ-II.r2r_meta output-svg/traJ-II.svg
pretty-sto-pdf/traJ-II.pdf : $(R2R) intermediate/traJ-II.cons.sto $(fancify)
	perl $(fancify) -pdf -nonote -noURL -longtable -noTaxTable -abbrevHitsAsNumbers -noGenomeContext -autoColorAllSsCons -forNewMotifsWeb -beMoreLikeYaaleRNA intermediate/traJ-II.cons.sto intermediate/traJ-II.cons.sto.pretty-sto.tex
	pdflatex --output-directory=intermediate intermediate/traJ-II.cons.sto.pretty-sto.tex
	pdflatex --output-directory=intermediate intermediate/traJ-II.cons.sto.pretty-sto.tex
	pdfcrop intermediate/traJ-II.cons.sto.pretty-sto.pdf pretty-sto-pdf/traJ-II.pdf
output-pdf/pheA.pdf : $(R2R) intermediate/pheA.cons.sto meta/pheA.r2r_meta
	export R2R_DUMP_FILE=dump-file.txt;$(R2R)  meta/pheA.r2r_meta output-pdf/pheA.pdf
output-svg/pheA.svg : $(R2R) intermediate/pheA.cons.sto meta/pheA.r2r_meta
	export R2R_DUMP_FILE=dump-file.txt;$(R2R)  meta/pheA.r2r_meta output-svg/pheA.svg
pretty-sto-pdf/pheA.pdf : $(R2R) intermediate/pheA.cons.sto $(fancify)
	perl $(fancify) -pdf -nonote -noURL -longtable -noTaxTable -abbrevHitsAsNumbers -noGenomeContext -autoColorAllSsCons -forNewMotifsWeb -beMoreLikeYaaleRNA intermediate/pheA.cons.sto intermediate/pheA.cons.sto.pretty-sto.tex
	pdflatex --output-directory=intermediate intermediate/pheA.cons.sto.pretty-sto.tex
	pdflatex --output-directory=intermediate intermediate/pheA.cons.sto.pretty-sto.tex
	pdfcrop intermediate/pheA.cons.sto.pretty-sto.pdf pretty-sto-pdf/pheA.pdf
output-pdf/PhotoRC-II.pdf : $(R2R) intermediate/PhotoRC-II.cons.sto intermediate/PhotoRC-II-pknot.cons.sto meta/PhotoRC-II.r2r_meta
	export R2R_DUMP_FILE=dump-file.txt;$(R2R)  meta/PhotoRC-II.r2r_meta output-pdf/PhotoRC-II.pdf
output-svg/PhotoRC-II.svg : $(R2R) intermediate/PhotoRC-II.cons.sto intermediate/PhotoRC-II-pknot.cons.sto meta/PhotoRC-II.r2r_meta
	export R2R_DUMP_FILE=dump-file.txt;$(R2R)  meta/PhotoRC-II.r2r_meta output-svg/PhotoRC-II.svg
pretty-sto-pdf/PhotoRC-II.pdf : $(R2R) intermediate/PhotoRC-II.cons.sto $(fancify)
	perl $(fancify) -pdf -nonote -noURL -longtable -noTaxTable -abbrevHitsAsNumbers -noGenomeContext -autoColorAllSsCons -forNewMotifsWeb -beMoreLikeYaaleRNA intermediate/PhotoRC-II.cons.sto intermediate/PhotoRC-II.cons.sto.pretty-sto.tex
	pdflatex --output-directory=intermediate intermediate/PhotoRC-II.cons.sto.pretty-sto.tex
	pdflatex --output-directory=intermediate intermediate/PhotoRC-II.cons.sto.pretty-sto.tex
	pdfcrop intermediate/PhotoRC-II.cons.sto.pretty-sto.pdf pretty-sto-pdf/PhotoRC-II.pdf
output-pdf/rmf.pdf : $(R2R) intermediate/rmf.cons.sto meta/rmf.r2r_meta
	export R2R_DUMP_FILE=dump-file.txt;$(R2R)  meta/rmf.r2r_meta output-pdf/rmf.pdf
output-svg/rmf.svg : $(R2R) intermediate/rmf.cons.sto meta/rmf.r2r_meta
	export R2R_DUMP_FILE=dump-file.txt;$(R2R)  meta/rmf.r2r_meta output-svg/rmf.svg
pretty-sto-pdf/rmf.pdf : $(R2R) intermediate/rmf.cons.sto $(fancify)
	perl $(fancify) -pdf -nonote -noURL -longtable -noTaxTable -abbrevHitsAsNumbers -noGenomeContext -autoColorAllSsCons -forNewMotifsWeb -beMoreLikeYaaleRNA intermediate/rmf.cons.sto intermediate/rmf.cons.sto.pretty-sto.tex
	pdflatex --output-directory=intermediate intermediate/rmf.cons.sto.pretty-sto.tex
	pdflatex --output-directory=intermediate intermediate/rmf.cons.sto.pretty-sto.tex
	pdfcrop intermediate/rmf.cons.sto.pretty-sto.pdf pretty-sto-pdf/rmf.pdf
output-pdf/pfl.pdf : $(R2R) intermediate/pfl.cons.sto meta/pfl.r2r_meta
	export R2R_DUMP_FILE=dump-file.txt;$(R2R)  meta/pfl.r2r_meta output-pdf/pfl.pdf
output-svg/pfl.svg : $(R2R) intermediate/pfl.cons.sto meta/pfl.r2r_meta
	export R2R_DUMP_FILE=dump-file.txt;$(R2R)  meta/pfl.r2r_meta output-svg/pfl.svg
pretty-sto-pdf/pfl.pdf : $(R2R) intermediate/pfl.cons.sto $(fancify)
	perl $(fancify) -pdf -nonote -noURL -longtable -noTaxTable -abbrevHitsAsNumbers -noGenomeContext -autoColorAllSsCons -forNewMotifsWeb -beMoreLikeYaaleRNA intermediate/pfl.cons.sto intermediate/pfl.cons.sto.pretty-sto.tex
	pdflatex --output-directory=intermediate intermediate/pfl.cons.sto.pretty-sto.tex
	pdflatex --output-directory=intermediate intermediate/pfl.cons.sto.pretty-sto.tex
	pdfcrop intermediate/pfl.cons.sto.pretty-sto.pdf pretty-sto-pdf/pfl.pdf
output-pdf/msiK.pdf : $(R2R) intermediate/msiK.cons.sto meta/msiK.r2r_meta
	export R2R_DUMP_FILE=dump-file.txt;$(R2R)  meta/msiK.r2r_meta output-pdf/msiK.pdf
output-svg/msiK.svg : $(R2R) intermediate/msiK.cons.sto meta/msiK.r2r_meta
	export R2R_DUMP_FILE=dump-file.txt;$(R2R)  meta/msiK.r2r_meta output-svg/msiK.svg
pretty-sto-pdf/msiK.pdf : $(R2R) intermediate/msiK.cons.sto $(fancify)
	perl $(fancify) -pdf -nonote -noURL -longtable -noTaxTable -abbrevHitsAsNumbers -noGenomeContext -autoColorAllSsCons -forNewMotifsWeb -beMoreLikeYaaleRNA intermediate/msiK.cons.sto intermediate/msiK.cons.sto.pretty-sto.tex
	pdflatex --output-directory=intermediate intermediate/msiK.cons.sto.pretty-sto.tex
	pdflatex --output-directory=intermediate intermediate/msiK.cons.sto.pretty-sto.tex
	pdfcrop intermediate/msiK.cons.sto.pretty-sto.pdf pretty-sto-pdf/msiK.pdf
output-pdf/Chlorobi-1.pdf : $(R2R) intermediate/Chlorobi-1.cons.sto meta/Chlorobi-1.r2r_meta
	export R2R_DUMP_FILE=dump-file.txt;$(R2R)  meta/Chlorobi-1.r2r_meta output-pdf/Chlorobi-1.pdf
output-svg/Chlorobi-1.svg : $(R2R) intermediate/Chlorobi-1.cons.sto meta/Chlorobi-1.r2r_meta
	export R2R_DUMP_FILE=dump-file.txt;$(R2R)  meta/Chlorobi-1.r2r_meta output-svg/Chlorobi-1.svg
pretty-sto-pdf/Chlorobi-1.pdf : $(R2R) intermediate/Chlorobi-1.cons.sto $(fancify)
	perl $(fancify) -pdf -nonote -noURL -longtable -noTaxTable -abbrevHitsAsNumbers -noGenomeContext -autoColorAllSsCons -forNewMotifsWeb -beMoreLikeYaaleRNA intermediate/Chlorobi-1.cons.sto intermediate/Chlorobi-1.cons.sto.pretty-sto.tex
	pdflatex --output-directory=intermediate intermediate/Chlorobi-1.cons.sto.pretty-sto.tex
	pdflatex --output-directory=intermediate intermediate/Chlorobi-1.cons.sto.pretty-sto.tex
	pdfcrop intermediate/Chlorobi-1.cons.sto.pretty-sto.pdf pretty-sto-pdf/Chlorobi-1.pdf
output-pdf/Downstream-peptide.pdf : $(R2R) intermediate/Downstream-peptide.cons.sto meta/Downstream-peptide.r2r_meta
	export R2R_DUMP_FILE=dump-file.txt;$(R2R)  meta/Downstream-peptide.r2r_meta output-pdf/Downstream-peptide.pdf
output-svg/Downstream-peptide.svg : $(R2R) intermediate/Downstream-peptide.cons.sto meta/Downstream-peptide.r2r_meta
	export R2R_DUMP_FILE=dump-file.txt;$(R2R)  meta/Downstream-peptide.r2r_meta output-svg/Downstream-peptide.svg
pretty-sto-pdf/Downstream-peptide.pdf : $(R2R) intermediate/Downstream-peptide.cons.sto $(fancify)
	perl $(fancify) -pdf -nonote -noURL -longtable -noTaxTable -abbrevHitsAsNumbers -noGenomeContext -autoColorAllSsCons -forNewMotifsWeb -beMoreLikeYaaleRNA intermediate/Downstream-peptide.cons.sto intermediate/Downstream-peptide.cons.sto.pretty-sto.tex
	pdflatex --output-directory=intermediate intermediate/Downstream-peptide.cons.sto.pretty-sto.tex
	pdflatex --output-directory=intermediate intermediate/Downstream-peptide.cons.sto.pretty-sto.tex
	pdfcrop intermediate/Downstream-peptide.cons.sto.pretty-sto.pdf pretty-sto-pdf/Downstream-peptide.pdf
output-pdf/Polynucleobacter-1.pdf : $(R2R) intermediate/Polynucleobacter-1.cons.sto intermediate/Polynucleobacter-1-tail.cons.sto intermediate/Polynucleobacter-1-tailpknot.cons.sto meta/Polynucleobacter-1.r2r_meta
	export R2R_DUMP_FILE=dump-file.txt;$(R2R)  meta/Polynucleobacter-1.r2r_meta output-pdf/Polynucleobacter-1.pdf
output-svg/Polynucleobacter-1.svg : $(R2R) intermediate/Polynucleobacter-1.cons.sto intermediate/Polynucleobacter-1-tail.cons.sto intermediate/Polynucleobacter-1-tailpknot.cons.sto meta/Polynucleobacter-1.r2r_meta
	export R2R_DUMP_FILE=dump-file.txt;$(R2R)  meta/Polynucleobacter-1.r2r_meta output-svg/Polynucleobacter-1.svg
pretty-sto-pdf/Polynucleobacter-1.pdf : $(R2R) intermediate/Polynucleobacter-1.cons.sto $(fancify)
	perl $(fancify) -pdf -nonote -noURL -longtable -noTaxTable -abbrevHitsAsNumbers -noGenomeContext -autoColorAllSsCons -forNewMotifsWeb -beMoreLikeYaaleRNA intermediate/Polynucleobacter-1.cons.sto intermediate/Polynucleobacter-1.cons.sto.pretty-sto.tex
	pdflatex --output-directory=intermediate intermediate/Polynucleobacter-1.cons.sto.pretty-sto.tex
	pdflatex --output-directory=intermediate intermediate/Polynucleobacter-1.cons.sto.pretty-sto.tex
	pdfcrop intermediate/Polynucleobacter-1.cons.sto.pretty-sto.pdf pretty-sto-pdf/Polynucleobacter-1.pdf
output-pdf/gabT.pdf : $(R2R) intermediate/gabT.cons.sto intermediate/gabT-P2.cons.sto meta/gabT.r2r_meta
	export R2R_DUMP_FILE=dump-file.txt;$(R2R)  meta/gabT.r2r_meta output-pdf/gabT.pdf
output-svg/gabT.svg : $(R2R) intermediate/gabT.cons.sto intermediate/gabT-P2.cons.sto meta/gabT.r2r_meta
	export R2R_DUMP_FILE=dump-file.txt;$(R2R)  meta/gabT.r2r_meta output-svg/gabT.svg
pretty-sto-pdf/gabT.pdf : $(R2R) intermediate/gabT.cons.sto $(fancify)
	perl $(fancify) -pdf -nonote -noURL -longtable -noTaxTable -abbrevHitsAsNumbers -noGenomeContext -autoColorAllSsCons -forNewMotifsWeb -beMoreLikeYaaleRNA intermediate/gabT.cons.sto intermediate/gabT.cons.sto.pretty-sto.tex
	pdflatex --output-directory=intermediate intermediate/gabT.cons.sto.pretty-sto.tex
	pdflatex --output-directory=intermediate intermediate/gabT.cons.sto.pretty-sto.tex
	pdfcrop intermediate/gabT.cons.sto.pretty-sto.pdf pretty-sto-pdf/gabT.pdf
output-pdf/Pyrobac-HINT.pdf : $(R2R) intermediate/Pyrobac-HINT.cons.sto meta/Pyrobac-HINT.r2r_meta
	export R2R_DUMP_FILE=dump-file.txt;$(R2R)  meta/Pyrobac-HINT.r2r_meta output-pdf/Pyrobac-HINT.pdf
output-svg/Pyrobac-HINT.svg : $(R2R) intermediate/Pyrobac-HINT.cons.sto meta/Pyrobac-HINT.r2r_meta
	export R2R_DUMP_FILE=dump-file.txt;$(R2R)  meta/Pyrobac-HINT.r2r_meta output-svg/Pyrobac-HINT.svg
pretty-sto-pdf/Pyrobac-HINT.pdf : $(R2R) intermediate/Pyrobac-HINT.cons.sto $(fancify)
	perl $(fancify) -pdf -nonote -noURL -longtable -noTaxTable -abbrevHitsAsNumbers -noGenomeContext -autoColorAllSsCons -forNewMotifsWeb -beMoreLikeYaaleRNA intermediate/Pyrobac-HINT.cons.sto intermediate/Pyrobac-HINT.cons.sto.pretty-sto.tex
	pdflatex --output-directory=intermediate intermediate/Pyrobac-HINT.cons.sto.pretty-sto.tex
	pdflatex --output-directory=intermediate intermediate/Pyrobac-HINT.cons.sto.pretty-sto.tex
	pdfcrop intermediate/Pyrobac-HINT.cons.sto.pretty-sto.pdf pretty-sto-pdf/Pyrobac-HINT.pdf
output-pdf/psbNH.pdf : $(R2R) intermediate/psbNH.cons.sto meta/psbNH.r2r_meta
	export R2R_DUMP_FILE=dump-file.txt;$(R2R)  meta/psbNH.r2r_meta output-pdf/psbNH.pdf
output-svg/psbNH.svg : $(R2R) intermediate/psbNH.cons.sto meta/psbNH.r2r_meta
	export R2R_DUMP_FILE=dump-file.txt;$(R2R)  meta/psbNH.r2r_meta output-svg/psbNH.svg
pretty-sto-pdf/psbNH.pdf : $(R2R) intermediate/psbNH.cons.sto $(fancify)
	perl $(fancify) -pdf -nonote -noURL -longtable -noTaxTable -abbrevHitsAsNumbers -noGenomeContext -autoColorAllSsCons -forNewMotifsWeb -beMoreLikeYaaleRNA intermediate/psbNH.cons.sto intermediate/psbNH.cons.sto.pretty-sto.tex
	pdflatex --output-directory=intermediate intermediate/psbNH.cons.sto.pretty-sto.tex
	pdflatex --output-directory=intermediate intermediate/psbNH.cons.sto.pretty-sto.tex
	pdfcrop intermediate/psbNH.cons.sto.pretty-sto.pdf pretty-sto-pdf/psbNH.pdf
output-pdf/lnt.pdf : $(R2R) intermediate/lnt.cons.sto meta/lnt.r2r_meta
	export R2R_DUMP_FILE=dump-file.txt;$(R2R)  meta/lnt.r2r_meta output-pdf/lnt.pdf
output-svg/lnt.svg : $(R2R) intermediate/lnt.cons.sto meta/lnt.r2r_meta
	export R2R_DUMP_FILE=dump-file.txt;$(R2R)  meta/lnt.r2r_meta output-svg/lnt.svg
pretty-sto-pdf/lnt.pdf : $(R2R) intermediate/lnt.cons.sto $(fancify)
	perl $(fancify) -pdf -nonote -noURL -longtable -noTaxTable -abbrevHitsAsNumbers -noGenomeContext -autoColorAllSsCons -forNewMotifsWeb -beMoreLikeYaaleRNA intermediate/lnt.cons.sto intermediate/lnt.cons.sto.pretty-sto.tex
	pdflatex --output-directory=intermediate intermediate/lnt.cons.sto.pretty-sto.tex
	pdflatex --output-directory=intermediate intermediate/lnt.cons.sto.pretty-sto.tex
	pdfcrop intermediate/lnt.cons.sto.pretty-sto.pdf pretty-sto-pdf/lnt.pdf
output-pdf/rne-II.pdf : $(R2R) intermediate/rne-II.cons.sto intermediate/rne-II-O1.cons.sto intermediate/rne-II-O2.cons.sto meta/rne-II.r2r_meta
	export R2R_DUMP_FILE=dump-file.txt;$(R2R)  meta/rne-II.r2r_meta output-pdf/rne-II.pdf
output-svg/rne-II.svg : $(R2R) intermediate/rne-II.cons.sto intermediate/rne-II-O1.cons.sto intermediate/rne-II-O2.cons.sto meta/rne-II.r2r_meta
	export R2R_DUMP_FILE=dump-file.txt;$(R2R)  meta/rne-II.r2r_meta output-svg/rne-II.svg
pretty-sto-pdf/rne-II.pdf : $(R2R) intermediate/rne-II.cons.sto $(fancify)
	perl $(fancify) -pdf -nonote -noURL -longtable -noTaxTable -abbrevHitsAsNumbers -noGenomeContext -autoColorAllSsCons -forNewMotifsWeb -beMoreLikeYaaleRNA intermediate/rne-II.cons.sto intermediate/rne-II.cons.sto.pretty-sto.tex
	pdflatex --output-directory=intermediate intermediate/rne-II.cons.sto.pretty-sto.tex
	pdflatex --output-directory=intermediate intermediate/rne-II.cons.sto.pretty-sto.tex
	pdfcrop intermediate/rne-II.cons.sto.pretty-sto.pdf pretty-sto-pdf/rne-II.pdf
output-pdf/Acido-1.pdf : $(R2R) intermediate/Acido-1.cons.sto meta/Acido-1.r2r_meta
	export R2R_DUMP_FILE=dump-file.txt;$(R2R)  meta/Acido-1.r2r_meta output-pdf/Acido-1.pdf
output-svg/Acido-1.svg : $(R2R) intermediate/Acido-1.cons.sto meta/Acido-1.r2r_meta
	export R2R_DUMP_FILE=dump-file.txt;$(R2R)  meta/Acido-1.r2r_meta output-svg/Acido-1.svg
pretty-sto-pdf/Acido-1.pdf : $(R2R) intermediate/Acido-1.cons.sto $(fancify)
	perl $(fancify) -pdf -nonote -noURL -longtable -noTaxTable -abbrevHitsAsNumbers -noGenomeContext -autoColorAllSsCons -forNewMotifsWeb -beMoreLikeYaaleRNA intermediate/Acido-1.cons.sto intermediate/Acido-1.cons.sto.pretty-sto.tex
	pdflatex --output-directory=intermediate intermediate/Acido-1.cons.sto.pretty-sto.tex
	pdflatex --output-directory=intermediate intermediate/Acido-1.cons.sto.pretty-sto.tex
	pdfcrop intermediate/Acido-1.cons.sto.pretty-sto.pdf pretty-sto-pdf/Acido-1.pdf
output-pdf/sbcD.pdf : $(R2R) intermediate/sbcD.cons.sto meta/sbcD.r2r_meta
	export R2R_DUMP_FILE=dump-file.txt;$(R2R)  meta/sbcD.r2r_meta output-pdf/sbcD.pdf
output-svg/sbcD.svg : $(R2R) intermediate/sbcD.cons.sto meta/sbcD.r2r_meta
	export R2R_DUMP_FILE=dump-file.txt;$(R2R)  meta/sbcD.r2r_meta output-svg/sbcD.svg
pretty-sto-pdf/sbcD.pdf : $(R2R) intermediate/sbcD.cons.sto $(fancify)
	perl $(fancify) -pdf -nonote -noURL -longtable -noTaxTable -abbrevHitsAsNumbers -noGenomeContext -autoColorAllSsCons -forNewMotifsWeb -beMoreLikeYaaleRNA intermediate/sbcD.cons.sto intermediate/sbcD.cons.sto.pretty-sto.tex
	pdflatex --output-directory=intermediate intermediate/sbcD.cons.sto.pretty-sto.tex
	pdflatex --output-directory=intermediate intermediate/sbcD.cons.sto.pretty-sto.tex
	pdfcrop intermediate/sbcD.cons.sto.pretty-sto.pdf pretty-sto-pdf/sbcD.pdf
output-pdf/Methylobacterium-1.pdf : $(R2R) intermediate/Methylobacterium-1.cons.sto meta/Methylobacterium-1.r2r_meta
	export R2R_DUMP_FILE=dump-file.txt;$(R2R)  meta/Methylobacterium-1.r2r_meta output-pdf/Methylobacterium-1.pdf
output-svg/Methylobacterium-1.svg : $(R2R) intermediate/Methylobacterium-1.cons.sto meta/Methylobacterium-1.r2r_meta
	export R2R_DUMP_FILE=dump-file.txt;$(R2R)  meta/Methylobacterium-1.r2r_meta output-svg/Methylobacterium-1.svg
pretty-sto-pdf/Methylobacterium-1.pdf : $(R2R) intermediate/Methylobacterium-1.cons.sto $(fancify)
	perl $(fancify) -pdf -nonote -noURL -longtable -noTaxTable -abbrevHitsAsNumbers -noGenomeContext -autoColorAllSsCons -forNewMotifsWeb -beMoreLikeYaaleRNA intermediate/Methylobacterium-1.cons.sto intermediate/Methylobacterium-1.cons.sto.pretty-sto.tex
	pdflatex --output-directory=intermediate intermediate/Methylobacterium-1.cons.sto.pretty-sto.tex
	pdflatex --output-directory=intermediate intermediate/Methylobacterium-1.cons.sto.pretty-sto.tex
	pdfcrop intermediate/Methylobacterium-1.cons.sto.pretty-sto.pdf pretty-sto-pdf/Methylobacterium-1.pdf
output-pdf/Cyano-1.pdf : $(R2R) intermediate/Cyano-1.cons.sto meta/Cyano-1.r2r_meta
	export R2R_DUMP_FILE=dump-file.txt;$(R2R)  meta/Cyano-1.r2r_meta output-pdf/Cyano-1.pdf
output-svg/Cyano-1.svg : $(R2R) intermediate/Cyano-1.cons.sto meta/Cyano-1.r2r_meta
	export R2R_DUMP_FILE=dump-file.txt;$(R2R)  meta/Cyano-1.r2r_meta output-svg/Cyano-1.svg
pretty-sto-pdf/Cyano-1.pdf : $(R2R) intermediate/Cyano-1.cons.sto $(fancify)
	perl $(fancify) -pdf -nonote -noURL -longtable -noTaxTable -abbrevHitsAsNumbers -noGenomeContext -autoColorAllSsCons -forNewMotifsWeb -beMoreLikeYaaleRNA intermediate/Cyano-1.cons.sto intermediate/Cyano-1.cons.sto.pretty-sto.tex
	pdflatex --output-directory=intermediate intermediate/Cyano-1.cons.sto.pretty-sto.tex
	pdflatex --output-directory=intermediate intermediate/Cyano-1.cons.sto.pretty-sto.tex
	pdfcrop intermediate/Cyano-1.cons.sto.pretty-sto.pdf pretty-sto-pdf/Cyano-1.pdf
output-pdf/sucC.pdf : $(R2R) intermediate/sucC.cons.sto meta/sucC.r2r_meta
	export R2R_DUMP_FILE=dump-file.txt;$(R2R)  meta/sucC.r2r_meta output-pdf/sucC.pdf
output-svg/sucC.svg : $(R2R) intermediate/sucC.cons.sto meta/sucC.r2r_meta
	export R2R_DUMP_FILE=dump-file.txt;$(R2R)  meta/sucC.r2r_meta output-svg/sucC.svg
pretty-sto-pdf/sucC.pdf : $(R2R) intermediate/sucC.cons.sto $(fancify)
	perl $(fancify) -pdf -nonote -noURL -longtable -noTaxTable -abbrevHitsAsNumbers -noGenomeContext -autoColorAllSsCons -forNewMotifsWeb -beMoreLikeYaaleRNA intermediate/sucC.cons.sto intermediate/sucC.cons.sto.pretty-sto.tex
	pdflatex --output-directory=intermediate intermediate/sucC.cons.sto.pretty-sto.tex
	pdflatex --output-directory=intermediate intermediate/sucC.cons.sto.pretty-sto.tex
	pdfcrop intermediate/sucC.cons.sto.pretty-sto.pdf pretty-sto-pdf/sucC.pdf
output-pdf/ScRE.pdf : $(R2R) intermediate/ScRE.cons.sto meta/ScRE.r2r_meta
	export R2R_DUMP_FILE=dump-file.txt;$(R2R)  meta/ScRE.r2r_meta output-pdf/ScRE.pdf
output-svg/ScRE.svg : $(R2R) intermediate/ScRE.cons.sto meta/ScRE.r2r_meta
	export R2R_DUMP_FILE=dump-file.txt;$(R2R)  meta/ScRE.r2r_meta output-svg/ScRE.svg
pretty-sto-pdf/ScRE.pdf : $(R2R) intermediate/ScRE.cons.sto $(fancify)
	perl $(fancify) -pdf -nonote -noURL -longtable -noTaxTable -abbrevHitsAsNumbers -noGenomeContext -autoColorAllSsCons -forNewMotifsWeb -beMoreLikeYaaleRNA intermediate/ScRE.cons.sto intermediate/ScRE.cons.sto.pretty-sto.tex
	pdflatex --output-directory=intermediate intermediate/ScRE.cons.sto.pretty-sto.tex
	pdflatex --output-directory=intermediate intermediate/ScRE.cons.sto.pretty-sto.tex
	pdfcrop intermediate/ScRE.cons.sto.pretty-sto.pdf pretty-sto-pdf/ScRE.pdf
output-pdf/JUMPstart.pdf : $(R2R) intermediate/JUMPstart.cons.sto meta/JUMPstart.r2r_meta
	export R2R_DUMP_FILE=dump-file.txt;$(R2R)  meta/JUMPstart.r2r_meta output-pdf/JUMPstart.pdf
output-svg/JUMPstart.svg : $(R2R) intermediate/JUMPstart.cons.sto meta/JUMPstart.r2r_meta
	export R2R_DUMP_FILE=dump-file.txt;$(R2R)  meta/JUMPstart.r2r_meta output-svg/JUMPstart.svg
pretty-sto-pdf/JUMPstart.pdf : $(R2R) intermediate/JUMPstart.cons.sto $(fancify)
	perl $(fancify) -pdf -nonote -noURL -longtable -noTaxTable -abbrevHitsAsNumbers -noGenomeContext -autoColorAllSsCons -forNewMotifsWeb -beMoreLikeYaaleRNA intermediate/JUMPstart.cons.sto intermediate/JUMPstart.cons.sto.pretty-sto.tex
	pdflatex --output-directory=intermediate intermediate/JUMPstart.cons.sto.pretty-sto.tex
	pdflatex --output-directory=intermediate intermediate/JUMPstart.cons.sto.pretty-sto.tex
	pdfcrop intermediate/JUMPstart.cons.sto.pretty-sto.pdf pretty-sto-pdf/JUMPstart.pdf
output-pdf/hopC.pdf : $(R2R) intermediate/hopC.cons.sto meta/hopC.r2r_meta
	export R2R_DUMP_FILE=dump-file.txt;$(R2R)  meta/hopC.r2r_meta output-pdf/hopC.pdf
output-svg/hopC.svg : $(R2R) intermediate/hopC.cons.sto meta/hopC.r2r_meta
	export R2R_DUMP_FILE=dump-file.txt;$(R2R)  meta/hopC.r2r_meta output-svg/hopC.svg
pretty-sto-pdf/hopC.pdf : $(R2R) intermediate/hopC.cons.sto $(fancify)
	perl $(fancify) -pdf -nonote -noURL -longtable -noTaxTable -abbrevHitsAsNumbers -noGenomeContext -autoColorAllSsCons -forNewMotifsWeb -beMoreLikeYaaleRNA intermediate/hopC.cons.sto intermediate/hopC.cons.sto.pretty-sto.tex
	pdflatex --output-directory=intermediate intermediate/hopC.cons.sto.pretty-sto.tex
	pdflatex --output-directory=intermediate intermediate/hopC.cons.sto.pretty-sto.tex
	pdfcrop intermediate/hopC.cons.sto.pretty-sto.pdf pretty-sto-pdf/hopC.pdf
output-pdf/PhotoRC-I.pdf : $(R2R) intermediate/PhotoRC-I.cons.sto meta/PhotoRC-I.r2r_meta
	export R2R_DUMP_FILE=dump-file.txt;$(R2R)  meta/PhotoRC-I.r2r_meta output-pdf/PhotoRC-I.pdf
output-svg/PhotoRC-I.svg : $(R2R) intermediate/PhotoRC-I.cons.sto meta/PhotoRC-I.r2r_meta
	export R2R_DUMP_FILE=dump-file.txt;$(R2R)  meta/PhotoRC-I.r2r_meta output-svg/PhotoRC-I.svg
pretty-sto-pdf/PhotoRC-I.pdf : $(R2R) intermediate/PhotoRC-I.cons.sto $(fancify)
	perl $(fancify) -pdf -nonote -noURL -longtable -noTaxTable -abbrevHitsAsNumbers -noGenomeContext -autoColorAllSsCons -forNewMotifsWeb -beMoreLikeYaaleRNA intermediate/PhotoRC-I.cons.sto intermediate/PhotoRC-I.cons.sto.pretty-sto.tex
	pdflatex --output-directory=intermediate intermediate/PhotoRC-I.cons.sto.pretty-sto.tex
	pdflatex --output-directory=intermediate intermediate/PhotoRC-I.cons.sto.pretty-sto.tex
	pdfcrop intermediate/PhotoRC-I.cons.sto.pretty-sto.pdf pretty-sto-pdf/PhotoRC-I.pdf
output-pdf/SAM-SAH.pdf : $(R2R) intermediate/SAM-SAH.cons.sto intermediate/SAM-SAH-pknot1.cons.sto meta/SAM-SAH.r2r_meta
	export R2R_DUMP_FILE=dump-file.txt;$(R2R)  meta/SAM-SAH.r2r_meta output-pdf/SAM-SAH.pdf
output-svg/SAM-SAH.svg : $(R2R) intermediate/SAM-SAH.cons.sto intermediate/SAM-SAH-pknot1.cons.sto meta/SAM-SAH.r2r_meta
	export R2R_DUMP_FILE=dump-file.txt;$(R2R)  meta/SAM-SAH.r2r_meta output-svg/SAM-SAH.svg
pretty-sto-pdf/SAM-SAH.pdf : $(R2R) intermediate/SAM-SAH.cons.sto $(fancify)
	perl $(fancify) -pdf -nonote -noURL -longtable -noTaxTable -abbrevHitsAsNumbers -noGenomeContext -autoColorAllSsCons -forNewMotifsWeb -beMoreLikeYaaleRNA intermediate/SAM-SAH.cons.sto intermediate/SAM-SAH.cons.sto.pretty-sto.tex
	pdflatex --output-directory=intermediate intermediate/SAM-SAH.cons.sto.pretty-sto.tex
	pdflatex --output-directory=intermediate intermediate/SAM-SAH.cons.sto.pretty-sto.tex
	pdfcrop intermediate/SAM-SAH.cons.sto.pretty-sto.pdf pretty-sto-pdf/SAM-SAH.pdf
output-pdf/Nitrosococcus-1.pdf : $(R2R) intermediate/Nitrosococcus-1.cons.sto meta/Nitrosococcus-1.r2r_meta
	export R2R_DUMP_FILE=dump-file.txt;$(R2R)  meta/Nitrosococcus-1.r2r_meta output-pdf/Nitrosococcus-1.pdf
output-svg/Nitrosococcus-1.svg : $(R2R) intermediate/Nitrosococcus-1.cons.sto meta/Nitrosococcus-1.r2r_meta
	export R2R_DUMP_FILE=dump-file.txt;$(R2R)  meta/Nitrosococcus-1.r2r_meta output-svg/Nitrosococcus-1.svg
pretty-sto-pdf/Nitrosococcus-1.pdf : $(R2R) intermediate/Nitrosococcus-1.cons.sto $(fancify)
	perl $(fancify) -pdf -nonote -noURL -longtable -noTaxTable -abbrevHitsAsNumbers -noGenomeContext -autoColorAllSsCons -forNewMotifsWeb -beMoreLikeYaaleRNA intermediate/Nitrosococcus-1.cons.sto intermediate/Nitrosococcus-1.cons.sto.pretty-sto.tex
	pdflatex --output-directory=intermediate intermediate/Nitrosococcus-1.cons.sto.pretty-sto.tex
	pdflatex --output-directory=intermediate intermediate/Nitrosococcus-1.cons.sto.pretty-sto.tex
	pdfcrop intermediate/Nitrosococcus-1.cons.sto.pretty-sto.pdf pretty-sto-pdf/Nitrosococcus-1.pdf
output-pdf/Pseudomon-2.pdf : $(R2R) intermediate/Pseudomon-2.cons.sto meta/Pseudomon-2.r2r_meta
	export R2R_DUMP_FILE=dump-file.txt;$(R2R)  meta/Pseudomon-2.r2r_meta output-pdf/Pseudomon-2.pdf
output-svg/Pseudomon-2.svg : $(R2R) intermediate/Pseudomon-2.cons.sto meta/Pseudomon-2.r2r_meta
	export R2R_DUMP_FILE=dump-file.txt;$(R2R)  meta/Pseudomon-2.r2r_meta output-svg/Pseudomon-2.svg
pretty-sto-pdf/Pseudomon-2.pdf : $(R2R) intermediate/Pseudomon-2.cons.sto $(fancify)
	perl $(fancify) -pdf -nonote -noURL -longtable -noTaxTable -abbrevHitsAsNumbers -noGenomeContext -autoColorAllSsCons -forNewMotifsWeb -beMoreLikeYaaleRNA intermediate/Pseudomon-2.cons.sto intermediate/Pseudomon-2.cons.sto.pretty-sto.tex
	pdflatex --output-directory=intermediate intermediate/Pseudomon-2.cons.sto.pretty-sto.tex
	pdflatex --output-directory=intermediate intermediate/Pseudomon-2.cons.sto.pretty-sto.tex
	pdfcrop intermediate/Pseudomon-2.cons.sto.pretty-sto.pdf pretty-sto-pdf/Pseudomon-2.pdf
output-pdf/ykkC-III.pdf : $(R2R) intermediate/ykkC-III.cons.sto meta/ykkC-III.r2r_meta
	export R2R_DUMP_FILE=dump-file.txt;$(R2R)  meta/ykkC-III.r2r_meta output-pdf/ykkC-III.pdf
output-svg/ykkC-III.svg : $(R2R) intermediate/ykkC-III.cons.sto meta/ykkC-III.r2r_meta
	export R2R_DUMP_FILE=dump-file.txt;$(R2R)  meta/ykkC-III.r2r_meta output-svg/ykkC-III.svg
pretty-sto-pdf/ykkC-III.pdf : $(R2R) intermediate/ykkC-III.cons.sto $(fancify)
	perl $(fancify) -pdf -nonote -noURL -longtable -noTaxTable -abbrevHitsAsNumbers -noGenomeContext -autoColorAllSsCons -forNewMotifsWeb -beMoreLikeYaaleRNA intermediate/ykkC-III.cons.sto intermediate/ykkC-III.cons.sto.pretty-sto.tex
	pdflatex --output-directory=intermediate intermediate/ykkC-III.cons.sto.pretty-sto.tex
	pdflatex --output-directory=intermediate intermediate/ykkC-III.cons.sto.pretty-sto.tex
	pdfcrop intermediate/ykkC-III.cons.sto.pretty-sto.pdf pretty-sto-pdf/ykkC-III.pdf
output-pdf/icd.pdf : $(R2R) intermediate/icd.cons.sto meta/icd.r2r_meta
	export R2R_DUMP_FILE=dump-file.txt;$(R2R)  meta/icd.r2r_meta output-pdf/icd.pdf
output-svg/icd.svg : $(R2R) intermediate/icd.cons.sto meta/icd.r2r_meta
	export R2R_DUMP_FILE=dump-file.txt;$(R2R)  meta/icd.r2r_meta output-svg/icd.svg
pretty-sto-pdf/icd.pdf : $(R2R) intermediate/icd.cons.sto $(fancify)
	perl $(fancify) -pdf -nonote -noURL -longtable -noTaxTable -abbrevHitsAsNumbers -noGenomeContext -autoColorAllSsCons -forNewMotifsWeb -beMoreLikeYaaleRNA intermediate/icd.cons.sto intermediate/icd.cons.sto.pretty-sto.tex
	pdflatex --output-directory=intermediate intermediate/icd.cons.sto.pretty-sto.tex
	pdflatex --output-directory=intermediate intermediate/icd.cons.sto.pretty-sto.tex
	pdfcrop intermediate/icd.cons.sto.pretty-sto.pdf pretty-sto-pdf/icd.pdf
output-pdf/Lacto-usp.pdf : $(R2R) intermediate/Lacto-usp.cons.sto meta/Lacto-usp.r2r_meta
	export R2R_DUMP_FILE=dump-file.txt;$(R2R)  meta/Lacto-usp.r2r_meta output-pdf/Lacto-usp.pdf
output-svg/Lacto-usp.svg : $(R2R) intermediate/Lacto-usp.cons.sto meta/Lacto-usp.r2r_meta
	export R2R_DUMP_FILE=dump-file.txt;$(R2R)  meta/Lacto-usp.r2r_meta output-svg/Lacto-usp.svg
pretty-sto-pdf/Lacto-usp.pdf : $(R2R) intermediate/Lacto-usp.cons.sto $(fancify)
	perl $(fancify) -pdf -nonote -noURL -longtable -noTaxTable -abbrevHitsAsNumbers -noGenomeContext -autoColorAllSsCons -forNewMotifsWeb -beMoreLikeYaaleRNA intermediate/Lacto-usp.cons.sto intermediate/Lacto-usp.cons.sto.pretty-sto.tex
	pdflatex --output-directory=intermediate intermediate/Lacto-usp.cons.sto.pretty-sto.tex
	pdflatex --output-directory=intermediate intermediate/Lacto-usp.cons.sto.pretty-sto.tex
	pdfcrop intermediate/Lacto-usp.cons.sto.pretty-sto.pdf pretty-sto-pdf/Lacto-usp.pdf
output-pdf/Pseudomon-groES.pdf : $(R2R) intermediate/Pseudomon-groES.cons.sto meta/Pseudomon-groES.r2r_meta
	export R2R_DUMP_FILE=dump-file.txt;$(R2R)  meta/Pseudomon-groES.r2r_meta output-pdf/Pseudomon-groES.pdf
output-svg/Pseudomon-groES.svg : $(R2R) intermediate/Pseudomon-groES.cons.sto meta/Pseudomon-groES.r2r_meta
	export R2R_DUMP_FILE=dump-file.txt;$(R2R)  meta/Pseudomon-groES.r2r_meta output-svg/Pseudomon-groES.svg
pretty-sto-pdf/Pseudomon-groES.pdf : $(R2R) intermediate/Pseudomon-groES.cons.sto $(fancify)
	perl $(fancify) -pdf -nonote -noURL -longtable -noTaxTable -abbrevHitsAsNumbers -noGenomeContext -autoColorAllSsCons -forNewMotifsWeb -beMoreLikeYaaleRNA intermediate/Pseudomon-groES.cons.sto intermediate/Pseudomon-groES.cons.sto.pretty-sto.tex
	pdflatex --output-directory=intermediate intermediate/Pseudomon-groES.cons.sto.pretty-sto.tex
	pdflatex --output-directory=intermediate intermediate/Pseudomon-groES.cons.sto.pretty-sto.tex
	pdfcrop intermediate/Pseudomon-groES.cons.sto.pretty-sto.pdf pretty-sto-pdf/Pseudomon-groES.pdf
output-pdf/Ocean-VI.pdf : $(R2R) intermediate/Ocean-VI.cons.sto meta/Ocean-VI.r2r_meta
	export R2R_DUMP_FILE=dump-file.txt;$(R2R)  meta/Ocean-VI.r2r_meta output-pdf/Ocean-VI.pdf
output-svg/Ocean-VI.svg : $(R2R) intermediate/Ocean-VI.cons.sto meta/Ocean-VI.r2r_meta
	export R2R_DUMP_FILE=dump-file.txt;$(R2R)  meta/Ocean-VI.r2r_meta output-svg/Ocean-VI.svg
pretty-sto-pdf/Ocean-VI.pdf : $(R2R) intermediate/Ocean-VI.cons.sto $(fancify)
	perl $(fancify) -pdf -nonote -noURL -longtable -noTaxTable -abbrevHitsAsNumbers -noGenomeContext -autoColorAllSsCons -forNewMotifsWeb -beMoreLikeYaaleRNA intermediate/Ocean-VI.cons.sto intermediate/Ocean-VI.cons.sto.pretty-sto.tex
	pdflatex --output-directory=intermediate intermediate/Ocean-VI.cons.sto.pretty-sto.tex
	pdflatex --output-directory=intermediate intermediate/Ocean-VI.cons.sto.pretty-sto.tex
	pdfcrop intermediate/Ocean-VI.cons.sto.pretty-sto.pdf pretty-sto-pdf/Ocean-VI.pdf
output-pdf/pan.pdf : $(R2R) intermediate/pan.cons.sto intermediate/pan-two.cons.sto meta/pan.r2r_meta
	export R2R_DUMP_FILE=dump-file.txt;$(R2R)  meta/pan.r2r_meta output-pdf/pan.pdf
output-svg/pan.svg : $(R2R) intermediate/pan.cons.sto intermediate/pan-two.cons.sto meta/pan.r2r_meta
	export R2R_DUMP_FILE=dump-file.txt;$(R2R)  meta/pan.r2r_meta output-svg/pan.svg
pretty-sto-pdf/pan.pdf : $(R2R) intermediate/pan.cons.sto $(fancify)
	perl $(fancify) -pdf -nonote -noURL -longtable -noTaxTable -abbrevHitsAsNumbers -noGenomeContext -autoColorAllSsCons -forNewMotifsWeb -beMoreLikeYaaleRNA intermediate/pan.cons.sto intermediate/pan.cons.sto.pretty-sto.tex
	pdflatex --output-directory=intermediate intermediate/pan.cons.sto.pretty-sto.tex
	pdflatex --output-directory=intermediate intermediate/pan.cons.sto.pretty-sto.tex
	pdfcrop intermediate/pan.cons.sto.pretty-sto.pdf pretty-sto-pdf/pan.pdf
output-pdf/AdoCbl-variant.pdf : $(R2R) intermediate/AdoCbl-variant.cons.sto intermediate/AdoCbl-variant-pknot1.cons.sto intermediate/AdoCbl-variant-pknot2.cons.sto intermediate/AdoCbl-variant-p7.cons.sto meta/AdoCbl-variant.r2r_meta
	export R2R_DUMP_FILE=dump-file.txt;$(R2R)  meta/AdoCbl-variant.r2r_meta output-pdf/AdoCbl-variant.pdf
output-svg/AdoCbl-variant.svg : $(R2R) intermediate/AdoCbl-variant.cons.sto intermediate/AdoCbl-variant-pknot1.cons.sto intermediate/AdoCbl-variant-pknot2.cons.sto intermediate/AdoCbl-variant-p7.cons.sto meta/AdoCbl-variant.r2r_meta
	export R2R_DUMP_FILE=dump-file.txt;$(R2R)  meta/AdoCbl-variant.r2r_meta output-svg/AdoCbl-variant.svg
pretty-sto-pdf/AdoCbl-variant.pdf : $(R2R) intermediate/AdoCbl-variant.cons.sto $(fancify)
	perl $(fancify) -pdf -nonote -noURL -longtable -noTaxTable -abbrevHitsAsNumbers -noGenomeContext -autoColorAllSsCons -forNewMotifsWeb -beMoreLikeYaaleRNA intermediate/AdoCbl-variant.cons.sto intermediate/AdoCbl-variant.cons.sto.pretty-sto.tex
	pdflatex --output-directory=intermediate intermediate/AdoCbl-variant.cons.sto.pretty-sto.tex
	pdflatex --output-directory=intermediate intermediate/AdoCbl-variant.cons.sto.pretty-sto.tex
	pdfcrop intermediate/AdoCbl-variant.cons.sto.pretty-sto.pdf pretty-sto-pdf/AdoCbl-variant.pdf
output-pdf/Flavo-1.pdf : $(R2R) intermediate/Flavo-1.cons.sto meta/Flavo-1.r2r_meta
	export R2R_DUMP_FILE=dump-file.txt;$(R2R)  meta/Flavo-1.r2r_meta output-pdf/Flavo-1.pdf
output-svg/Flavo-1.svg : $(R2R) intermediate/Flavo-1.cons.sto meta/Flavo-1.r2r_meta
	export R2R_DUMP_FILE=dump-file.txt;$(R2R)  meta/Flavo-1.r2r_meta output-svg/Flavo-1.svg
pretty-sto-pdf/Flavo-1.pdf : $(R2R) intermediate/Flavo-1.cons.sto $(fancify)
	perl $(fancify) -pdf -nonote -noURL -longtable -noTaxTable -abbrevHitsAsNumbers -noGenomeContext -autoColorAllSsCons -forNewMotifsWeb -beMoreLikeYaaleRNA intermediate/Flavo-1.cons.sto intermediate/Flavo-1.cons.sto.pretty-sto.tex
	pdflatex --output-directory=intermediate intermediate/Flavo-1.cons.sto.pretty-sto.tex
	pdflatex --output-directory=intermediate intermediate/Flavo-1.cons.sto.pretty-sto.tex
	pdfcrop intermediate/Flavo-1.cons.sto.pretty-sto.pdf pretty-sto-pdf/Flavo-1.pdf
output-pdf/Pseudomon-Rho.pdf : $(R2R) intermediate/Pseudomon-Rho.cons.sto meta/Pseudomon-Rho.r2r_meta
	export R2R_DUMP_FILE=dump-file.txt;$(R2R)  meta/Pseudomon-Rho.r2r_meta output-pdf/Pseudomon-Rho.pdf
output-svg/Pseudomon-Rho.svg : $(R2R) intermediate/Pseudomon-Rho.cons.sto meta/Pseudomon-Rho.r2r_meta
	export R2R_DUMP_FILE=dump-file.txt;$(R2R)  meta/Pseudomon-Rho.r2r_meta output-svg/Pseudomon-Rho.svg
pretty-sto-pdf/Pseudomon-Rho.pdf : $(R2R) intermediate/Pseudomon-Rho.cons.sto $(fancify)
	perl $(fancify) -pdf -nonote -noURL -longtable -noTaxTable -abbrevHitsAsNumbers -noGenomeContext -autoColorAllSsCons -forNewMotifsWeb -beMoreLikeYaaleRNA intermediate/Pseudomon-Rho.cons.sto intermediate/Pseudomon-Rho.cons.sto.pretty-sto.tex
	pdflatex --output-directory=intermediate intermediate/Pseudomon-Rho.cons.sto.pretty-sto.tex
	pdflatex --output-directory=intermediate intermediate/Pseudomon-Rho.cons.sto.pretty-sto.tex
	pdfcrop intermediate/Pseudomon-Rho.cons.sto.pretty-sto.pdf pretty-sto-pdf/Pseudomon-Rho.pdf
output-pdf/Chlorobi-RRM.pdf : $(R2R) intermediate/Chlorobi-RRM.cons.sto meta/Chlorobi-RRM.r2r_meta
	export R2R_DUMP_FILE=dump-file.txt;$(R2R)  meta/Chlorobi-RRM.r2r_meta output-pdf/Chlorobi-RRM.pdf
output-svg/Chlorobi-RRM.svg : $(R2R) intermediate/Chlorobi-RRM.cons.sto meta/Chlorobi-RRM.r2r_meta
	export R2R_DUMP_FILE=dump-file.txt;$(R2R)  meta/Chlorobi-RRM.r2r_meta output-svg/Chlorobi-RRM.svg
pretty-sto-pdf/Chlorobi-RRM.pdf : $(R2R) intermediate/Chlorobi-RRM.cons.sto $(fancify)
	perl $(fancify) -pdf -nonote -noURL -longtable -noTaxTable -abbrevHitsAsNumbers -noGenomeContext -autoColorAllSsCons -forNewMotifsWeb -beMoreLikeYaaleRNA intermediate/Chlorobi-RRM.cons.sto intermediate/Chlorobi-RRM.cons.sto.pretty-sto.tex
	pdflatex --output-directory=intermediate intermediate/Chlorobi-RRM.cons.sto.pretty-sto.tex
	pdflatex --output-directory=intermediate intermediate/Chlorobi-RRM.cons.sto.pretty-sto.tex
	pdfcrop intermediate/Chlorobi-RRM.cons.sto.pretty-sto.pdf pretty-sto-pdf/Chlorobi-RRM.pdf
output-pdf/c4-a1b1.pdf : $(R2R) intermediate/c4-a1b1.cons.sto meta/c4-a1b1.r2r_meta
	export R2R_DUMP_FILE=dump-file.txt;$(R2R)  meta/c4-a1b1.r2r_meta output-pdf/c4-a1b1.pdf
output-svg/c4-a1b1.svg : $(R2R) intermediate/c4-a1b1.cons.sto meta/c4-a1b1.r2r_meta
	export R2R_DUMP_FILE=dump-file.txt;$(R2R)  meta/c4-a1b1.r2r_meta output-svg/c4-a1b1.svg
pretty-sto-pdf/c4-a1b1.pdf : $(R2R) intermediate/c4-a1b1.cons.sto $(fancify)
	perl $(fancify) -pdf -nonote -noURL -longtable -noTaxTable -abbrevHitsAsNumbers -noGenomeContext -autoColorAllSsCons -forNewMotifsWeb -beMoreLikeYaaleRNA intermediate/c4-a1b1.cons.sto intermediate/c4-a1b1.cons.sto.pretty-sto.tex
	pdflatex --output-directory=intermediate intermediate/c4-a1b1.cons.sto.pretty-sto.tex
	pdflatex --output-directory=intermediate intermediate/c4-a1b1.cons.sto.pretty-sto.tex
	pdfcrop intermediate/c4-a1b1.cons.sto.pretty-sto.pdf pretty-sto-pdf/c4-a1b1.pdf
output-pdf/yjdF.pdf : $(R2R) intermediate/yjdF.cons.sto intermediate/yjdF-AUG.cons.sto intermediate/yjdF-altstem.cons.sto meta/yjdF.r2r_meta
	export R2R_DUMP_FILE=dump-file.txt;$(R2R)  meta/yjdF.r2r_meta output-pdf/yjdF.pdf
output-svg/yjdF.svg : $(R2R) intermediate/yjdF.cons.sto intermediate/yjdF-AUG.cons.sto intermediate/yjdF-altstem.cons.sto meta/yjdF.r2r_meta
	export R2R_DUMP_FILE=dump-file.txt;$(R2R)  meta/yjdF.r2r_meta output-svg/yjdF.svg
pretty-sto-pdf/yjdF.pdf : $(R2R) intermediate/yjdF.cons.sto $(fancify)
	perl $(fancify) -pdf -nonote -noURL -longtable -noTaxTable -abbrevHitsAsNumbers -noGenomeContext -autoColorAllSsCons -forNewMotifsWeb -beMoreLikeYaaleRNA intermediate/yjdF.cons.sto intermediate/yjdF.cons.sto.pretty-sto.tex
	pdflatex --output-directory=intermediate intermediate/yjdF.cons.sto.pretty-sto.tex
	pdflatex --output-directory=intermediate intermediate/yjdF.cons.sto.pretty-sto.tex
	pdfcrop intermediate/yjdF.cons.sto.pretty-sto.pdf pretty-sto-pdf/yjdF.pdf
output-pdf/fixA.pdf : $(R2R) intermediate/fixA.cons.sto meta/fixA.r2r_meta
	export R2R_DUMP_FILE=dump-file.txt;$(R2R)  meta/fixA.r2r_meta output-pdf/fixA.pdf
output-svg/fixA.svg : $(R2R) intermediate/fixA.cons.sto meta/fixA.r2r_meta
	export R2R_DUMP_FILE=dump-file.txt;$(R2R)  meta/fixA.r2r_meta output-svg/fixA.svg
pretty-sto-pdf/fixA.pdf : $(R2R) intermediate/fixA.cons.sto $(fancify)
	perl $(fancify) -pdf -nonote -noURL -longtable -noTaxTable -abbrevHitsAsNumbers -noGenomeContext -autoColorAllSsCons -forNewMotifsWeb -beMoreLikeYaaleRNA intermediate/fixA.cons.sto intermediate/fixA.cons.sto.pretty-sto.tex
	pdflatex --output-directory=intermediate intermediate/fixA.cons.sto.pretty-sto.tex
	pdflatex --output-directory=intermediate intermediate/fixA.cons.sto.pretty-sto.tex
	pdfcrop intermediate/fixA.cons.sto.pretty-sto.pdf pretty-sto-pdf/fixA.pdf
output-pdf/Transposase-resistance.pdf : $(R2R) intermediate/Transposase-resistance.cons.sto meta/Transposase-resistance.r2r_meta
	export R2R_DUMP_FILE=dump-file.txt;$(R2R)  meta/Transposase-resistance.r2r_meta output-pdf/Transposase-resistance.pdf
output-svg/Transposase-resistance.svg : $(R2R) intermediate/Transposase-resistance.cons.sto meta/Transposase-resistance.r2r_meta
	export R2R_DUMP_FILE=dump-file.txt;$(R2R)  meta/Transposase-resistance.r2r_meta output-svg/Transposase-resistance.svg
pretty-sto-pdf/Transposase-resistance.pdf : $(R2R) intermediate/Transposase-resistance.cons.sto $(fancify)
	perl $(fancify) -pdf -nonote -noURL -longtable -noTaxTable -abbrevHitsAsNumbers -noGenomeContext -autoColorAllSsCons -forNewMotifsWeb -beMoreLikeYaaleRNA intermediate/Transposase-resistance.cons.sto intermediate/Transposase-resistance.cons.sto.pretty-sto.tex
	pdflatex --output-directory=intermediate intermediate/Transposase-resistance.cons.sto.pretty-sto.tex
	pdflatex --output-directory=intermediate intermediate/Transposase-resistance.cons.sto.pretty-sto.tex
	pdfcrop intermediate/Transposase-resistance.cons.sto.pretty-sto.pdf pretty-sto-pdf/Transposase-resistance.pdf
output-pdf/lactis-plasmid.pdf : $(R2R) intermediate/lactis-plasmid.cons.sto meta/lactis-plasmid.r2r_meta
	export R2R_DUMP_FILE=dump-file.txt;$(R2R)  meta/lactis-plasmid.r2r_meta output-pdf/lactis-plasmid.pdf
output-svg/lactis-plasmid.svg : $(R2R) intermediate/lactis-plasmid.cons.sto meta/lactis-plasmid.r2r_meta
	export R2R_DUMP_FILE=dump-file.txt;$(R2R)  meta/lactis-plasmid.r2r_meta output-svg/lactis-plasmid.svg
pretty-sto-pdf/lactis-plasmid.pdf : $(R2R) intermediate/lactis-plasmid.cons.sto $(fancify)
	perl $(fancify) -pdf -nonote -noURL -longtable -noTaxTable -abbrevHitsAsNumbers -noGenomeContext -autoColorAllSsCons -forNewMotifsWeb -beMoreLikeYaaleRNA intermediate/lactis-plasmid.cons.sto intermediate/lactis-plasmid.cons.sto.pretty-sto.tex
	pdflatex --output-directory=intermediate intermediate/lactis-plasmid.cons.sto.pretty-sto.tex
	pdflatex --output-directory=intermediate intermediate/lactis-plasmid.cons.sto.pretty-sto.tex
	pdfcrop intermediate/lactis-plasmid.cons.sto.pretty-sto.pdf pretty-sto-pdf/lactis-plasmid.pdf
output-pdf/sanguinis-hairpin.pdf : $(R2R) intermediate/sanguinis-hairpin.cons.sto meta/sanguinis-hairpin.r2r_meta
	export R2R_DUMP_FILE=dump-file.txt;$(R2R)  meta/sanguinis-hairpin.r2r_meta output-pdf/sanguinis-hairpin.pdf
output-svg/sanguinis-hairpin.svg : $(R2R) intermediate/sanguinis-hairpin.cons.sto meta/sanguinis-hairpin.r2r_meta
	export R2R_DUMP_FILE=dump-file.txt;$(R2R)  meta/sanguinis-hairpin.r2r_meta output-svg/sanguinis-hairpin.svg
pretty-sto-pdf/sanguinis-hairpin.pdf : $(R2R) intermediate/sanguinis-hairpin.cons.sto $(fancify)
	perl $(fancify) -pdf -nonote -noURL -longtable -noTaxTable -abbrevHitsAsNumbers -noGenomeContext -autoColorAllSsCons -forNewMotifsWeb -beMoreLikeYaaleRNA intermediate/sanguinis-hairpin.cons.sto intermediate/sanguinis-hairpin.cons.sto.pretty-sto.tex
	pdflatex --output-directory=intermediate intermediate/sanguinis-hairpin.cons.sto.pretty-sto.tex
	pdflatex --output-directory=intermediate intermediate/sanguinis-hairpin.cons.sto.pretty-sto.tex
	pdfcrop intermediate/sanguinis-hairpin.cons.sto.pretty-sto.pdf pretty-sto-pdf/sanguinis-hairpin.pdf
output-pdf/nuoG.pdf : $(R2R) intermediate/nuoG.cons.sto meta/nuoG.r2r_meta
	export R2R_DUMP_FILE=dump-file.txt;$(R2R)  meta/nuoG.r2r_meta output-pdf/nuoG.pdf
output-svg/nuoG.svg : $(R2R) intermediate/nuoG.cons.sto meta/nuoG.r2r_meta
	export R2R_DUMP_FILE=dump-file.txt;$(R2R)  meta/nuoG.r2r_meta output-svg/nuoG.svg
pretty-sto-pdf/nuoG.pdf : $(R2R) intermediate/nuoG.cons.sto $(fancify)
	perl $(fancify) -pdf -nonote -noURL -longtable -noTaxTable -abbrevHitsAsNumbers -noGenomeContext -autoColorAllSsCons -forNewMotifsWeb -beMoreLikeYaaleRNA intermediate/nuoG.cons.sto intermediate/nuoG.cons.sto.pretty-sto.tex
	pdflatex --output-directory=intermediate intermediate/nuoG.cons.sto.pretty-sto.tex
	pdflatex --output-directory=intermediate intermediate/nuoG.cons.sto.pretty-sto.tex
	pdfcrop intermediate/nuoG.cons.sto.pretty-sto.pdf pretty-sto-pdf/nuoG.pdf
output-pdf/crcB.pdf : $(R2R) intermediate/crcB.cons.sto intermediate/crcB-pknot1.cons.sto intermediate/crcB-P2.cons.sto meta/crcB.r2r_meta
	export R2R_DUMP_FILE=dump-file.txt;$(R2R)  meta/crcB.r2r_meta output-pdf/crcB.pdf
output-svg/crcB.svg : $(R2R) intermediate/crcB.cons.sto intermediate/crcB-pknot1.cons.sto intermediate/crcB-P2.cons.sto meta/crcB.r2r_meta
	export R2R_DUMP_FILE=dump-file.txt;$(R2R)  meta/crcB.r2r_meta output-svg/crcB.svg
pretty-sto-pdf/crcB.pdf : $(R2R) intermediate/crcB.cons.sto $(fancify)
	perl $(fancify) -pdf -nonote -noURL -longtable -noTaxTable -abbrevHitsAsNumbers -noGenomeContext -autoColorAllSsCons -forNewMotifsWeb -beMoreLikeYaaleRNA intermediate/crcB.cons.sto intermediate/crcB.cons.sto.pretty-sto.tex
	pdflatex --output-directory=intermediate intermediate/crcB.cons.sto.pretty-sto.tex
	pdflatex --output-directory=intermediate intermediate/crcB.cons.sto.pretty-sto.tex
	pdfcrop intermediate/crcB.cons.sto.pretty-sto.pdf pretty-sto-pdf/crcB.pdf
output-pdf/Bacteroides-1.pdf : $(R2R) intermediate/Bacteroides-1.cons.sto meta/Bacteroides-1.r2r_meta
	export R2R_DUMP_FILE=dump-file.txt;$(R2R)  meta/Bacteroides-1.r2r_meta output-pdf/Bacteroides-1.pdf
output-svg/Bacteroides-1.svg : $(R2R) intermediate/Bacteroides-1.cons.sto meta/Bacteroides-1.r2r_meta
	export R2R_DUMP_FILE=dump-file.txt;$(R2R)  meta/Bacteroides-1.r2r_meta output-svg/Bacteroides-1.svg
pretty-sto-pdf/Bacteroides-1.pdf : $(R2R) intermediate/Bacteroides-1.cons.sto $(fancify)
	perl $(fancify) -pdf -nonote -noURL -longtable -noTaxTable -abbrevHitsAsNumbers -noGenomeContext -autoColorAllSsCons -forNewMotifsWeb -beMoreLikeYaaleRNA intermediate/Bacteroides-1.cons.sto intermediate/Bacteroides-1.cons.sto.pretty-sto.tex
	pdflatex --output-directory=intermediate intermediate/Bacteroides-1.cons.sto.pretty-sto.tex
	pdflatex --output-directory=intermediate intermediate/Bacteroides-1.cons.sto.pretty-sto.tex
	pdfcrop intermediate/Bacteroides-1.cons.sto.pretty-sto.pdf pretty-sto-pdf/Bacteroides-1.pdf
output-pdf/C4.pdf : $(R2R) intermediate/C4.cons.sto intermediate/C4-GNRA.cons.sto intermediate/C4-UNCG.cons.sto intermediate/C4-CUNG.cons.sto meta/C4.r2r_meta
	export R2R_DUMP_FILE=dump-file.txt;$(R2R)  meta/C4.r2r_meta output-pdf/C4.pdf
output-svg/C4.svg : $(R2R) intermediate/C4.cons.sto intermediate/C4-GNRA.cons.sto intermediate/C4-UNCG.cons.sto intermediate/C4-CUNG.cons.sto meta/C4.r2r_meta
	export R2R_DUMP_FILE=dump-file.txt;$(R2R)  meta/C4.r2r_meta output-svg/C4.svg
pretty-sto-pdf/C4.pdf : $(R2R) intermediate/C4.cons.sto $(fancify)
	perl $(fancify) -pdf -nonote -noURL -longtable -noTaxTable -abbrevHitsAsNumbers -noGenomeContext -autoColorAllSsCons -forNewMotifsWeb -beMoreLikeYaaleRNA intermediate/C4.cons.sto intermediate/C4.cons.sto.pretty-sto.tex
	pdflatex --output-directory=intermediate intermediate/C4.cons.sto.pretty-sto.tex
	pdflatex --output-directory=intermediate intermediate/C4.cons.sto.pretty-sto.tex
	pdfcrop intermediate/C4.cons.sto.pretty-sto.pdf pretty-sto-pdf/C4.pdf
output-pdf/Solibacter-1.pdf : $(R2R) intermediate/Solibacter-1.cons.sto meta/Solibacter-1.r2r_meta
	export R2R_DUMP_FILE=dump-file.txt;$(R2R)  meta/Solibacter-1.r2r_meta output-pdf/Solibacter-1.pdf
output-svg/Solibacter-1.svg : $(R2R) intermediate/Solibacter-1.cons.sto meta/Solibacter-1.r2r_meta
	export R2R_DUMP_FILE=dump-file.txt;$(R2R)  meta/Solibacter-1.r2r_meta output-svg/Solibacter-1.svg
pretty-sto-pdf/Solibacter-1.pdf : $(R2R) intermediate/Solibacter-1.cons.sto $(fancify)
	perl $(fancify) -pdf -nonote -noURL -longtable -noTaxTable -abbrevHitsAsNumbers -noGenomeContext -autoColorAllSsCons -forNewMotifsWeb -beMoreLikeYaaleRNA intermediate/Solibacter-1.cons.sto intermediate/Solibacter-1.cons.sto.pretty-sto.tex
	pdflatex --output-directory=intermediate intermediate/Solibacter-1.cons.sto.pretty-sto.tex
	pdflatex --output-directory=intermediate intermediate/Solibacter-1.cons.sto.pretty-sto.tex
	pdfcrop intermediate/Solibacter-1.cons.sto.pretty-sto.pdf pretty-sto-pdf/Solibacter-1.pdf
output-pdf/COG2252.pdf : $(R2R) intermediate/COG2252.cons.sto meta/COG2252.r2r_meta
	export R2R_DUMP_FILE=dump-file.txt;$(R2R)  meta/COG2252.r2r_meta output-pdf/COG2252.pdf
output-svg/COG2252.svg : $(R2R) intermediate/COG2252.cons.sto meta/COG2252.r2r_meta
	export R2R_DUMP_FILE=dump-file.txt;$(R2R)  meta/COG2252.r2r_meta output-svg/COG2252.svg
pretty-sto-pdf/COG2252.pdf : $(R2R) intermediate/COG2252.cons.sto $(fancify)
	perl $(fancify) -pdf -nonote -noURL -longtable -noTaxTable -abbrevHitsAsNumbers -noGenomeContext -autoColorAllSsCons -forNewMotifsWeb -beMoreLikeYaaleRNA intermediate/COG2252.cons.sto intermediate/COG2252.cons.sto.pretty-sto.tex
	pdflatex --output-directory=intermediate intermediate/COG2252.cons.sto.pretty-sto.tex
	pdflatex --output-directory=intermediate intermediate/COG2252.cons.sto.pretty-sto.tex
	pdfcrop intermediate/COG2252.cons.sto.pretty-sto.pdf pretty-sto-pdf/COG2252.pdf
output-pdf/psaA.pdf : $(R2R) intermediate/psaA.cons.sto intermediate/psaA-uncg1.cons.sto intermediate/psaA-uncg2.cons.sto intermediate/psaA-uncg3.cons.sto intermediate/psaA-cung2.cons.sto intermediate/psaA-cung3.cons.sto intermediate/psaA-cyygn2.cons.sto meta/psaA.r2r_meta
	export R2R_DUMP_FILE=dump-file.txt;$(R2R)  meta/psaA.r2r_meta output-pdf/psaA.pdf
output-svg/psaA.svg : $(R2R) intermediate/psaA.cons.sto intermediate/psaA-uncg1.cons.sto intermediate/psaA-uncg2.cons.sto intermediate/psaA-uncg3.cons.sto intermediate/psaA-cung2.cons.sto intermediate/psaA-cung3.cons.sto intermediate/psaA-cyygn2.cons.sto meta/psaA.r2r_meta
	export R2R_DUMP_FILE=dump-file.txt;$(R2R)  meta/psaA.r2r_meta output-svg/psaA.svg
pretty-sto-pdf/psaA.pdf : $(R2R) intermediate/psaA.cons.sto $(fancify)
	perl $(fancify) -pdf -nonote -noURL -longtable -noTaxTable -abbrevHitsAsNumbers -noGenomeContext -autoColorAllSsCons -forNewMotifsWeb -beMoreLikeYaaleRNA intermediate/psaA.cons.sto intermediate/psaA.cons.sto.pretty-sto.tex
	pdflatex --output-directory=intermediate intermediate/psaA.cons.sto.pretty-sto.tex
	pdflatex --output-directory=intermediate intermediate/psaA.cons.sto.pretty-sto.tex
	pdfcrop intermediate/psaA.cons.sto.pretty-sto.pdf pretty-sto-pdf/psaA.pdf
output-pdf/SAM-I-IV-variant.pdf : $(R2R) intermediate/SAM-I-IV-variant.cons.sto intermediate/SAM-I-IV-variant-PKNOT2.cons.sto intermediate/SAM-I-IV-variant-resemblence.cons.sto meta/SAM-I-IV-variant.r2r_meta
	export R2R_DUMP_FILE=dump-file.txt;$(R2R)  meta/SAM-I-IV-variant.r2r_meta output-pdf/SAM-I-IV-variant.pdf
output-svg/SAM-I-IV-variant.svg : $(R2R) intermediate/SAM-I-IV-variant.cons.sto intermediate/SAM-I-IV-variant-PKNOT2.cons.sto intermediate/SAM-I-IV-variant-resemblence.cons.sto meta/SAM-I-IV-variant.r2r_meta
	export R2R_DUMP_FILE=dump-file.txt;$(R2R)  meta/SAM-I-IV-variant.r2r_meta output-svg/SAM-I-IV-variant.svg
pretty-sto-pdf/SAM-I-IV-variant.pdf : $(R2R) intermediate/SAM-I-IV-variant.cons.sto $(fancify)
	perl $(fancify) -pdf -nonote -noURL -longtable -noTaxTable -abbrevHitsAsNumbers -noGenomeContext -autoColorAllSsCons -forNewMotifsWeb -beMoreLikeYaaleRNA intermediate/SAM-I-IV-variant.cons.sto intermediate/SAM-I-IV-variant.cons.sto.pretty-sto.tex
	pdflatex --output-directory=intermediate intermediate/SAM-I-IV-variant.cons.sto.pretty-sto.tex
	pdflatex --output-directory=intermediate intermediate/SAM-I-IV-variant.cons.sto.pretty-sto.tex
	pdfcrop intermediate/SAM-I-IV-variant.cons.sto.pretty-sto.pdf pretty-sto-pdf/SAM-I-IV-variant.pdf
output-pdf/Cyano-2.pdf : $(R2R) intermediate/Cyano-2.cons.sto meta/Cyano-2.r2r_meta
	export R2R_DUMP_FILE=dump-file.txt;$(R2R)  meta/Cyano-2.r2r_meta output-pdf/Cyano-2.pdf
output-svg/Cyano-2.svg : $(R2R) intermediate/Cyano-2.cons.sto meta/Cyano-2.r2r_meta
	export R2R_DUMP_FILE=dump-file.txt;$(R2R)  meta/Cyano-2.r2r_meta output-svg/Cyano-2.svg
pretty-sto-pdf/Cyano-2.pdf : $(R2R) intermediate/Cyano-2.cons.sto $(fancify)
	perl $(fancify) -pdf -nonote -noURL -longtable -noTaxTable -abbrevHitsAsNumbers -noGenomeContext -autoColorAllSsCons -forNewMotifsWeb -beMoreLikeYaaleRNA intermediate/Cyano-2.cons.sto intermediate/Cyano-2.cons.sto.pretty-sto.tex
	pdflatex --output-directory=intermediate intermediate/Cyano-2.cons.sto.pretty-sto.tex
	pdflatex --output-directory=intermediate intermediate/Cyano-2.cons.sto.pretty-sto.tex
	pdfcrop intermediate/Cyano-2.cons.sto.pretty-sto.pdf pretty-sto-pdf/Cyano-2.pdf
output-pdf/L17DE.pdf : $(R2R) intermediate/L17DE.cons.sto meta/L17DE.r2r_meta
	export R2R_DUMP_FILE=dump-file.txt;$(R2R)  meta/L17DE.r2r_meta output-pdf/L17DE.pdf
output-svg/L17DE.svg : $(R2R) intermediate/L17DE.cons.sto meta/L17DE.r2r_meta
	export R2R_DUMP_FILE=dump-file.txt;$(R2R)  meta/L17DE.r2r_meta output-svg/L17DE.svg
pretty-sto-pdf/L17DE.pdf : $(R2R) intermediate/L17DE.cons.sto $(fancify)
	perl $(fancify) -pdf -nonote -noURL -longtable -noTaxTable -abbrevHitsAsNumbers -noGenomeContext -autoColorAllSsCons -forNewMotifsWeb -beMoreLikeYaaleRNA intermediate/L17DE.cons.sto intermediate/L17DE.cons.sto.pretty-sto.tex
	pdflatex --output-directory=intermediate intermediate/L17DE.cons.sto.pretty-sto.tex
	pdflatex --output-directory=intermediate intermediate/L17DE.cons.sto.pretty-sto.tex
	pdfcrop intermediate/L17DE.cons.sto.pretty-sto.pdf pretty-sto-pdf/L17DE.pdf
output-pdf/manA.pdf : $(R2R) intermediate/manA.cons.sto intermediate/manA-var1.cons.sto intermediate/manA-var2.cons.sto intermediate/manA-var3.cons.sto intermediate/manA-pknot1.cons.sto intermediate/manA-pknot2.cons.sto meta/manA.r2r_meta
	export R2R_DUMP_FILE=dump-file.txt;$(R2R)  meta/manA.r2r_meta output-pdf/manA.pdf
output-svg/manA.svg : $(R2R) intermediate/manA.cons.sto intermediate/manA-var1.cons.sto intermediate/manA-var2.cons.sto intermediate/manA-var3.cons.sto intermediate/manA-pknot1.cons.sto intermediate/manA-pknot2.cons.sto meta/manA.r2r_meta
	export R2R_DUMP_FILE=dump-file.txt;$(R2R)  meta/manA.r2r_meta output-svg/manA.svg
pretty-sto-pdf/manA.pdf : $(R2R) intermediate/manA.cons.sto $(fancify)
	perl $(fancify) -pdf -nonote -noURL -longtable -noTaxTable -abbrevHitsAsNumbers -noGenomeContext -autoColorAllSsCons -forNewMotifsWeb -beMoreLikeYaaleRNA intermediate/manA.cons.sto intermediate/manA.cons.sto.pretty-sto.tex
	pdflatex --output-directory=intermediate intermediate/manA.cons.sto.pretty-sto.tex
	pdflatex --output-directory=intermediate intermediate/manA.cons.sto.pretty-sto.tex
	pdfcrop intermediate/manA.cons.sto.pretty-sto.pdf pretty-sto-pdf/manA.pdf
output-pdf/potC.pdf : $(R2R) intermediate/potC.cons.sto meta/potC.r2r_meta
	export R2R_DUMP_FILE=dump-file.txt;$(R2R)  meta/potC.r2r_meta output-pdf/potC.pdf
output-svg/potC.svg : $(R2R) intermediate/potC.cons.sto meta/potC.r2r_meta
	export R2R_DUMP_FILE=dump-file.txt;$(R2R)  meta/potC.r2r_meta output-svg/potC.svg
pretty-sto-pdf/potC.pdf : $(R2R) intermediate/potC.cons.sto $(fancify)
	perl $(fancify) -pdf -nonote -noURL -longtable -noTaxTable -abbrevHitsAsNumbers -noGenomeContext -autoColorAllSsCons -forNewMotifsWeb -beMoreLikeYaaleRNA intermediate/potC.cons.sto intermediate/potC.cons.sto.pretty-sto.tex
	pdflatex --output-directory=intermediate intermediate/potC.cons.sto.pretty-sto.tex
	pdflatex --output-directory=intermediate intermediate/potC.cons.sto.pretty-sto.tex
	pdfcrop intermediate/potC.cons.sto.pretty-sto.pdf pretty-sto-pdf/potC.pdf
output-pdf/Chloroflexi-1.pdf : $(R2R) intermediate/Chloroflexi-1.cons.sto meta/Chloroflexi-1.r2r_meta
	export R2R_DUMP_FILE=dump-file.txt;$(R2R)  meta/Chloroflexi-1.r2r_meta output-pdf/Chloroflexi-1.pdf
output-svg/Chloroflexi-1.svg : $(R2R) intermediate/Chloroflexi-1.cons.sto meta/Chloroflexi-1.r2r_meta
	export R2R_DUMP_FILE=dump-file.txt;$(R2R)  meta/Chloroflexi-1.r2r_meta output-svg/Chloroflexi-1.svg
pretty-sto-pdf/Chloroflexi-1.pdf : $(R2R) intermediate/Chloroflexi-1.cons.sto $(fancify)
	perl $(fancify) -pdf -nonote -noURL -longtable -noTaxTable -abbrevHitsAsNumbers -noGenomeContext -autoColorAllSsCons -forNewMotifsWeb -beMoreLikeYaaleRNA intermediate/Chloroflexi-1.cons.sto intermediate/Chloroflexi-1.cons.sto.pretty-sto.tex
	pdflatex --output-directory=intermediate intermediate/Chloroflexi-1.cons.sto.pretty-sto.tex
	pdflatex --output-directory=intermediate intermediate/Chloroflexi-1.cons.sto.pretty-sto.tex
	pdfcrop intermediate/Chloroflexi-1.cons.sto.pretty-sto.pdf pretty-sto-pdf/Chloroflexi-1.pdf
output-pdf/Pyrobac-1.pdf : $(R2R) intermediate/Pyrobac-1.cons.sto meta/Pyrobac-1.r2r_meta
	export R2R_DUMP_FILE=dump-file.txt;$(R2R)  meta/Pyrobac-1.r2r_meta output-pdf/Pyrobac-1.pdf
output-svg/Pyrobac-1.svg : $(R2R) intermediate/Pyrobac-1.cons.sto meta/Pyrobac-1.r2r_meta
	export R2R_DUMP_FILE=dump-file.txt;$(R2R)  meta/Pyrobac-1.r2r_meta output-svg/Pyrobac-1.svg
pretty-sto-pdf/Pyrobac-1.pdf : $(R2R) intermediate/Pyrobac-1.cons.sto $(fancify)
	perl $(fancify) -pdf -nonote -noURL -longtable -noTaxTable -abbrevHitsAsNumbers -noGenomeContext -autoColorAllSsCons -forNewMotifsWeb -beMoreLikeYaaleRNA intermediate/Pyrobac-1.cons.sto intermediate/Pyrobac-1.cons.sto.pretty-sto.tex
	pdflatex --output-directory=intermediate intermediate/Pyrobac-1.cons.sto.pretty-sto.tex
	pdflatex --output-directory=intermediate intermediate/Pyrobac-1.cons.sto.pretty-sto.tex
	pdfcrop intermediate/Pyrobac-1.cons.sto.pretty-sto.pdf pretty-sto-pdf/Pyrobac-1.pdf
output-pdf/Bacillaceae-1.pdf : $(R2R) intermediate/Bacillaceae-1.cons.sto meta/Bacillaceae-1.r2r_meta
	export R2R_DUMP_FILE=dump-file.txt;$(R2R)  meta/Bacillaceae-1.r2r_meta output-pdf/Bacillaceae-1.pdf
output-svg/Bacillaceae-1.svg : $(R2R) intermediate/Bacillaceae-1.cons.sto meta/Bacillaceae-1.r2r_meta
	export R2R_DUMP_FILE=dump-file.txt;$(R2R)  meta/Bacillaceae-1.r2r_meta output-svg/Bacillaceae-1.svg
pretty-sto-pdf/Bacillaceae-1.pdf : $(R2R) intermediate/Bacillaceae-1.cons.sto $(fancify)
	perl $(fancify) -pdf -nonote -noURL -longtable -noTaxTable -abbrevHitsAsNumbers -noGenomeContext -autoColorAllSsCons -forNewMotifsWeb -beMoreLikeYaaleRNA intermediate/Bacillaceae-1.cons.sto intermediate/Bacillaceae-1.cons.sto.pretty-sto.tex
	pdflatex --output-directory=intermediate intermediate/Bacillaceae-1.cons.sto.pretty-sto.tex
	pdflatex --output-directory=intermediate intermediate/Bacillaceae-1.cons.sto.pretty-sto.tex
	pdfcrop intermediate/Bacillaceae-1.cons.sto.pretty-sto.pdf pretty-sto-pdf/Bacillaceae-1.pdf
output-pdf/Gut-1.pdf : $(R2R) intermediate/Gut-1.cons.sto meta/Gut-1.r2r_meta
	export R2R_DUMP_FILE=dump-file.txt;$(R2R)  meta/Gut-1.r2r_meta output-pdf/Gut-1.pdf
output-svg/Gut-1.svg : $(R2R) intermediate/Gut-1.cons.sto meta/Gut-1.r2r_meta
	export R2R_DUMP_FILE=dump-file.txt;$(R2R)  meta/Gut-1.r2r_meta output-svg/Gut-1.svg
pretty-sto-pdf/Gut-1.pdf : $(R2R) intermediate/Gut-1.cons.sto $(fancify)
	perl $(fancify) -pdf -nonote -noURL -longtable -noTaxTable -abbrevHitsAsNumbers -noGenomeContext -autoColorAllSsCons -forNewMotifsWeb -beMoreLikeYaaleRNA intermediate/Gut-1.cons.sto intermediate/Gut-1.cons.sto.pretty-sto.tex
	pdflatex --output-directory=intermediate intermediate/Gut-1.cons.sto.pretty-sto.tex
	pdflatex --output-directory=intermediate intermediate/Gut-1.cons.sto.pretty-sto.tex
	pdfcrop intermediate/Gut-1.cons.sto.pretty-sto.pdf pretty-sto-pdf/Gut-1.pdf
output-pdf/Actino-pnp.pdf : $(R2R) intermediate/Actino-pnp.cons.sto meta/Actino-pnp.r2r_meta
	export R2R_DUMP_FILE=dump-file.txt;$(R2R)  meta/Actino-pnp.r2r_meta output-pdf/Actino-pnp.pdf
output-svg/Actino-pnp.svg : $(R2R) intermediate/Actino-pnp.cons.sto meta/Actino-pnp.r2r_meta
	export R2R_DUMP_FILE=dump-file.txt;$(R2R)  meta/Actino-pnp.r2r_meta output-svg/Actino-pnp.svg
pretty-sto-pdf/Actino-pnp.pdf : $(R2R) intermediate/Actino-pnp.cons.sto $(fancify)
	perl $(fancify) -pdf -nonote -noURL -longtable -noTaxTable -abbrevHitsAsNumbers -noGenomeContext -autoColorAllSsCons -forNewMotifsWeb -beMoreLikeYaaleRNA intermediate/Actino-pnp.cons.sto intermediate/Actino-pnp.cons.sto.pretty-sto.tex
	pdflatex --output-directory=intermediate intermediate/Actino-pnp.cons.sto.pretty-sto.tex
	pdflatex --output-directory=intermediate intermediate/Actino-pnp.cons.sto.pretty-sto.tex
	pdfcrop intermediate/Actino-pnp.cons.sto.pretty-sto.pdf pretty-sto-pdf/Actino-pnp.pdf
output-pdf/6S-flavo.pdf : $(R2R) intermediate/6S-flavo.cons.sto meta/6S-flavo.r2r_meta
	export R2R_DUMP_FILE=dump-file.txt;$(R2R)  meta/6S-flavo.r2r_meta output-pdf/6S-flavo.pdf
output-svg/6S-flavo.svg : $(R2R) intermediate/6S-flavo.cons.sto meta/6S-flavo.r2r_meta
	export R2R_DUMP_FILE=dump-file.txt;$(R2R)  meta/6S-flavo.r2r_meta output-svg/6S-flavo.svg
pretty-sto-pdf/6S-flavo.pdf : $(R2R) intermediate/6S-flavo.cons.sto $(fancify)
	perl $(fancify) -pdf -nonote -noURL -longtable -noTaxTable -abbrevHitsAsNumbers -noGenomeContext -autoColorAllSsCons -forNewMotifsWeb -beMoreLikeYaaleRNA intermediate/6S-flavo.cons.sto intermediate/6S-flavo.cons.sto.pretty-sto.tex
	pdflatex --output-directory=intermediate intermediate/6S-flavo.cons.sto.pretty-sto.tex
	pdflatex --output-directory=intermediate intermediate/6S-flavo.cons.sto.pretty-sto.tex
	pdfcrop intermediate/6S-flavo.cons.sto.pretty-sto.pdf pretty-sto-pdf/6S-flavo.pdf
output-pdf/atoC.pdf : $(R2R) intermediate/atoC.cons.sto meta/atoC.r2r_meta
	export R2R_DUMP_FILE=dump-file.txt;$(R2R)  meta/atoC.r2r_meta output-pdf/atoC.pdf
output-svg/atoC.svg : $(R2R) intermediate/atoC.cons.sto meta/atoC.r2r_meta
	export R2R_DUMP_FILE=dump-file.txt;$(R2R)  meta/atoC.r2r_meta output-svg/atoC.svg
pretty-sto-pdf/atoC.pdf : $(R2R) intermediate/atoC.cons.sto $(fancify)
	perl $(fancify) -pdf -nonote -noURL -longtable -noTaxTable -abbrevHitsAsNumbers -noGenomeContext -autoColorAllSsCons -forNewMotifsWeb -beMoreLikeYaaleRNA intermediate/atoC.cons.sto intermediate/atoC.cons.sto.pretty-sto.tex
	pdflatex --output-directory=intermediate intermediate/atoC.cons.sto.pretty-sto.tex
	pdflatex --output-directory=intermediate intermediate/atoC.cons.sto.pretty-sto.tex
	pdfcrop intermediate/atoC.cons.sto.pretty-sto.pdf pretty-sto-pdf/atoC.pdf
output-pdf/Rhizobiales-2.pdf : $(R2R) intermediate/Rhizobiales-2.cons.sto meta/Rhizobiales-2.r2r_meta
	export R2R_DUMP_FILE=dump-file.txt;$(R2R)  meta/Rhizobiales-2.r2r_meta output-pdf/Rhizobiales-2.pdf
output-svg/Rhizobiales-2.svg : $(R2R) intermediate/Rhizobiales-2.cons.sto meta/Rhizobiales-2.r2r_meta
	export R2R_DUMP_FILE=dump-file.txt;$(R2R)  meta/Rhizobiales-2.r2r_meta output-svg/Rhizobiales-2.svg
pretty-sto-pdf/Rhizobiales-2.pdf : $(R2R) intermediate/Rhizobiales-2.cons.sto $(fancify)
	perl $(fancify) -pdf -nonote -noURL -longtable -noTaxTable -abbrevHitsAsNumbers -noGenomeContext -autoColorAllSsCons -forNewMotifsWeb -beMoreLikeYaaleRNA intermediate/Rhizobiales-2.cons.sto intermediate/Rhizobiales-2.cons.sto.pretty-sto.tex
	pdflatex --output-directory=intermediate intermediate/Rhizobiales-2.cons.sto.pretty-sto.tex
	pdflatex --output-directory=intermediate intermediate/Rhizobiales-2.cons.sto.pretty-sto.tex
	pdfcrop intermediate/Rhizobiales-2.cons.sto.pretty-sto.pdf pretty-sto-pdf/Rhizobiales-2.pdf
output-pdf/STAXI.pdf : $(R2R) intermediate/STAXI.cons.sto intermediate/STAXI-pknot1.cons.sto intermediate/STAXI-pknot2.cons.sto intermediate/STAXI-unit3.cons.sto intermediate/STAXI-pknot3.cons.sto meta/STAXI.r2r_meta
	export R2R_DUMP_FILE=dump-file.txt;$(R2R)  meta/STAXI.r2r_meta output-pdf/STAXI.pdf
output-svg/STAXI.svg : $(R2R) intermediate/STAXI.cons.sto intermediate/STAXI-pknot1.cons.sto intermediate/STAXI-pknot2.cons.sto intermediate/STAXI-unit3.cons.sto intermediate/STAXI-pknot3.cons.sto meta/STAXI.r2r_meta
	export R2R_DUMP_FILE=dump-file.txt;$(R2R)  meta/STAXI.r2r_meta output-svg/STAXI.svg
pretty-sto-pdf/STAXI.pdf : $(R2R) intermediate/STAXI.cons.sto $(fancify)
	perl $(fancify) -pdf -nonote -noURL -longtable -noTaxTable -abbrevHitsAsNumbers -noGenomeContext -autoColorAllSsCons -forNewMotifsWeb -beMoreLikeYaaleRNA intermediate/STAXI.cons.sto intermediate/STAXI.cons.sto.pretty-sto.tex
	pdflatex --output-directory=intermediate intermediate/STAXI.cons.sto.pretty-sto.tex
	pdflatex --output-directory=intermediate intermediate/STAXI.cons.sto.pretty-sto.tex
	pdfcrop intermediate/STAXI.cons.sto.pretty-sto.pdf pretty-sto-pdf/STAXI.pdf
output-pdf/Clostridiales-1.pdf : $(R2R) intermediate/Clostridiales-1.cons.sto meta/Clostridiales-1.r2r_meta
	export R2R_DUMP_FILE=dump-file.txt;$(R2R)  meta/Clostridiales-1.r2r_meta output-pdf/Clostridiales-1.pdf
output-svg/Clostridiales-1.svg : $(R2R) intermediate/Clostridiales-1.cons.sto meta/Clostridiales-1.r2r_meta
	export R2R_DUMP_FILE=dump-file.txt;$(R2R)  meta/Clostridiales-1.r2r_meta output-svg/Clostridiales-1.svg
pretty-sto-pdf/Clostridiales-1.pdf : $(R2R) intermediate/Clostridiales-1.cons.sto $(fancify)
	perl $(fancify) -pdf -nonote -noURL -longtable -noTaxTable -abbrevHitsAsNumbers -noGenomeContext -autoColorAllSsCons -forNewMotifsWeb -beMoreLikeYaaleRNA intermediate/Clostridiales-1.cons.sto intermediate/Clostridiales-1.cons.sto.pretty-sto.tex
	pdflatex --output-directory=intermediate intermediate/Clostridiales-1.cons.sto.pretty-sto.tex
	pdflatex --output-directory=intermediate intermediate/Clostridiales-1.cons.sto.pretty-sto.tex
	pdfcrop intermediate/Clostridiales-1.cons.sto.pretty-sto.pdf pretty-sto-pdf/Clostridiales-1.pdf
output-pdf/Gamma-cis-1.pdf : $(R2R) intermediate/Gamma-cis-1.cons.sto meta/Gamma-cis-1.r2r_meta
	export R2R_DUMP_FILE=dump-file.txt;$(R2R)  meta/Gamma-cis-1.r2r_meta output-pdf/Gamma-cis-1.pdf
output-svg/Gamma-cis-1.svg : $(R2R) intermediate/Gamma-cis-1.cons.sto meta/Gamma-cis-1.r2r_meta
	export R2R_DUMP_FILE=dump-file.txt;$(R2R)  meta/Gamma-cis-1.r2r_meta output-svg/Gamma-cis-1.svg
pretty-sto-pdf/Gamma-cis-1.pdf : $(R2R) intermediate/Gamma-cis-1.cons.sto $(fancify)
	perl $(fancify) -pdf -nonote -noURL -longtable -noTaxTable -abbrevHitsAsNumbers -noGenomeContext -autoColorAllSsCons -forNewMotifsWeb -beMoreLikeYaaleRNA intermediate/Gamma-cis-1.cons.sto intermediate/Gamma-cis-1.cons.sto.pretty-sto.tex
	pdflatex --output-directory=intermediate intermediate/Gamma-cis-1.cons.sto.pretty-sto.tex
	pdflatex --output-directory=intermediate intermediate/Gamma-cis-1.cons.sto.pretty-sto.tex
	pdfcrop intermediate/Gamma-cis-1.cons.sto.pretty-sto.pdf pretty-sto-pdf/Gamma-cis-1.pdf
output-pdf/Termite-leu.pdf : $(R2R) intermediate/Termite-leu.cons.sto meta/Termite-leu.r2r_meta
	export R2R_DUMP_FILE=dump-file.txt;$(R2R)  meta/Termite-leu.r2r_meta output-pdf/Termite-leu.pdf
output-svg/Termite-leu.svg : $(R2R) intermediate/Termite-leu.cons.sto meta/Termite-leu.r2r_meta
	export R2R_DUMP_FILE=dump-file.txt;$(R2R)  meta/Termite-leu.r2r_meta output-svg/Termite-leu.svg
pretty-sto-pdf/Termite-leu.pdf : $(R2R) intermediate/Termite-leu.cons.sto $(fancify)
	perl $(fancify) -pdf -nonote -noURL -longtable -noTaxTable -abbrevHitsAsNumbers -noGenomeContext -autoColorAllSsCons -forNewMotifsWeb -beMoreLikeYaaleRNA intermediate/Termite-leu.cons.sto intermediate/Termite-leu.cons.sto.pretty-sto.tex
	pdflatex --output-directory=intermediate intermediate/Termite-leu.cons.sto.pretty-sto.tex
	pdflatex --output-directory=intermediate intermediate/Termite-leu.cons.sto.pretty-sto.tex
	pdfcrop intermediate/Termite-leu.cons.sto.pretty-sto.pdf pretty-sto-pdf/Termite-leu.pdf
output-pdf/gyrA.pdf : $(R2R) intermediate/gyrA.cons.sto meta/gyrA.r2r_meta
	export R2R_DUMP_FILE=dump-file.txt;$(R2R)  meta/gyrA.r2r_meta output-pdf/gyrA.pdf
output-svg/gyrA.svg : $(R2R) intermediate/gyrA.cons.sto meta/gyrA.r2r_meta
	export R2R_DUMP_FILE=dump-file.txt;$(R2R)  meta/gyrA.r2r_meta output-svg/gyrA.svg
pretty-sto-pdf/gyrA.pdf : $(R2R) intermediate/gyrA.cons.sto $(fancify)
	perl $(fancify) -pdf -nonote -noURL -longtable -noTaxTable -abbrevHitsAsNumbers -noGenomeContext -autoColorAllSsCons -forNewMotifsWeb -beMoreLikeYaaleRNA intermediate/gyrA.cons.sto intermediate/gyrA.cons.sto.pretty-sto.tex
	pdflatex --output-directory=intermediate intermediate/gyrA.cons.sto.pretty-sto.tex
	pdflatex --output-directory=intermediate intermediate/gyrA.cons.sto.pretty-sto.tex
	pdfcrop intermediate/gyrA.cons.sto.pretty-sto.pdf pretty-sto-pdf/gyrA.pdf
output-pdf/mraW.pdf : $(R2R) intermediate/mraW.cons.sto meta/mraW.r2r_meta
	export R2R_DUMP_FILE=dump-file.txt;$(R2R)  meta/mraW.r2r_meta output-pdf/mraW.pdf
output-svg/mraW.svg : $(R2R) intermediate/mraW.cons.sto meta/mraW.r2r_meta
	export R2R_DUMP_FILE=dump-file.txt;$(R2R)  meta/mraW.r2r_meta output-svg/mraW.svg
pretty-sto-pdf/mraW.pdf : $(R2R) intermediate/mraW.cons.sto $(fancify)
	perl $(fancify) -pdf -nonote -noURL -longtable -noTaxTable -abbrevHitsAsNumbers -noGenomeContext -autoColorAllSsCons -forNewMotifsWeb -beMoreLikeYaaleRNA intermediate/mraW.cons.sto intermediate/mraW.cons.sto.pretty-sto.tex
	pdflatex --output-directory=intermediate intermediate/mraW.cons.sto.pretty-sto.tex
	pdflatex --output-directory=intermediate intermediate/mraW.cons.sto.pretty-sto.tex
	pdfcrop intermediate/mraW.cons.sto.pretty-sto.pdf pretty-sto-pdf/mraW.pdf
output-pdf/demo-pknot-callout.pdf : $(R2R) intermediate/demo-pknot-callout.cons.sto intermediate/demo-pknot-callout-pknot.cons.sto meta/demo-pknot-callout.r2r_meta
	export R2R_DUMP_FILE=dump-file.txt;$(R2R)  meta/demo-pknot-callout.r2r_meta output-pdf/demo-pknot-callout.pdf
output-svg/demo-pknot-callout.svg : $(R2R) intermediate/demo-pknot-callout.cons.sto intermediate/demo-pknot-callout-pknot.cons.sto meta/demo-pknot-callout.r2r_meta
	export R2R_DUMP_FILE=dump-file.txt;$(R2R)  meta/demo-pknot-callout.r2r_meta output-svg/demo-pknot-callout.svg
pretty-sto-pdf/demo-pknot-callout.pdf : $(R2R) intermediate/demo-pknot-callout.cons.sto $(fancify)
	perl $(fancify) -pdf -nonote -noURL -longtable -noTaxTable -abbrevHitsAsNumbers -noGenomeContext -autoColorAllSsCons -forNewMotifsWeb -beMoreLikeYaaleRNA intermediate/demo-pknot-callout.cons.sto intermediate/demo-pknot-callout.cons.sto.pretty-sto.tex
	pdflatex --output-directory=intermediate intermediate/demo-pknot-callout.cons.sto.pretty-sto.tex
	pdflatex --output-directory=intermediate intermediate/demo-pknot-callout.cons.sto.pretty-sto.tex
	pdfcrop intermediate/demo-pknot-callout.cons.sto.pretty-sto.pdf pretty-sto-pdf/demo-pknot-callout.pdf
output-pdf/demo-multistem-manA.pdf : $(R2R) intermediate/demo-multistem-manA.cons.sto meta/demo-multistem-manA.r2r_meta
	export R2R_DUMP_FILE=dump-file.txt;$(R2R)  meta/demo-multistem-manA.r2r_meta output-pdf/demo-multistem-manA.pdf
output-svg/demo-multistem-manA.svg : $(R2R) intermediate/demo-multistem-manA.cons.sto meta/demo-multistem-manA.r2r_meta
	export R2R_DUMP_FILE=dump-file.txt;$(R2R)  meta/demo-multistem-manA.r2r_meta output-svg/demo-multistem-manA.svg
pretty-sto-pdf/demo-multistem-manA.pdf : $(R2R) intermediate/demo-multistem-manA.cons.sto $(fancify)
	perl $(fancify) -pdf -nonote -noURL -longtable -noTaxTable -abbrevHitsAsNumbers -noGenomeContext -autoColorAllSsCons -forNewMotifsWeb -beMoreLikeYaaleRNA intermediate/demo-multistem-manA.cons.sto intermediate/demo-multistem-manA.cons.sto.pretty-sto.tex
	pdflatex --output-directory=intermediate intermediate/demo-multistem-manA.cons.sto.pretty-sto.tex
	pdflatex --output-directory=intermediate intermediate/demo-multistem-manA.cons.sto.pretty-sto.tex
	pdfcrop intermediate/demo-multistem-manA.cons.sto.pretty-sto.pdf pretty-sto-pdf/demo-multistem-manA.pdf
output-pdf/demo-pknot-inline.pdf : $(R2R) intermediate/demo-pknot-inline.cons.sto meta/demo-pknot-inline.r2r_meta
	export R2R_DUMP_FILE=dump-file.txt;$(R2R)  meta/demo-pknot-inline.r2r_meta output-pdf/demo-pknot-inline.pdf
output-svg/demo-pknot-inline.svg : $(R2R) intermediate/demo-pknot-inline.cons.sto meta/demo-pknot-inline.r2r_meta
	export R2R_DUMP_FILE=dump-file.txt;$(R2R)  meta/demo-pknot-inline.r2r_meta output-svg/demo-pknot-inline.svg
pretty-sto-pdf/demo-pknot-inline.pdf : $(R2R) intermediate/demo-pknot-inline.cons.sto $(fancify)
	perl $(fancify) -pdf -nonote -noURL -longtable -noTaxTable -abbrevHitsAsNumbers -noGenomeContext -autoColorAllSsCons -forNewMotifsWeb -beMoreLikeYaaleRNA intermediate/demo-pknot-inline.cons.sto intermediate/demo-pknot-inline.cons.sto.pretty-sto.tex
	pdflatex --output-directory=intermediate intermediate/demo-pknot-inline.cons.sto.pretty-sto.tex
	pdflatex --output-directory=intermediate intermediate/demo-pknot-inline.cons.sto.pretty-sto.tex
	pdfcrop intermediate/demo-pknot-inline.cons.sto.pretty-sto.pdf pretty-sto-pdf/demo-pknot-inline.pdf
output-pdf/demo-breakpair-fix3.pdf : $(R2R) intermediate/demo-breakpair-fix3.cons.sto meta/demo-breakpair-fix3.r2r_meta
	export R2R_DUMP_FILE=dump-file.txt;$(R2R)  meta/demo-breakpair-fix3.r2r_meta output-pdf/demo-breakpair-fix3.pdf
output-svg/demo-breakpair-fix3.svg : $(R2R) intermediate/demo-breakpair-fix3.cons.sto meta/demo-breakpair-fix3.r2r_meta
	export R2R_DUMP_FILE=dump-file.txt;$(R2R)  meta/demo-breakpair-fix3.r2r_meta output-svg/demo-breakpair-fix3.svg
pretty-sto-pdf/demo-breakpair-fix3.pdf : $(R2R) intermediate/demo-breakpair-fix3.cons.sto $(fancify)
	perl $(fancify) -pdf -nonote -noURL -longtable -noTaxTable -abbrevHitsAsNumbers -noGenomeContext -autoColorAllSsCons -forNewMotifsWeb -beMoreLikeYaaleRNA intermediate/demo-breakpair-fix3.cons.sto intermediate/demo-breakpair-fix3.cons.sto.pretty-sto.tex
	pdflatex --output-directory=intermediate intermediate/demo-breakpair-fix3.cons.sto.pretty-sto.tex
	pdflatex --output-directory=intermediate intermediate/demo-breakpair-fix3.cons.sto.pretty-sto.tex
	pdfcrop intermediate/demo-breakpair-fix3.cons.sto.pretty-sto.pdf pretty-sto-pdf/demo-breakpair-fix3.pdf
output-pdf/SAH.pdf : $(R2R) intermediate/SAH.cons.sto intermediate/SAH-P2.cons.sto meta/SAH.r2r_meta
	export R2R_DUMP_FILE=dump-file.txt;$(R2R)  meta/SAH.r2r_meta output-pdf/SAH.pdf
output-svg/SAH.svg : $(R2R) intermediate/SAH.cons.sto intermediate/SAH-P2.cons.sto meta/SAH.r2r_meta
	export R2R_DUMP_FILE=dump-file.txt;$(R2R)  meta/SAH.r2r_meta output-svg/SAH.svg
pretty-sto-pdf/SAH.pdf : $(R2R) intermediate/SAH.cons.sto $(fancify)
	perl $(fancify) -pdf -nonote -noURL -longtable -noTaxTable -abbrevHitsAsNumbers -noGenomeContext -autoColorAllSsCons -forNewMotifsWeb -beMoreLikeYaaleRNA intermediate/SAH.cons.sto intermediate/SAH.cons.sto.pretty-sto.tex
	pdflatex --output-directory=intermediate intermediate/SAH.cons.sto.pretty-sto.tex
	pdflatex --output-directory=intermediate intermediate/SAH.cons.sto.pretty-sto.tex
	pdfcrop intermediate/SAH.cons.sto.pretty-sto.pdf pretty-sto-pdf/SAH.pdf
output-pdf/c-di-GMP-II.pdf : $(R2R) intermediate/c-di-GMP-II.cons.sto intermediate/c-di-GMP-II-pknot.cons.sto meta/c-di-GMP-II.r2r_meta
	export R2R_DUMP_FILE=dump-file.txt;$(R2R)  meta/c-di-GMP-II.r2r_meta output-pdf/c-di-GMP-II.pdf
output-svg/c-di-GMP-II.svg : $(R2R) intermediate/c-di-GMP-II.cons.sto intermediate/c-di-GMP-II-pknot.cons.sto meta/c-di-GMP-II.r2r_meta
	export R2R_DUMP_FILE=dump-file.txt;$(R2R)  meta/c-di-GMP-II.r2r_meta output-svg/c-di-GMP-II.svg
pretty-sto-pdf/c-di-GMP-II.pdf : $(R2R) intermediate/c-di-GMP-II.cons.sto $(fancify)
	perl $(fancify) -pdf -nonote -noURL -longtable -noTaxTable -abbrevHitsAsNumbers -noGenomeContext -autoColorAllSsCons -forNewMotifsWeb -beMoreLikeYaaleRNA intermediate/c-di-GMP-II.cons.sto intermediate/c-di-GMP-II.cons.sto.pretty-sto.tex
	pdflatex --output-directory=intermediate intermediate/c-di-GMP-II.cons.sto.pretty-sto.tex
	pdflatex --output-directory=intermediate intermediate/c-di-GMP-II.cons.sto.pretty-sto.tex
	pdfcrop intermediate/c-di-GMP-II.cons.sto.pretty-sto.pdf pretty-sto-pdf/c-di-GMP-II.pdf
output-pdf/c-di-GMP-II-update.pdf : $(R2R) intermediate/c-di-GMP-II-update.cons.sto meta/c-di-GMP-II-update.r2r_meta
	export R2R_DUMP_FILE=dump-file.txt;$(R2R)  meta/c-di-GMP-II-update.r2r_meta output-pdf/c-di-GMP-II-update.pdf
output-svg/c-di-GMP-II-update.svg : $(R2R) intermediate/c-di-GMP-II-update.cons.sto meta/c-di-GMP-II-update.r2r_meta
	export R2R_DUMP_FILE=dump-file.txt;$(R2R)  meta/c-di-GMP-II-update.r2r_meta output-svg/c-di-GMP-II-update.svg
pretty-sto-pdf/c-di-GMP-II-update.pdf : $(R2R) intermediate/c-di-GMP-II-update.cons.sto $(fancify)
	perl $(fancify) -pdf -nonote -noURL -longtable -noTaxTable -abbrevHitsAsNumbers -noGenomeContext -autoColorAllSsCons -forNewMotifsWeb -beMoreLikeYaaleRNA intermediate/c-di-GMP-II-update.cons.sto intermediate/c-di-GMP-II-update.cons.sto.pretty-sto.tex
	pdflatex --output-directory=intermediate intermediate/c-di-GMP-II-update.cons.sto.pretty-sto.tex
	pdflatex --output-directory=intermediate intermediate/c-di-GMP-II-update.cons.sto.pretty-sto.tex
	pdfcrop intermediate/c-di-GMP-II-update.cons.sto.pretty-sto.pdf pretty-sto-pdf/c-di-GMP-II-update.pdf
output-pdf/demo1-iii.pdf : $(R2R) intermediate/demo1-iii.cons.sto meta/demo1-iii.r2r_meta
	export R2R_DUMP_FILE=dump-file.txt;$(R2R)  meta/demo1-iii.r2r_meta output-pdf/demo1-iii.pdf
output-svg/demo1-iii.svg : $(R2R) intermediate/demo1-iii.cons.sto meta/demo1-iii.r2r_meta
	export R2R_DUMP_FILE=dump-file.txt;$(R2R)  meta/demo1-iii.r2r_meta output-svg/demo1-iii.svg
pretty-sto-pdf/demo1-iii.pdf : $(R2R) intermediate/demo1-iii.cons.sto $(fancify)
	perl $(fancify) -pdf -nonote -noURL -longtable -noTaxTable -abbrevHitsAsNumbers -noGenomeContext -autoColorAllSsCons -forNewMotifsWeb -beMoreLikeYaaleRNA intermediate/demo1-iii.cons.sto intermediate/demo1-iii.cons.sto.pretty-sto.tex
	pdflatex --output-directory=intermediate intermediate/demo1-iii.cons.sto.pretty-sto.tex
	pdflatex --output-directory=intermediate intermediate/demo1-iii.cons.sto.pretty-sto.tex
	pdfcrop intermediate/demo1-iii.cons.sto.pretty-sto.pdf pretty-sto-pdf/demo1-iii.pdf
output-pdf/IMES-2.pdf : $(R2R) intermediate/IMES-2.cons.sto intermediate/IMES-2-pknot.cons.sto meta/IMES-2.r2r_meta
	export R2R_DUMP_FILE=dump-file.txt;$(R2R)  meta/IMES-2.r2r_meta output-pdf/IMES-2.pdf
output-svg/IMES-2.svg : $(R2R) intermediate/IMES-2.cons.sto intermediate/IMES-2-pknot.cons.sto meta/IMES-2.r2r_meta
	export R2R_DUMP_FILE=dump-file.txt;$(R2R)  meta/IMES-2.r2r_meta output-svg/IMES-2.svg
pretty-sto-pdf/IMES-2.pdf : $(R2R) intermediate/IMES-2.cons.sto $(fancify)
	perl $(fancify) -pdf -nonote -noURL -longtable -noTaxTable -abbrevHitsAsNumbers -noGenomeContext -autoColorAllSsCons -forNewMotifsWeb -beMoreLikeYaaleRNA intermediate/IMES-2.cons.sto intermediate/IMES-2.cons.sto.pretty-sto.tex
	pdflatex --output-directory=intermediate intermediate/IMES-2.cons.sto.pretty-sto.tex
	pdflatex --output-directory=intermediate intermediate/IMES-2.cons.sto.pretty-sto.tex
	pdfcrop intermediate/IMES-2.cons.sto.pretty-sto.pdf pretty-sto-pdf/IMES-2.pdf
output-pdf/IMES-1.pdf : $(R2R) intermediate/IMES-1.cons.sto intermediate/IMES-1-pknot.cons.sto meta/IMES-1.r2r_meta
	export R2R_DUMP_FILE=dump-file.txt;$(R2R)  meta/IMES-1.r2r_meta output-pdf/IMES-1.pdf
output-svg/IMES-1.svg : $(R2R) intermediate/IMES-1.cons.sto intermediate/IMES-1-pknot.cons.sto meta/IMES-1.r2r_meta
	export R2R_DUMP_FILE=dump-file.txt;$(R2R)  meta/IMES-1.r2r_meta output-svg/IMES-1.svg
pretty-sto-pdf/IMES-1.pdf : $(R2R) intermediate/IMES-1.cons.sto $(fancify)
	perl $(fancify) -pdf -nonote -noURL -longtable -noTaxTable -abbrevHitsAsNumbers -noGenomeContext -autoColorAllSsCons -forNewMotifsWeb -beMoreLikeYaaleRNA intermediate/IMES-1.cons.sto intermediate/IMES-1.cons.sto.pretty-sto.tex
	pdflatex --output-directory=intermediate intermediate/IMES-1.cons.sto.pretty-sto.tex
	pdflatex --output-directory=intermediate intermediate/IMES-1.cons.sto.pretty-sto.tex
	pdfcrop intermediate/IMES-1.cons.sto.pretty-sto.pdf pretty-sto-pdf/IMES-1.pdf
output-pdf/HEARO.pdf : $(R2R) intermediate/HEARO.cons.sto intermediate/HEARO-UAA.cons.sto intermediate/HEARO-RYGCAA.cons.sto meta/HEARO.r2r_meta
	export R2R_DUMP_FILE=dump-file.txt;$(R2R)  meta/HEARO.r2r_meta output-pdf/HEARO.pdf
output-svg/HEARO.svg : $(R2R) intermediate/HEARO.cons.sto intermediate/HEARO-UAA.cons.sto intermediate/HEARO-RYGCAA.cons.sto meta/HEARO.r2r_meta
	export R2R_DUMP_FILE=dump-file.txt;$(R2R)  meta/HEARO.r2r_meta output-svg/HEARO.svg
pretty-sto-pdf/HEARO.pdf : $(R2R) intermediate/HEARO.cons.sto $(fancify)
	perl $(fancify) -pdf -nonote -noURL -longtable -noTaxTable -abbrevHitsAsNumbers -noGenomeContext -autoColorAllSsCons -forNewMotifsWeb -beMoreLikeYaaleRNA intermediate/HEARO.cons.sto intermediate/HEARO.cons.sto.pretty-sto.tex
	pdflatex --output-directory=intermediate intermediate/HEARO.cons.sto.pretty-sto.tex
	pdflatex --output-directory=intermediate intermediate/HEARO.cons.sto.pretty-sto.tex
	pdfcrop intermediate/HEARO.cons.sto.pretty-sto.pdf pretty-sto-pdf/HEARO.pdf
output-pdf/IMES-4.pdf : $(R2R) intermediate/IMES-4.cons.sto meta/IMES-4.r2r_meta
	export R2R_DUMP_FILE=dump-file.txt;$(R2R)  meta/IMES-4.r2r_meta output-pdf/IMES-4.pdf
output-svg/IMES-4.svg : $(R2R) intermediate/IMES-4.cons.sto meta/IMES-4.r2r_meta
	export R2R_DUMP_FILE=dump-file.txt;$(R2R)  meta/IMES-4.r2r_meta output-svg/IMES-4.svg
pretty-sto-pdf/IMES-4.pdf : $(R2R) intermediate/IMES-4.cons.sto $(fancify)
	perl $(fancify) -pdf -nonote -noURL -longtable -noTaxTable -abbrevHitsAsNumbers -noGenomeContext -autoColorAllSsCons -forNewMotifsWeb -beMoreLikeYaaleRNA intermediate/IMES-4.cons.sto intermediate/IMES-4.cons.sto.pretty-sto.tex
	pdflatex --output-directory=intermediate intermediate/IMES-4.cons.sto.pretty-sto.tex
	pdflatex --output-directory=intermediate intermediate/IMES-4.cons.sto.pretty-sto.tex
	pdfcrop intermediate/IMES-4.cons.sto.pretty-sto.pdf pretty-sto-pdf/IMES-4.pdf
output-pdf/GOLLD.pdf : $(R2R) intermediate/GOLLD.cons.sto intermediate/GOLLD-pknot1.cons.sto intermediate/GOLLD-pknot2.cons.sto intermediate/GOLLD-pknot3.cons.sto intermediate/GOLLD-pknot4.cons.sto intermediate/GOLLD-pknot5.cons.sto intermediate/GOLLD-3vnottruncated.cons.sto intermediate/GOLLD-3vp1.cons.sto intermediate/GOLLD-3vp12.cons.sto intermediate/GOLLD-3vp23.cons.sto intermediate/GOLLD-skipbadd2.cons.sto intermediate/GOLLD-d3valid.cons.sto intermediate/GOLLD-d3classic.cons.sto intermediate/GOLLD-d3justone.cons.sto intermediate/GOLLD-p-1-surround.cons.sto intermediate/GOLLD-p-1.cons.sto intermediate/GOLLD-p-2.cons.sto meta/GOLLD.r2r_meta
	export R2R_DUMP_FILE=dump-file.txt;$(R2R)  meta/GOLLD.r2r_meta output-pdf/GOLLD.pdf
output-svg/GOLLD.svg : $(R2R) intermediate/GOLLD.cons.sto intermediate/GOLLD-pknot1.cons.sto intermediate/GOLLD-pknot2.cons.sto intermediate/GOLLD-pknot3.cons.sto intermediate/GOLLD-pknot4.cons.sto intermediate/GOLLD-pknot5.cons.sto intermediate/GOLLD-3vnottruncated.cons.sto intermediate/GOLLD-3vp1.cons.sto intermediate/GOLLD-3vp12.cons.sto intermediate/GOLLD-3vp23.cons.sto intermediate/GOLLD-skipbadd2.cons.sto intermediate/GOLLD-d3valid.cons.sto intermediate/GOLLD-d3classic.cons.sto intermediate/GOLLD-d3justone.cons.sto intermediate/GOLLD-p-1-surround.cons.sto intermediate/GOLLD-p-1.cons.sto intermediate/GOLLD-p-2.cons.sto meta/GOLLD.r2r_meta
	export R2R_DUMP_FILE=dump-file.txt;$(R2R)  meta/GOLLD.r2r_meta output-svg/GOLLD.svg
pretty-sto-pdf/GOLLD.pdf : $(R2R) intermediate/GOLLD.cons.sto $(fancify)
	perl $(fancify) -pdf -nonote -noURL -longtable -noTaxTable -abbrevHitsAsNumbers -noGenomeContext -autoColorAllSsCons -forNewMotifsWeb -beMoreLikeYaaleRNA intermediate/GOLLD.cons.sto intermediate/GOLLD.cons.sto.pretty-sto.tex
	pdflatex --output-directory=intermediate intermediate/GOLLD.cons.sto.pretty-sto.tex
	pdflatex --output-directory=intermediate intermediate/GOLLD.cons.sto.pretty-sto.tex
	pdfcrop intermediate/GOLLD.cons.sto.pretty-sto.pdf pretty-sto-pdf/GOLLD.pdf
output-pdf/IMES-3.pdf : $(R2R) intermediate/IMES-3.cons.sto meta/IMES-3.r2r_meta
	export R2R_DUMP_FILE=dump-file.txt;$(R2R)  meta/IMES-3.r2r_meta output-pdf/IMES-3.pdf
output-svg/IMES-3.svg : $(R2R) intermediate/IMES-3.cons.sto meta/IMES-3.r2r_meta
	export R2R_DUMP_FILE=dump-file.txt;$(R2R)  meta/IMES-3.r2r_meta output-svg/IMES-3.svg
pretty-sto-pdf/IMES-3.pdf : $(R2R) intermediate/IMES-3.cons.sto $(fancify)
	perl $(fancify) -pdf -nonote -noURL -longtable -noTaxTable -abbrevHitsAsNumbers -noGenomeContext -autoColorAllSsCons -forNewMotifsWeb -beMoreLikeYaaleRNA intermediate/IMES-3.cons.sto intermediate/IMES-3.cons.sto.pretty-sto.tex
	pdflatex --output-directory=intermediate intermediate/IMES-3.cons.sto.pretty-sto.tex
	pdflatex --output-directory=intermediate intermediate/IMES-3.cons.sto.pretty-sto.tex
	pdfcrop intermediate/IMES-3.cons.sto.pretty-sto.pdf pretty-sto-pdf/IMES-3.pdf
output-pdf/demo-breakpair-fix4.pdf : $(R2R) intermediate/demo-breakpair-fix4.cons.sto meta/demo-breakpair-fix4.r2r_meta
	export R2R_DUMP_FILE=dump-file.txt;$(R2R)  meta/demo-breakpair-fix4.r2r_meta output-pdf/demo-breakpair-fix4.pdf
output-svg/demo-breakpair-fix4.svg : $(R2R) intermediate/demo-breakpair-fix4.cons.sto meta/demo-breakpair-fix4.r2r_meta
	export R2R_DUMP_FILE=dump-file.txt;$(R2R)  meta/demo-breakpair-fix4.r2r_meta output-svg/demo-breakpair-fix4.svg
pretty-sto-pdf/demo-breakpair-fix4.pdf : $(R2R) intermediate/demo-breakpair-fix4.cons.sto $(fancify)
	perl $(fancify) -pdf -nonote -noURL -longtable -noTaxTable -abbrevHitsAsNumbers -noGenomeContext -autoColorAllSsCons -forNewMotifsWeb -beMoreLikeYaaleRNA intermediate/demo-breakpair-fix4.cons.sto intermediate/demo-breakpair-fix4.cons.sto.pretty-sto.tex
	pdflatex --output-directory=intermediate intermediate/demo-breakpair-fix4.cons.sto.pretty-sto.tex
	pdflatex --output-directory=intermediate intermediate/demo-breakpair-fix4.cons.sto.pretty-sto.tex
	pdfcrop intermediate/demo-breakpair-fix4.cons.sto.pretty-sto.pdf pretty-sto-pdf/demo-breakpair-fix4.pdf
output-pdf/THF.pdf : $(R2R) intermediate/THF.cons.sto meta/THF.r2r_meta
	export R2R_DUMP_FILE=dump-file.txt;$(R2R)  meta/THF.r2r_meta output-pdf/THF.pdf
output-svg/THF.svg : $(R2R) intermediate/THF.cons.sto meta/THF.r2r_meta
	export R2R_DUMP_FILE=dump-file.txt;$(R2R)  meta/THF.r2r_meta output-svg/THF.svg
pretty-sto-pdf/THF.pdf : $(R2R) intermediate/THF.cons.sto $(fancify)
	perl $(fancify) -pdf -nonote -noURL -longtable -noTaxTable -abbrevHitsAsNumbers -noGenomeContext -autoColorAllSsCons -forNewMotifsWeb -beMoreLikeYaaleRNA intermediate/THF.cons.sto intermediate/THF.cons.sto.pretty-sto.tex
	pdflatex --output-directory=intermediate intermediate/THF.cons.sto.pretty-sto.tex
	pdflatex --output-directory=intermediate intermediate/THF.cons.sto.pretty-sto.tex
	pdfcrop intermediate/THF.cons.sto.pretty-sto.pdf pretty-sto-pdf/THF.pdf
output-pdf/hammerhead-typeII.pdf : $(R2R) intermediate/hammerhead-typeII.cons.sto intermediate/hammerhead-typeII-pknot.cons.sto meta/hammerhead-typeII.r2r_meta
	export R2R_DUMP_FILE=dump-file.txt;$(R2R)  meta/hammerhead-typeII.r2r_meta output-pdf/hammerhead-typeII.pdf
output-svg/hammerhead-typeII.svg : $(R2R) intermediate/hammerhead-typeII.cons.sto intermediate/hammerhead-typeII-pknot.cons.sto meta/hammerhead-typeII.r2r_meta
	export R2R_DUMP_FILE=dump-file.txt;$(R2R)  meta/hammerhead-typeII.r2r_meta output-svg/hammerhead-typeII.svg
pretty-sto-pdf/hammerhead-typeII.pdf : $(R2R) intermediate/hammerhead-typeII.cons.sto $(fancify)
	perl $(fancify) -pdf -nonote -noURL -longtable -noTaxTable -abbrevHitsAsNumbers -noGenomeContext -autoColorAllSsCons -forNewMotifsWeb -beMoreLikeYaaleRNA intermediate/hammerhead-typeII.cons.sto intermediate/hammerhead-typeII.cons.sto.pretty-sto.tex
	pdflatex --output-directory=intermediate intermediate/hammerhead-typeII.cons.sto.pretty-sto.tex
	pdflatex --output-directory=intermediate intermediate/hammerhead-typeII.cons.sto.pretty-sto.tex
	pdfcrop intermediate/hammerhead-typeII.cons.sto.pretty-sto.pdf pretty-sto-pdf/hammerhead-typeII.pdf
output-pdf/Moco.pdf : $(R2R) intermediate/Moco.cons.sto intermediate/Moco-withP3.cons.sto meta/Moco.r2r_meta
	export R2R_DUMP_FILE=dump-file.txt;$(R2R)  meta/Moco.r2r_meta output-pdf/Moco.pdf
output-svg/Moco.svg : $(R2R) intermediate/Moco.cons.sto intermediate/Moco-withP3.cons.sto meta/Moco.r2r_meta
	export R2R_DUMP_FILE=dump-file.txt;$(R2R)  meta/Moco.r2r_meta output-svg/Moco.svg
pretty-sto-pdf/Moco.pdf : $(R2R) intermediate/Moco.cons.sto $(fancify)
	perl $(fancify) -pdf -nonote -noURL -longtable -noTaxTable -abbrevHitsAsNumbers -noGenomeContext -autoColorAllSsCons -forNewMotifsWeb -beMoreLikeYaaleRNA intermediate/Moco.cons.sto intermediate/Moco.cons.sto.pretty-sto.tex
	pdflatex --output-directory=intermediate intermediate/Moco.cons.sto.pretty-sto.tex
	pdflatex --output-directory=intermediate intermediate/Moco.cons.sto.pretty-sto.tex
	pdfcrop intermediate/Moco.cons.sto.pretty-sto.pdf pretty-sto-pdf/Moco.pdf
output-pdf/SAM-IV.pdf : $(R2R) intermediate/SAM-IV.cons.sto meta/SAM-IV.r2r_meta
	export R2R_DUMP_FILE=dump-file.txt;$(R2R)  meta/SAM-IV.r2r_meta output-pdf/SAM-IV.pdf
output-svg/SAM-IV.svg : $(R2R) intermediate/SAM-IV.cons.sto meta/SAM-IV.r2r_meta
	export R2R_DUMP_FILE=dump-file.txt;$(R2R)  meta/SAM-IV.r2r_meta output-svg/SAM-IV.svg
pretty-sto-pdf/SAM-IV.pdf : $(R2R) intermediate/SAM-IV.cons.sto $(fancify)
	perl $(fancify) -pdf -nonote -noURL -longtable -noTaxTable -abbrevHitsAsNumbers -noGenomeContext -autoColorAllSsCons -forNewMotifsWeb -beMoreLikeYaaleRNA intermediate/SAM-IV.cons.sto intermediate/SAM-IV.cons.sto.pretty-sto.tex
	pdflatex --output-directory=intermediate intermediate/SAM-IV.cons.sto.pretty-sto.tex
	pdflatex --output-directory=intermediate intermediate/SAM-IV.cons.sto.pretty-sto.tex
	pdfcrop intermediate/SAM-IV.cons.sto.pretty-sto.pdf pretty-sto-pdf/SAM-IV.pdf
output-pdf/TD-1.pdf : $(R2R) intermediate/TD-1.cons.sto meta/TD-1.r2r_meta
	export R2R_DUMP_FILE=dump-file.txt;$(R2R)  meta/TD-1.r2r_meta output-pdf/TD-1.pdf
output-svg/TD-1.svg : $(R2R) intermediate/TD-1.cons.sto meta/TD-1.r2r_meta
	export R2R_DUMP_FILE=dump-file.txt;$(R2R)  meta/TD-1.r2r_meta output-svg/TD-1.svg
pretty-sto-pdf/TD-1.pdf : $(R2R) intermediate/TD-1.cons.sto $(fancify)
	perl $(fancify) -pdf -nonote -noURL -longtable -noTaxTable -abbrevHitsAsNumbers -noGenomeContext -autoColorAllSsCons -forNewMotifsWeb -beMoreLikeYaaleRNA intermediate/TD-1.cons.sto intermediate/TD-1.cons.sto.pretty-sto.tex
	pdflatex --output-directory=intermediate intermediate/TD-1.cons.sto.pretty-sto.tex
	pdflatex --output-directory=intermediate intermediate/TD-1.cons.sto.pretty-sto.tex
	pdfcrop intermediate/TD-1.cons.sto.pretty-sto.pdf pretty-sto-pdf/TD-1.pdf
output-pdf/sucA.pdf : $(R2R) intermediate/sucA.cons.sto meta/sucA.r2r_meta
	export R2R_DUMP_FILE=dump-file.txt;$(R2R)  meta/sucA.r2r_meta output-pdf/sucA.pdf
output-svg/sucA.svg : $(R2R) intermediate/sucA.cons.sto meta/sucA.r2r_meta
	export R2R_DUMP_FILE=dump-file.txt;$(R2R)  meta/sucA.r2r_meta output-svg/sucA.svg
pretty-sto-pdf/sucA.pdf : $(R2R) intermediate/sucA.cons.sto $(fancify)
	perl $(fancify) -pdf -nonote -noURL -longtable -noTaxTable -abbrevHitsAsNumbers -noGenomeContext -autoColorAllSsCons -forNewMotifsWeb -beMoreLikeYaaleRNA intermediate/sucA.cons.sto intermediate/sucA.cons.sto.pretty-sto.tex
	pdflatex --output-directory=intermediate intermediate/sucA.cons.sto.pretty-sto.tex
	pdflatex --output-directory=intermediate intermediate/sucA.cons.sto.pretty-sto.tex
	pdfcrop intermediate/sucA.cons.sto.pretty-sto.pdf pretty-sto-pdf/sucA.pdf
output-pdf/TD-2.pdf : $(R2R) intermediate/TD-2.cons.sto meta/TD-2.r2r_meta
	export R2R_DUMP_FILE=dump-file.txt;$(R2R)  meta/TD-2.r2r_meta output-pdf/TD-2.pdf
output-svg/TD-2.svg : $(R2R) intermediate/TD-2.cons.sto meta/TD-2.r2r_meta
	export R2R_DUMP_FILE=dump-file.txt;$(R2R)  meta/TD-2.r2r_meta output-svg/TD-2.svg
pretty-sto-pdf/TD-2.pdf : $(R2R) intermediate/TD-2.cons.sto $(fancify)
	perl $(fancify) -pdf -nonote -noURL -longtable -noTaxTable -abbrevHitsAsNumbers -noGenomeContext -autoColorAllSsCons -forNewMotifsWeb -beMoreLikeYaaleRNA intermediate/TD-2.cons.sto intermediate/TD-2.cons.sto.pretty-sto.tex
	pdflatex --output-directory=intermediate intermediate/TD-2.cons.sto.pretty-sto.tex
	pdflatex --output-directory=intermediate intermediate/TD-2.cons.sto.pretty-sto.tex
	pdfcrop intermediate/TD-2.cons.sto.pretty-sto.pdf pretty-sto-pdf/TD-2.pdf
output-pdf/lacto-2.pdf : $(R2R) intermediate/lacto-2.cons.sto meta/lacto-2.r2r_meta
	export R2R_DUMP_FILE=dump-file.txt;$(R2R)  meta/lacto-2.r2r_meta output-pdf/lacto-2.pdf
output-svg/lacto-2.svg : $(R2R) intermediate/lacto-2.cons.sto meta/lacto-2.r2r_meta
	export R2R_DUMP_FILE=dump-file.txt;$(R2R)  meta/lacto-2.r2r_meta output-svg/lacto-2.svg
pretty-sto-pdf/lacto-2.pdf : $(R2R) intermediate/lacto-2.cons.sto $(fancify)
	perl $(fancify) -pdf -nonote -noURL -longtable -noTaxTable -abbrevHitsAsNumbers -noGenomeContext -autoColorAllSsCons -forNewMotifsWeb -beMoreLikeYaaleRNA intermediate/lacto-2.cons.sto intermediate/lacto-2.cons.sto.pretty-sto.tex
	pdflatex --output-directory=intermediate intermediate/lacto-2.cons.sto.pretty-sto.tex
	pdflatex --output-directory=intermediate intermediate/lacto-2.cons.sto.pretty-sto.tex
	pdfcrop intermediate/lacto-2.cons.sto.pretty-sto.pdf pretty-sto-pdf/lacto-2.pdf
output-pdf/MAEB.pdf : $(R2R) intermediate/MAEB.cons.sto meta/MAEB.r2r_meta
	export R2R_DUMP_FILE=dump-file.txt;$(R2R)  meta/MAEB.r2r_meta output-pdf/MAEB.pdf
output-svg/MAEB.svg : $(R2R) intermediate/MAEB.cons.sto meta/MAEB.r2r_meta
	export R2R_DUMP_FILE=dump-file.txt;$(R2R)  meta/MAEB.r2r_meta output-svg/MAEB.svg
pretty-sto-pdf/MAEB.pdf : $(R2R) intermediate/MAEB.cons.sto $(fancify)
	perl $(fancify) -pdf -nonote -noURL -longtable -noTaxTable -abbrevHitsAsNumbers -noGenomeContext -autoColorAllSsCons -forNewMotifsWeb -beMoreLikeYaaleRNA intermediate/MAEB.cons.sto intermediate/MAEB.cons.sto.pretty-sto.tex
	pdflatex --output-directory=intermediate intermediate/MAEB.cons.sto.pretty-sto.tex
	pdflatex --output-directory=intermediate intermediate/MAEB.cons.sto.pretty-sto.tex
	pdfcrop intermediate/MAEB.cons.sto.pretty-sto.pdf pretty-sto-pdf/MAEB.pdf
output-pdf/excisionase.pdf : $(R2R) intermediate/excisionase.cons.sto meta/excisionase.r2r_meta
	export R2R_DUMP_FILE=dump-file.txt;$(R2R)  meta/excisionase.r2r_meta output-pdf/excisionase.pdf
output-svg/excisionase.svg : $(R2R) intermediate/excisionase.cons.sto meta/excisionase.r2r_meta
	export R2R_DUMP_FILE=dump-file.txt;$(R2R)  meta/excisionase.r2r_meta output-svg/excisionase.svg
pretty-sto-pdf/excisionase.pdf : $(R2R) intermediate/excisionase.cons.sto $(fancify)
	perl $(fancify) -pdf -nonote -noURL -longtable -noTaxTable -abbrevHitsAsNumbers -noGenomeContext -autoColorAllSsCons -forNewMotifsWeb -beMoreLikeYaaleRNA intermediate/excisionase.cons.sto intermediate/excisionase.cons.sto.pretty-sto.tex
	pdflatex --output-directory=intermediate intermediate/excisionase.cons.sto.pretty-sto.tex
	pdflatex --output-directory=intermediate intermediate/excisionase.cons.sto.pretty-sto.tex
	pdfcrop intermediate/excisionase.cons.sto.pretty-sto.pdf pretty-sto-pdf/excisionase.pdf
output-pdf/6C.pdf : $(R2R) intermediate/6C.cons.sto meta/6C.r2r_meta
	export R2R_DUMP_FILE=dump-file.txt;$(R2R)  meta/6C.r2r_meta output-pdf/6C.pdf
output-svg/6C.svg : $(R2R) intermediate/6C.cons.sto meta/6C.r2r_meta
	export R2R_DUMP_FILE=dump-file.txt;$(R2R)  meta/6C.r2r_meta output-svg/6C.svg
pretty-sto-pdf/6C.pdf : $(R2R) intermediate/6C.cons.sto $(fancify)
	perl $(fancify) -pdf -nonote -noURL -longtable -noTaxTable -abbrevHitsAsNumbers -noGenomeContext -autoColorAllSsCons -forNewMotifsWeb -beMoreLikeYaaleRNA intermediate/6C.cons.sto intermediate/6C.cons.sto.pretty-sto.tex
	pdflatex --output-directory=intermediate intermediate/6C.cons.sto.pretty-sto.tex
	pdflatex --output-directory=intermediate intermediate/6C.cons.sto.pretty-sto.tex
	pdfcrop intermediate/6C.cons.sto.pretty-sto.pdf pretty-sto-pdf/6C.pdf
output-pdf/preQ1-II.pdf : $(R2R) intermediate/preQ1-II.cons.sto meta/preQ1-II.r2r_meta
	export R2R_DUMP_FILE=dump-file.txt;$(R2R)  meta/preQ1-II.r2r_meta output-pdf/preQ1-II.pdf
output-svg/preQ1-II.svg : $(R2R) intermediate/preQ1-II.cons.sto meta/preQ1-II.r2r_meta
	export R2R_DUMP_FILE=dump-file.txt;$(R2R)  meta/preQ1-II.r2r_meta output-svg/preQ1-II.svg
pretty-sto-pdf/preQ1-II.pdf : $(R2R) intermediate/preQ1-II.cons.sto $(fancify)
	perl $(fancify) -pdf -nonote -noURL -longtable -noTaxTable -abbrevHitsAsNumbers -noGenomeContext -autoColorAllSsCons -forNewMotifsWeb -beMoreLikeYaaleRNA intermediate/preQ1-II.cons.sto intermediate/preQ1-II.cons.sto.pretty-sto.tex
	pdflatex --output-directory=intermediate intermediate/preQ1-II.cons.sto.pretty-sto.tex
	pdflatex --output-directory=intermediate intermediate/preQ1-II.cons.sto.pretty-sto.tex
	pdfcrop intermediate/preQ1-II.cons.sto.pretty-sto.pdf pretty-sto-pdf/preQ1-II.pdf
output-pdf/23S-methyl.pdf : $(R2R) intermediate/23S-methyl.cons.sto meta/23S-methyl.r2r_meta
	export R2R_DUMP_FILE=dump-file.txt;$(R2R)  meta/23S-methyl.r2r_meta output-pdf/23S-methyl.pdf
output-svg/23S-methyl.svg : $(R2R) intermediate/23S-methyl.cons.sto meta/23S-methyl.r2r_meta
	export R2R_DUMP_FILE=dump-file.txt;$(R2R)  meta/23S-methyl.r2r_meta output-svg/23S-methyl.svg
pretty-sto-pdf/23S-methyl.pdf : $(R2R) intermediate/23S-methyl.cons.sto $(fancify)
	perl $(fancify) -pdf -nonote -noURL -longtable -noTaxTable -abbrevHitsAsNumbers -noGenomeContext -autoColorAllSsCons -forNewMotifsWeb -beMoreLikeYaaleRNA intermediate/23S-methyl.cons.sto intermediate/23S-methyl.cons.sto.pretty-sto.tex
	pdflatex --output-directory=intermediate intermediate/23S-methyl.cons.sto.pretty-sto.tex
	pdflatex --output-directory=intermediate intermediate/23S-methyl.cons.sto.pretty-sto.tex
	pdfcrop intermediate/23S-methyl.cons.sto.pretty-sto.pdf pretty-sto-pdf/23S-methyl.pdf
output-pdf/GEMM.pdf : $(R2R) intermediate/GEMM.cons.sto intermediate/GEMM-RXGYRA.cons.sto intermediate/GEMM-RXGRRA.cons.sto intermediate/GEMM-BP.cons.sto intermediate/GEMM-GYRA.cons.sto intermediate/GEMM-GRRA.cons.sto intermediate/GEMM-other.cons.sto meta/GEMM.r2r_meta
	export R2R_DUMP_FILE=dump-file.txt;$(R2R)  meta/GEMM.r2r_meta output-pdf/GEMM.pdf
output-svg/GEMM.svg : $(R2R) intermediate/GEMM.cons.sto intermediate/GEMM-RXGYRA.cons.sto intermediate/GEMM-RXGRRA.cons.sto intermediate/GEMM-BP.cons.sto intermediate/GEMM-GYRA.cons.sto intermediate/GEMM-GRRA.cons.sto intermediate/GEMM-other.cons.sto meta/GEMM.r2r_meta
	export R2R_DUMP_FILE=dump-file.txt;$(R2R)  meta/GEMM.r2r_meta output-svg/GEMM.svg
pretty-sto-pdf/GEMM.pdf : $(R2R) intermediate/GEMM.cons.sto $(fancify)
	perl $(fancify) -pdf -nonote -noURL -longtable -noTaxTable -abbrevHitsAsNumbers -noGenomeContext -autoColorAllSsCons -forNewMotifsWeb -beMoreLikeYaaleRNA intermediate/GEMM.cons.sto intermediate/GEMM.cons.sto.pretty-sto.tex
	pdflatex --output-directory=intermediate intermediate/GEMM.cons.sto.pretty-sto.tex
	pdflatex --output-directory=intermediate intermediate/GEMM.cons.sto.pretty-sto.tex
	pdfcrop intermediate/GEMM.cons.sto.pretty-sto.pdf pretty-sto-pdf/GEMM.pdf
output-pdf/coccus-1.pdf : $(R2R) intermediate/coccus-1.cons.sto meta/coccus-1.r2r_meta
	export R2R_DUMP_FILE=dump-file.txt;$(R2R)  meta/coccus-1.r2r_meta output-pdf/coccus-1.pdf
output-svg/coccus-1.svg : $(R2R) intermediate/coccus-1.cons.sto meta/coccus-1.r2r_meta
	export R2R_DUMP_FILE=dump-file.txt;$(R2R)  meta/coccus-1.r2r_meta output-svg/coccus-1.svg
pretty-sto-pdf/coccus-1.pdf : $(R2R) intermediate/coccus-1.cons.sto $(fancify)
	perl $(fancify) -pdf -nonote -noURL -longtable -noTaxTable -abbrevHitsAsNumbers -noGenomeContext -autoColorAllSsCons -forNewMotifsWeb -beMoreLikeYaaleRNA intermediate/coccus-1.cons.sto intermediate/coccus-1.cons.sto.pretty-sto.tex
	pdflatex --output-directory=intermediate intermediate/coccus-1.cons.sto.pretty-sto.tex
	pdflatex --output-directory=intermediate intermediate/coccus-1.cons.sto.pretty-sto.tex
	pdfcrop intermediate/coccus-1.cons.sto.pretty-sto.pdf pretty-sto-pdf/coccus-1.pdf
output-pdf/anti-hemB.pdf : $(R2R) intermediate/anti-hemB.cons.sto meta/anti-hemB.r2r_meta
	export R2R_DUMP_FILE=dump-file.txt;$(R2R)  meta/anti-hemB.r2r_meta output-pdf/anti-hemB.pdf
output-svg/anti-hemB.svg : $(R2R) intermediate/anti-hemB.cons.sto meta/anti-hemB.r2r_meta
	export R2R_DUMP_FILE=dump-file.txt;$(R2R)  meta/anti-hemB.r2r_meta output-svg/anti-hemB.svg
pretty-sto-pdf/anti-hemB.pdf : $(R2R) intermediate/anti-hemB.cons.sto $(fancify)
	perl $(fancify) -pdf -nonote -noURL -longtable -noTaxTable -abbrevHitsAsNumbers -noGenomeContext -autoColorAllSsCons -forNewMotifsWeb -beMoreLikeYaaleRNA intermediate/anti-hemB.cons.sto intermediate/anti-hemB.cons.sto.pretty-sto.tex
	pdflatex --output-directory=intermediate intermediate/anti-hemB.cons.sto.pretty-sto.tex
	pdflatex --output-directory=intermediate intermediate/anti-hemB.cons.sto.pretty-sto.tex
	pdfcrop intermediate/anti-hemB.cons.sto.pretty-sto.pdf pretty-sto-pdf/anti-hemB.pdf
output-pdf/ATPC.pdf : $(R2R) intermediate/ATPC.cons.sto meta/ATPC.r2r_meta
	export R2R_DUMP_FILE=dump-file.txt;$(R2R)  meta/ATPC.r2r_meta output-pdf/ATPC.pdf
output-svg/ATPC.svg : $(R2R) intermediate/ATPC.cons.sto meta/ATPC.r2r_meta
	export R2R_DUMP_FILE=dump-file.txt;$(R2R)  meta/ATPC.r2r_meta output-svg/ATPC.svg
pretty-sto-pdf/ATPC.pdf : $(R2R) intermediate/ATPC.cons.sto $(fancify)
	perl $(fancify) -pdf -nonote -noURL -longtable -noTaxTable -abbrevHitsAsNumbers -noGenomeContext -autoColorAllSsCons -forNewMotifsWeb -beMoreLikeYaaleRNA intermediate/ATPC.cons.sto intermediate/ATPC.cons.sto.pretty-sto.tex
	pdflatex --output-directory=intermediate intermediate/ATPC.cons.sto.pretty-sto.tex
	pdflatex --output-directory=intermediate intermediate/ATPC.cons.sto.pretty-sto.tex
	pdfcrop intermediate/ATPC.cons.sto.pretty-sto.pdf pretty-sto-pdf/ATPC.pdf
output-pdf/alpha-transposase.pdf : $(R2R) intermediate/alpha-transposase.cons.sto meta/alpha-transposase.r2r_meta
	export R2R_DUMP_FILE=dump-file.txt;$(R2R)  meta/alpha-transposase.r2r_meta output-pdf/alpha-transposase.pdf
output-svg/alpha-transposase.svg : $(R2R) intermediate/alpha-transposase.cons.sto meta/alpha-transposase.r2r_meta
	export R2R_DUMP_FILE=dump-file.txt;$(R2R)  meta/alpha-transposase.r2r_meta output-svg/alpha-transposase.svg
pretty-sto-pdf/alpha-transposase.pdf : $(R2R) intermediate/alpha-transposase.cons.sto $(fancify)
	perl $(fancify) -pdf -nonote -noURL -longtable -noTaxTable -abbrevHitsAsNumbers -noGenomeContext -autoColorAllSsCons -forNewMotifsWeb -beMoreLikeYaaleRNA intermediate/alpha-transposase.cons.sto intermediate/alpha-transposase.cons.sto.pretty-sto.tex
	pdflatex --output-directory=intermediate intermediate/alpha-transposase.cons.sto.pretty-sto.tex
	pdflatex --output-directory=intermediate intermediate/alpha-transposase.cons.sto.pretty-sto.tex
	pdfcrop intermediate/alpha-transposase.cons.sto.pretty-sto.pdf pretty-sto-pdf/alpha-transposase.pdf
output-pdf/lacto-1.pdf : $(R2R) intermediate/lacto-1.cons.sto meta/lacto-1.r2r_meta
	export R2R_DUMP_FILE=dump-file.txt;$(R2R)  meta/lacto-1.r2r_meta output-pdf/lacto-1.pdf
output-svg/lacto-1.svg : $(R2R) intermediate/lacto-1.cons.sto meta/lacto-1.r2r_meta
	export R2R_DUMP_FILE=dump-file.txt;$(R2R)  meta/lacto-1.r2r_meta output-svg/lacto-1.svg
pretty-sto-pdf/lacto-1.pdf : $(R2R) intermediate/lacto-1.cons.sto $(fancify)
	perl $(fancify) -pdf -nonote -noURL -longtable -noTaxTable -abbrevHitsAsNumbers -noGenomeContext -autoColorAllSsCons -forNewMotifsWeb -beMoreLikeYaaleRNA intermediate/lacto-1.cons.sto intermediate/lacto-1.cons.sto.pretty-sto.tex
	pdflatex --output-directory=intermediate intermediate/lacto-1.cons.sto.pretty-sto.tex
	pdflatex --output-directory=intermediate intermediate/lacto-1.cons.sto.pretty-sto.tex
	pdfcrop intermediate/lacto-1.cons.sto.pretty-sto.pdf pretty-sto-pdf/lacto-1.pdf
output-pdf/g150.pdf : $(R2R) intermediate/g150.cons.sto meta/g150.r2r_meta
	export R2R_DUMP_FILE=dump-file.txt;$(R2R)  meta/g150.r2r_meta output-pdf/g150.pdf
output-svg/g150.svg : $(R2R) intermediate/g150.cons.sto meta/g150.r2r_meta
	export R2R_DUMP_FILE=dump-file.txt;$(R2R)  meta/g150.r2r_meta output-svg/g150.svg
pretty-sto-pdf/g150.pdf : $(R2R) intermediate/g150.cons.sto $(fancify)
	perl $(fancify) -pdf -nonote -noURL -longtable -noTaxTable -abbrevHitsAsNumbers -noGenomeContext -autoColorAllSsCons -forNewMotifsWeb -beMoreLikeYaaleRNA intermediate/g150.cons.sto intermediate/g150.cons.sto.pretty-sto.tex
	pdflatex --output-directory=intermediate intermediate/g150.cons.sto.pretty-sto.tex
	pdflatex --output-directory=intermediate intermediate/g150.cons.sto.pretty-sto.tex
	pdfcrop intermediate/g150.cons.sto.pretty-sto.pdf pretty-sto-pdf/g150.pdf
output-pdf/cyano-30S.pdf : $(R2R) intermediate/cyano-30S.cons.sto intermediate/cyano-30S-pknot.cons.sto meta/cyano-30S.r2r_meta
	export R2R_DUMP_FILE=dump-file.txt;$(R2R)  meta/cyano-30S.r2r_meta output-pdf/cyano-30S.pdf
output-svg/cyano-30S.svg : $(R2R) intermediate/cyano-30S.cons.sto intermediate/cyano-30S-pknot.cons.sto meta/cyano-30S.r2r_meta
	export R2R_DUMP_FILE=dump-file.txt;$(R2R)  meta/cyano-30S.r2r_meta output-svg/cyano-30S.svg
pretty-sto-pdf/cyano-30S.pdf : $(R2R) intermediate/cyano-30S.cons.sto $(fancify)
	perl $(fancify) -pdf -nonote -noURL -longtable -noTaxTable -abbrevHitsAsNumbers -noGenomeContext -autoColorAllSsCons -forNewMotifsWeb -beMoreLikeYaaleRNA intermediate/cyano-30S.cons.sto intermediate/cyano-30S.cons.sto.pretty-sto.tex
	pdflatex --output-directory=intermediate intermediate/cyano-30S.cons.sto.pretty-sto.tex
	pdflatex --output-directory=intermediate intermediate/cyano-30S.cons.sto.pretty-sto.tex
	pdfcrop intermediate/cyano-30S.cons.sto.pretty-sto.pdf pretty-sto-pdf/cyano-30S.pdf
output-pdf/mini-ykkC.pdf : $(R2R) intermediate/mini-ykkC.cons.sto meta/mini-ykkC.r2r_meta
	export R2R_DUMP_FILE=dump-file.txt;$(R2R)  meta/mini-ykkC.r2r_meta output-pdf/mini-ykkC.pdf
output-svg/mini-ykkC.svg : $(R2R) intermediate/mini-ykkC.cons.sto meta/mini-ykkC.r2r_meta
	export R2R_DUMP_FILE=dump-file.txt;$(R2R)  meta/mini-ykkC.r2r_meta output-svg/mini-ykkC.svg
pretty-sto-pdf/mini-ykkC.pdf : $(R2R) intermediate/mini-ykkC.cons.sto $(fancify)
	perl $(fancify) -pdf -nonote -noURL -longtable -noTaxTable -abbrevHitsAsNumbers -noGenomeContext -autoColorAllSsCons -forNewMotifsWeb -beMoreLikeYaaleRNA intermediate/mini-ykkC.cons.sto intermediate/mini-ykkC.cons.sto.pretty-sto.tex
	pdflatex --output-directory=intermediate intermediate/mini-ykkC.cons.sto.pretty-sto.tex
	pdflatex --output-directory=intermediate intermediate/mini-ykkC.cons.sto.pretty-sto.tex
	pdfcrop intermediate/mini-ykkC.cons.sto.pretty-sto.pdf pretty-sto-pdf/mini-ykkC.pdf
output-pdf/purD.pdf : $(R2R) intermediate/purD.cons.sto intermediate/purD-MODSTEM.cons.sto intermediate/purD-MODSTEM2.cons.sto meta/purD.r2r_meta
	export R2R_DUMP_FILE=dump-file.txt;$(R2R)  meta/purD.r2r_meta output-pdf/purD.pdf
output-svg/purD.svg : $(R2R) intermediate/purD.cons.sto intermediate/purD-MODSTEM.cons.sto intermediate/purD-MODSTEM2.cons.sto meta/purD.r2r_meta
	export R2R_DUMP_FILE=dump-file.txt;$(R2R)  meta/purD.r2r_meta output-svg/purD.svg
pretty-sto-pdf/purD.pdf : $(R2R) intermediate/purD.cons.sto $(fancify)
	perl $(fancify) -pdf -nonote -noURL -longtable -noTaxTable -abbrevHitsAsNumbers -noGenomeContext -autoColorAllSsCons -forNewMotifsWeb -beMoreLikeYaaleRNA intermediate/purD.cons.sto intermediate/purD.cons.sto.pretty-sto.tex
	pdflatex --output-directory=intermediate intermediate/purD.cons.sto.pretty-sto.tex
	pdflatex --output-directory=intermediate intermediate/purD.cons.sto.pretty-sto.tex
	pdfcrop intermediate/purD.cons.sto.pretty-sto.pdf pretty-sto-pdf/purD.pdf
output-pdf/demo-contrived.pdf : $(R2R) intermediate/demo-contrived.cons.sto meta/demo-contrived.r2r_meta
	export R2R_DUMP_FILE=dump-file.txt;$(R2R)  meta/demo-contrived.r2r_meta output-pdf/demo-contrived.pdf
output-svg/demo-contrived.svg : $(R2R) intermediate/demo-contrived.cons.sto meta/demo-contrived.r2r_meta
	export R2R_DUMP_FILE=dump-file.txt;$(R2R)  meta/demo-contrived.r2r_meta output-svg/demo-contrived.svg
pretty-sto-pdf/demo-contrived.pdf : $(R2R) intermediate/demo-contrived.cons.sto $(fancify)
	perl $(fancify) -pdf -nonote -noURL -longtable -noTaxTable -abbrevHitsAsNumbers -noGenomeContext -autoColorAllSsCons -forNewMotifsWeb -beMoreLikeYaaleRNA intermediate/demo-contrived.cons.sto intermediate/demo-contrived.cons.sto.pretty-sto.tex
	pdflatex --output-directory=intermediate intermediate/demo-contrived.cons.sto.pretty-sto.tex
	pdflatex --output-directory=intermediate intermediate/demo-contrived.cons.sto.pretty-sto.tex
	pdfcrop intermediate/demo-contrived.cons.sto.pretty-sto.pdf pretty-sto-pdf/demo-contrived.pdf
output-pdf/demo1.pdf : $(R2R) intermediate/demo1.cons.sto meta/demo1.r2r_meta
	export R2R_DUMP_FILE=dump-file.txt;$(R2R)  meta/demo1.r2r_meta output-pdf/demo1.pdf
output-svg/demo1.svg : $(R2R) intermediate/demo1.cons.sto meta/demo1.r2r_meta
	export R2R_DUMP_FILE=dump-file.txt;$(R2R)  meta/demo1.r2r_meta output-svg/demo1.svg
pretty-sto-pdf/demo1.pdf : $(R2R) intermediate/demo1.cons.sto $(fancify)
	perl $(fancify) -pdf -nonote -noURL -longtable -noTaxTable -abbrevHitsAsNumbers -noGenomeContext -autoColorAllSsCons -forNewMotifsWeb -beMoreLikeYaaleRNA intermediate/demo1.cons.sto intermediate/demo1.cons.sto.pretty-sto.tex
	pdflatex --output-directory=intermediate intermediate/demo1.cons.sto.pretty-sto.tex
	pdflatex --output-directory=intermediate intermediate/demo1.cons.sto.pretty-sto.tex
	pdfcrop intermediate/demo1.cons.sto.pretty-sto.pdf pretty-sto-pdf/demo1.pdf
output-pdf/demo-multistem.pdf : $(R2R) intermediate/demo-multistem.cons.sto meta/demo-multistem.r2r_meta
	export R2R_DUMP_FILE=dump-file.txt;$(R2R)  meta/demo-multistem.r2r_meta output-pdf/demo-multistem.pdf
output-svg/demo-multistem.svg : $(R2R) intermediate/demo-multistem.cons.sto meta/demo-multistem.r2r_meta
	export R2R_DUMP_FILE=dump-file.txt;$(R2R)  meta/demo-multistem.r2r_meta output-svg/demo-multistem.svg
pretty-sto-pdf/demo-multistem.pdf : $(R2R) intermediate/demo-multistem.cons.sto $(fancify)
	perl $(fancify) -pdf -nonote -noURL -longtable -noTaxTable -abbrevHitsAsNumbers -noGenomeContext -autoColorAllSsCons -forNewMotifsWeb -beMoreLikeYaaleRNA intermediate/demo-multistem.cons.sto intermediate/demo-multistem.cons.sto.pretty-sto.tex
	pdflatex --output-directory=intermediate intermediate/demo-multistem.cons.sto.pretty-sto.tex
	pdflatex --output-directory=intermediate intermediate/demo-multistem.cons.sto.pretty-sto.tex
	pdfcrop intermediate/demo-multistem.cons.sto.pretty-sto.pdf pretty-sto-pdf/demo-multistem.pdf
output-pdf/demo1-ii.pdf : $(R2R) intermediate/demo1-ii.cons.sto meta/demo1-ii.r2r_meta
	export R2R_DUMP_FILE=dump-file.txt;$(R2R)  meta/demo1-ii.r2r_meta output-pdf/demo1-ii.pdf
output-svg/demo1-ii.svg : $(R2R) intermediate/demo1-ii.cons.sto meta/demo1-ii.r2r_meta
	export R2R_DUMP_FILE=dump-file.txt;$(R2R)  meta/demo1-ii.r2r_meta output-svg/demo1-ii.svg
pretty-sto-pdf/demo1-ii.pdf : $(R2R) intermediate/demo1-ii.cons.sto $(fancify)
	perl $(fancify) -pdf -nonote -noURL -longtable -noTaxTable -abbrevHitsAsNumbers -noGenomeContext -autoColorAllSsCons -forNewMotifsWeb -beMoreLikeYaaleRNA intermediate/demo1-ii.cons.sto intermediate/demo1-ii.cons.sto.pretty-sto.tex
	pdflatex --output-directory=intermediate intermediate/demo1-ii.cons.sto.pretty-sto.tex
	pdflatex --output-directory=intermediate intermediate/demo1-ii.cons.sto.pretty-sto.tex
	pdfcrop intermediate/demo1-ii.cons.sto.pretty-sto.pdf pretty-sto-pdf/demo1-ii.pdf
output-pdf/demo-modular.pdf : $(R2R) intermediate/demo-modular.cons.sto intermediate/demo-modular-GNRA.cons.sto intermediate/demo-modular-UNCG.cons.sto intermediate/demo-modular-OPT.cons.sto meta/demo-modular.r2r_meta
	export R2R_DUMP_FILE=dump-file.txt;$(R2R)  meta/demo-modular.r2r_meta output-pdf/demo-modular.pdf
output-svg/demo-modular.svg : $(R2R) intermediate/demo-modular.cons.sto intermediate/demo-modular-GNRA.cons.sto intermediate/demo-modular-UNCG.cons.sto intermediate/demo-modular-OPT.cons.sto meta/demo-modular.r2r_meta
	export R2R_DUMP_FILE=dump-file.txt;$(R2R)  meta/demo-modular.r2r_meta output-svg/demo-modular.svg
pretty-sto-pdf/demo-modular.pdf : $(R2R) intermediate/demo-modular.cons.sto $(fancify)
	perl $(fancify) -pdf -nonote -noURL -longtable -noTaxTable -abbrevHitsAsNumbers -noGenomeContext -autoColorAllSsCons -forNewMotifsWeb -beMoreLikeYaaleRNA intermediate/demo-modular.cons.sto intermediate/demo-modular.cons.sto.pretty-sto.tex
	pdflatex --output-directory=intermediate intermediate/demo-modular.cons.sto.pretty-sto.tex
	pdflatex --output-directory=intermediate intermediate/demo-modular.cons.sto.pretty-sto.tex
	pdfcrop intermediate/demo-modular.cons.sto.pretty-sto.pdf pretty-sto-pdf/demo-modular.pdf
output-pdf/demo-breakpair-fix1.pdf : $(R2R) intermediate/demo-breakpair-fix1.cons.sto meta/demo-breakpair-fix1.r2r_meta
	export R2R_DUMP_FILE=dump-file.txt;$(R2R)  meta/demo-breakpair-fix1.r2r_meta output-pdf/demo-breakpair-fix1.pdf
output-svg/demo-breakpair-fix1.svg : $(R2R) intermediate/demo-breakpair-fix1.cons.sto meta/demo-breakpair-fix1.r2r_meta
	export R2R_DUMP_FILE=dump-file.txt;$(R2R)  meta/demo-breakpair-fix1.r2r_meta output-svg/demo-breakpair-fix1.svg
pretty-sto-pdf/demo-breakpair-fix1.pdf : $(R2R) intermediate/demo-breakpair-fix1.cons.sto $(fancify)
	perl $(fancify) -pdf -nonote -noURL -longtable -noTaxTable -abbrevHitsAsNumbers -noGenomeContext -autoColorAllSsCons -forNewMotifsWeb -beMoreLikeYaaleRNA intermediate/demo-breakpair-fix1.cons.sto intermediate/demo-breakpair-fix1.cons.sto.pretty-sto.tex
	pdflatex --output-directory=intermediate intermediate/demo-breakpair-fix1.cons.sto.pretty-sto.tex
	pdflatex --output-directory=intermediate intermediate/demo-breakpair-fix1.cons.sto.pretty-sto.tex
	pdfcrop intermediate/demo-breakpair-fix1.cons.sto.pretty-sto.pdf pretty-sto-pdf/demo-breakpair-fix1.pdf
output-pdf/U1.pdf : $(R2R) intermediate/U1.cons.sto meta/U1.r2r_meta
	export R2R_DUMP_FILE=dump-file.txt;$(R2R)  meta/U1.r2r_meta output-pdf/U1.pdf
output-svg/U1.svg : $(R2R) intermediate/U1.cons.sto meta/U1.r2r_meta
	export R2R_DUMP_FILE=dump-file.txt;$(R2R)  meta/U1.r2r_meta output-svg/U1.svg
pretty-sto-pdf/U1.pdf : $(R2R) intermediate/U1.cons.sto $(fancify)
	perl $(fancify) -pdf -nonote -noURL -longtable -noTaxTable -abbrevHitsAsNumbers -noGenomeContext -autoColorAllSsCons -forNewMotifsWeb -beMoreLikeYaaleRNA intermediate/U1.cons.sto intermediate/U1.cons.sto.pretty-sto.tex
	pdflatex --output-directory=intermediate intermediate/U1.cons.sto.pretty-sto.tex
	pdflatex --output-directory=intermediate intermediate/U1.cons.sto.pretty-sto.tex
	pdfcrop intermediate/U1.cons.sto.pretty-sto.pdf pretty-sto-pdf/U1.pdf
output-pdf/tRNA.pdf : $(R2R) intermediate/tRNA.cons.sto intermediate/tRNA-var.cons.sto meta/tRNA.r2r_meta
	export R2R_DUMP_FILE=dump-file.txt;$(R2R)  meta/tRNA.r2r_meta output-pdf/tRNA.pdf
output-svg/tRNA.svg : $(R2R) intermediate/tRNA.cons.sto intermediate/tRNA-var.cons.sto meta/tRNA.r2r_meta
	export R2R_DUMP_FILE=dump-file.txt;$(R2R)  meta/tRNA.r2r_meta output-svg/tRNA.svg
pretty-sto-pdf/tRNA.pdf : $(R2R) intermediate/tRNA.cons.sto $(fancify)
	perl $(fancify) -pdf -nonote -noURL -longtable -noTaxTable -abbrevHitsAsNumbers -noGenomeContext -autoColorAllSsCons -forNewMotifsWeb -beMoreLikeYaaleRNA intermediate/tRNA.cons.sto intermediate/tRNA.cons.sto.pretty-sto.tex
	pdflatex --output-directory=intermediate intermediate/tRNA.cons.sto.pretty-sto.tex
	pdflatex --output-directory=intermediate intermediate/tRNA.cons.sto.pretty-sto.tex
	pdfcrop intermediate/tRNA.cons.sto.pretty-sto.pdf pretty-sto-pdf/tRNA.pdf
output-pdf/group-II-DV-DVI.pdf : $(R2R) intermediate/group-II-DV-DVI.cons.sto meta/group-II-DV-DVI.r2r_meta
	export R2R_DUMP_FILE=dump-file.txt;$(R2R)  meta/group-II-DV-DVI.r2r_meta output-pdf/group-II-DV-DVI.pdf
output-svg/group-II-DV-DVI.svg : $(R2R) intermediate/group-II-DV-DVI.cons.sto meta/group-II-DV-DVI.r2r_meta
	export R2R_DUMP_FILE=dump-file.txt;$(R2R)  meta/group-II-DV-DVI.r2r_meta output-svg/group-II-DV-DVI.svg
pretty-sto-pdf/group-II-DV-DVI.pdf : $(R2R) intermediate/group-II-DV-DVI.cons.sto $(fancify)
	perl $(fancify) -pdf -nonote -noURL -longtable -noTaxTable -abbrevHitsAsNumbers -noGenomeContext -autoColorAllSsCons -forNewMotifsWeb -beMoreLikeYaaleRNA intermediate/group-II-DV-DVI.cons.sto intermediate/group-II-DV-DVI.cons.sto.pretty-sto.tex
	pdflatex --output-directory=intermediate intermediate/group-II-DV-DVI.cons.sto.pretty-sto.tex
	pdflatex --output-directory=intermediate intermediate/group-II-DV-DVI.cons.sto.pretty-sto.tex
	pdfcrop intermediate/group-II-DV-DVI.cons.sto.pretty-sto.pdf pretty-sto-pdf/group-II-DV-DVI.pdf
output-pdf/solver-formulation1-1.pdf : $(R2R) intermediate/solver-formulation1-1.cons.sto meta/solver-formulation1-1.r2r_meta
	export R2R_DUMP_FILE=dump-file.txt;$(R2R)  meta/solver-formulation1-1.r2r_meta output-pdf/solver-formulation1-1.pdf
output-svg/solver-formulation1-1.svg : $(R2R) intermediate/solver-formulation1-1.cons.sto meta/solver-formulation1-1.r2r_meta
	export R2R_DUMP_FILE=dump-file.txt;$(R2R)  meta/solver-formulation1-1.r2r_meta output-svg/solver-formulation1-1.svg
pretty-sto-pdf/solver-formulation1-1.pdf : $(R2R) intermediate/solver-formulation1-1.cons.sto $(fancify)
	perl $(fancify) -pdf -nonote -noURL -longtable -noTaxTable -abbrevHitsAsNumbers -noGenomeContext -autoColorAllSsCons -forNewMotifsWeb -beMoreLikeYaaleRNA intermediate/solver-formulation1-1.cons.sto intermediate/solver-formulation1-1.cons.sto.pretty-sto.tex
	pdflatex --output-directory=intermediate intermediate/solver-formulation1-1.cons.sto.pretty-sto.tex
	pdflatex --output-directory=intermediate intermediate/solver-formulation1-1.cons.sto.pretty-sto.tex
	pdfcrop intermediate/solver-formulation1-1.cons.sto.pretty-sto.pdf pretty-sto-pdf/solver-formulation1-1.pdf
output-pdf/ScriptInputExample.pdf : $(R2R) intermediate/ScriptInputExample.cons.sto meta/ScriptInputExample.r2r_meta
	export R2R_DUMP_FILE=dump-file.txt;$(R2R)  meta/ScriptInputExample.r2r_meta output-pdf/ScriptInputExample.pdf
output-svg/ScriptInputExample.svg : $(R2R) intermediate/ScriptInputExample.cons.sto meta/ScriptInputExample.r2r_meta
	export R2R_DUMP_FILE=dump-file.txt;$(R2R)  meta/ScriptInputExample.r2r_meta output-svg/ScriptInputExample.svg
pretty-sto-pdf/ScriptInputExample.pdf : $(R2R) intermediate/ScriptInputExample.cons.sto $(fancify)
	perl $(fancify) -pdf -nonote -noURL -longtable -noTaxTable -abbrevHitsAsNumbers -noGenomeContext -autoColorAllSsCons -forNewMotifsWeb -beMoreLikeYaaleRNA intermediate/ScriptInputExample.cons.sto intermediate/ScriptInputExample.cons.sto.pretty-sto.tex
	pdflatex --output-directory=intermediate intermediate/ScriptInputExample.cons.sto.pretty-sto.tex
	pdflatex --output-directory=intermediate intermediate/ScriptInputExample.cons.sto.pretty-sto.tex
	pdfcrop intermediate/ScriptInputExample.cons.sto.pretty-sto.pdf pretty-sto-pdf/ScriptInputExample.pdf
output-pdf/solver-formulation2-1.pdf : $(R2R) intermediate/solver-formulation2-1.cons.sto meta/solver-formulation2-1.r2r_meta
	export R2R_DUMP_FILE=dump-file.txt;$(R2R)  meta/solver-formulation2-1.r2r_meta output-pdf/solver-formulation2-1.pdf
output-svg/solver-formulation2-1.svg : $(R2R) intermediate/solver-formulation2-1.cons.sto meta/solver-formulation2-1.r2r_meta
	export R2R_DUMP_FILE=dump-file.txt;$(R2R)  meta/solver-formulation2-1.r2r_meta output-svg/solver-formulation2-1.svg
pretty-sto-pdf/solver-formulation2-1.pdf : $(R2R) intermediate/solver-formulation2-1.cons.sto $(fancify)
	perl $(fancify) -pdf -nonote -noURL -longtable -noTaxTable -abbrevHitsAsNumbers -noGenomeContext -autoColorAllSsCons -forNewMotifsWeb -beMoreLikeYaaleRNA intermediate/solver-formulation2-1.cons.sto intermediate/solver-formulation2-1.cons.sto.pretty-sto.tex
	pdflatex --output-directory=intermediate intermediate/solver-formulation2-1.cons.sto.pretty-sto.tex
	pdflatex --output-directory=intermediate intermediate/solver-formulation2-1.cons.sto.pretty-sto.tex
	pdfcrop intermediate/solver-formulation2-1.cons.sto.pretty-sto.pdf pretty-sto-pdf/solver-formulation2-1.pdf
output-pdf/uneven-internal-loop.pdf : $(R2R) intermediate/uneven-internal-loop.cons.sto meta/uneven-internal-loop.r2r_meta
	export R2R_DUMP_FILE=dump-file.txt;$(R2R)  meta/uneven-internal-loop.r2r_meta output-pdf/uneven-internal-loop.pdf
output-svg/uneven-internal-loop.svg : $(R2R) intermediate/uneven-internal-loop.cons.sto meta/uneven-internal-loop.r2r_meta
	export R2R_DUMP_FILE=dump-file.txt;$(R2R)  meta/uneven-internal-loop.r2r_meta output-svg/uneven-internal-loop.svg
pretty-sto-pdf/uneven-internal-loop.pdf : $(R2R) intermediate/uneven-internal-loop.cons.sto $(fancify)
	perl $(fancify) -pdf -nonote -noURL -longtable -noTaxTable -abbrevHitsAsNumbers -noGenomeContext -autoColorAllSsCons -forNewMotifsWeb -beMoreLikeYaaleRNA intermediate/uneven-internal-loop.cons.sto intermediate/uneven-internal-loop.cons.sto.pretty-sto.tex
	pdflatex --output-directory=intermediate intermediate/uneven-internal-loop.cons.sto.pretty-sto.tex
	pdflatex --output-directory=intermediate intermediate/uneven-internal-loop.cons.sto.pretty-sto.tex
	pdfcrop intermediate/uneven-internal-loop.cons.sto.pretty-sto.pdf pretty-sto-pdf/uneven-internal-loop.pdf
output-pdf/two-glycine.pdf : $(R2R) intermediate/two-glycine.cons.sto meta/two-glycine.r2r_meta
	export R2R_DUMP_FILE=dump-file.txt;$(R2R)  meta/two-glycine.r2r_meta output-pdf/two-glycine.pdf
output-svg/two-glycine.svg : $(R2R) intermediate/two-glycine.cons.sto meta/two-glycine.r2r_meta
	export R2R_DUMP_FILE=dump-file.txt;$(R2R)  meta/two-glycine.r2r_meta output-svg/two-glycine.svg
pretty-sto-pdf/two-glycine.pdf : $(R2R) intermediate/two-glycine.cons.sto $(fancify)
	perl $(fancify) -pdf -nonote -noURL -longtable -noTaxTable -abbrevHitsAsNumbers -noGenomeContext -autoColorAllSsCons -forNewMotifsWeb -beMoreLikeYaaleRNA intermediate/two-glycine.cons.sto intermediate/two-glycine.cons.sto.pretty-sto.tex
	pdflatex --output-directory=intermediate intermediate/two-glycine.cons.sto.pretty-sto.tex
	pdflatex --output-directory=intermediate intermediate/two-glycine.cons.sto.pretty-sto.tex
	pdfcrop intermediate/two-glycine.cons.sto.pretty-sto.pdf pretty-sto-pdf/two-glycine.pdf
output-pdf/backbone-path1.pdf : $(R2R) intermediate/backbone-path1.cons.sto meta/backbone-path1.r2r_meta
	export R2R_DUMP_FILE=dump-file.txt;$(R2R)  meta/backbone-path1.r2r_meta output-pdf/backbone-path1.pdf
output-svg/backbone-path1.svg : $(R2R) intermediate/backbone-path1.cons.sto meta/backbone-path1.r2r_meta
	export R2R_DUMP_FILE=dump-file.txt;$(R2R)  meta/backbone-path1.r2r_meta output-svg/backbone-path1.svg
pretty-sto-pdf/backbone-path1.pdf : $(R2R) intermediate/backbone-path1.cons.sto $(fancify)
	perl $(fancify) -pdf -nonote -noURL -longtable -noTaxTable -abbrevHitsAsNumbers -noGenomeContext -autoColorAllSsCons -forNewMotifsWeb -beMoreLikeYaaleRNA intermediate/backbone-path1.cons.sto intermediate/backbone-path1.cons.sto.pretty-sto.tex
	pdflatex --output-directory=intermediate intermediate/backbone-path1.cons.sto.pretty-sto.tex
	pdflatex --output-directory=intermediate intermediate/backbone-path1.cons.sto.pretty-sto.tex
	pdfcrop intermediate/backbone-path1.cons.sto.pretty-sto.pdf pretty-sto-pdf/backbone-path1.pdf
output-pdf/TwoBasePairs.pdf : $(R2R) intermediate/TwoBasePairs.cons.sto meta/TwoBasePairs.r2r_meta
	export R2R_DUMP_FILE=dump-file.txt;$(R2R)  meta/TwoBasePairs.r2r_meta output-pdf/TwoBasePairs.pdf
output-svg/TwoBasePairs.svg : $(R2R) intermediate/TwoBasePairs.cons.sto meta/TwoBasePairs.r2r_meta
	export R2R_DUMP_FILE=dump-file.txt;$(R2R)  meta/TwoBasePairs.r2r_meta output-svg/TwoBasePairs.svg
pretty-sto-pdf/TwoBasePairs.pdf : $(R2R) intermediate/TwoBasePairs.cons.sto $(fancify)
	perl $(fancify) -pdf -nonote -noURL -longtable -noTaxTable -abbrevHitsAsNumbers -noGenomeContext -autoColorAllSsCons -forNewMotifsWeb -beMoreLikeYaaleRNA intermediate/TwoBasePairs.cons.sto intermediate/TwoBasePairs.cons.sto.pretty-sto.tex
	pdflatex --output-directory=intermediate intermediate/TwoBasePairs.cons.sto.pretty-sto.tex
	pdflatex --output-directory=intermediate intermediate/TwoBasePairs.cons.sto.pretty-sto.tex
	pdfcrop intermediate/TwoBasePairs.cons.sto.pretty-sto.pdf pretty-sto-pdf/TwoBasePairs.pdf
output-pdf/E-coli-TPP-rnamotif-descriptor.pdf : $(R2R) intermediate/E-coli-TPP-rnamotif-descriptor.cons.sto meta/E-coli-TPP-rnamotif-descriptor.r2r_meta
	export R2R_DUMP_FILE=dump-file.txt;$(R2R)  meta/E-coli-TPP-rnamotif-descriptor.r2r_meta output-pdf/E-coli-TPP-rnamotif-descriptor.pdf
output-svg/E-coli-TPP-rnamotif-descriptor.svg : $(R2R) intermediate/E-coli-TPP-rnamotif-descriptor.cons.sto meta/E-coli-TPP-rnamotif-descriptor.r2r_meta
	export R2R_DUMP_FILE=dump-file.txt;$(R2R)  meta/E-coli-TPP-rnamotif-descriptor.r2r_meta output-svg/E-coli-TPP-rnamotif-descriptor.svg
pretty-sto-pdf/E-coli-TPP-rnamotif-descriptor.pdf : $(R2R) intermediate/E-coli-TPP-rnamotif-descriptor.cons.sto $(fancify)
	perl $(fancify) -pdf -nonote -noURL -longtable -noTaxTable -abbrevHitsAsNumbers -noGenomeContext -autoColorAllSsCons -forNewMotifsWeb -beMoreLikeYaaleRNA intermediate/E-coli-TPP-rnamotif-descriptor.cons.sto intermediate/E-coli-TPP-rnamotif-descriptor.cons.sto.pretty-sto.tex
	pdflatex --output-directory=intermediate intermediate/E-coli-TPP-rnamotif-descriptor.cons.sto.pretty-sto.tex
	pdflatex --output-directory=intermediate intermediate/E-coli-TPP-rnamotif-descriptor.cons.sto.pretty-sto.tex
	pdfcrop intermediate/E-coli-TPP-rnamotif-descriptor.cons.sto.pretty-sto.pdf pretty-sto-pdf/E-coli-TPP-rnamotif-descriptor.pdf
output-pdf/TestColumnNumbers.pdf : $(R2R) intermediate/TestColumnNumbers.cons.sto meta/TestColumnNumbers.r2r_meta
	export R2R_DUMP_FILE=dump-file.txt;$(R2R)  meta/TestColumnNumbers.r2r_meta output-pdf/TestColumnNumbers.pdf
output-svg/TestColumnNumbers.svg : $(R2R) intermediate/TestColumnNumbers.cons.sto meta/TestColumnNumbers.r2r_meta
	export R2R_DUMP_FILE=dump-file.txt;$(R2R)  meta/TestColumnNumbers.r2r_meta output-svg/TestColumnNumbers.svg
pretty-sto-pdf/TestColumnNumbers.pdf : $(R2R) intermediate/TestColumnNumbers.cons.sto $(fancify)
	perl $(fancify) -pdf -nonote -noURL -longtable -noTaxTable -abbrevHitsAsNumbers -noGenomeContext -autoColorAllSsCons -forNewMotifsWeb -beMoreLikeYaaleRNA intermediate/TestColumnNumbers.cons.sto intermediate/TestColumnNumbers.cons.sto.pretty-sto.tex
	pdflatex --output-directory=intermediate intermediate/TestColumnNumbers.cons.sto.pretty-sto.tex
	pdflatex --output-directory=intermediate intermediate/TestColumnNumbers.cons.sto.pretty-sto.tex
	pdfcrop intermediate/TestColumnNumbers.cons.sto.pretty-sto.pdf pretty-sto-pdf/TestColumnNumbers.pdf
output-pdf/consensus-of-2.pdf : $(R2R) intermediate/consensus-of-2.cons.sto meta/consensus-of-2.r2r_meta
	export R2R_DUMP_FILE=dump-file.txt;$(R2R)  meta/consensus-of-2.r2r_meta output-pdf/consensus-of-2.pdf
output-svg/consensus-of-2.svg : $(R2R) intermediate/consensus-of-2.cons.sto meta/consensus-of-2.r2r_meta
	export R2R_DUMP_FILE=dump-file.txt;$(R2R)  meta/consensus-of-2.r2r_meta output-svg/consensus-of-2.svg
pretty-sto-pdf/consensus-of-2.pdf : $(R2R) intermediate/consensus-of-2.cons.sto $(fancify)
	perl $(fancify) -pdf -nonote -noURL -longtable -noTaxTable -abbrevHitsAsNumbers -noGenomeContext -autoColorAllSsCons -forNewMotifsWeb -beMoreLikeYaaleRNA intermediate/consensus-of-2.cons.sto intermediate/consensus-of-2.cons.sto.pretty-sto.tex
	pdflatex --output-directory=intermediate intermediate/consensus-of-2.cons.sto.pretty-sto.tex
	pdflatex --output-directory=intermediate intermediate/consensus-of-2.cons.sto.pretty-sto.tex
	pdfcrop intermediate/consensus-of-2.cons.sto.pretty-sto.pdf pretty-sto-pdf/consensus-of-2.pdf
output-pdf/1ZIF.pdf : $(R2R) intermediate/1ZIF.cons.sto meta/1ZIF.r2r_meta
	export R2R_DUMP_FILE=dump-file.txt;$(R2R)  meta/1ZIF.r2r_meta output-pdf/1ZIF.pdf
output-svg/1ZIF.svg : $(R2R) intermediate/1ZIF.cons.sto meta/1ZIF.r2r_meta
	export R2R_DUMP_FILE=dump-file.txt;$(R2R)  meta/1ZIF.r2r_meta output-svg/1ZIF.svg
pretty-sto-pdf/1ZIF.pdf : $(R2R) intermediate/1ZIF.cons.sto $(fancify)
	perl $(fancify) -pdf -nonote -noURL -longtable -noTaxTable -abbrevHitsAsNumbers -noGenomeContext -autoColorAllSsCons -forNewMotifsWeb -beMoreLikeYaaleRNA intermediate/1ZIF.cons.sto intermediate/1ZIF.cons.sto.pretty-sto.tex
	pdflatex --output-directory=intermediate intermediate/1ZIF.cons.sto.pretty-sto.tex
	pdflatex --output-directory=intermediate intermediate/1ZIF.cons.sto.pretty-sto.tex
	pdfcrop intermediate/1ZIF.cons.sto.pretty-sto.pdf pretty-sto-pdf/1ZIF.pdf
output-pdf/SmallWithCovary.pdf : $(R2R) intermediate/SmallWithCovary.cons.sto meta/SmallWithCovary.r2r_meta
	export R2R_DUMP_FILE=dump-file.txt;$(R2R)  meta/SmallWithCovary.r2r_meta output-pdf/SmallWithCovary.pdf
output-svg/SmallWithCovary.svg : $(R2R) intermediate/SmallWithCovary.cons.sto meta/SmallWithCovary.r2r_meta
	export R2R_DUMP_FILE=dump-file.txt;$(R2R)  meta/SmallWithCovary.r2r_meta output-svg/SmallWithCovary.svg
pretty-sto-pdf/SmallWithCovary.pdf : $(R2R) intermediate/SmallWithCovary.cons.sto $(fancify)
	perl $(fancify) -pdf -nonote -noURL -longtable -noTaxTable -abbrevHitsAsNumbers -noGenomeContext -autoColorAllSsCons -forNewMotifsWeb -beMoreLikeYaaleRNA intermediate/SmallWithCovary.cons.sto intermediate/SmallWithCovary.cons.sto.pretty-sto.tex
	pdflatex --output-directory=intermediate intermediate/SmallWithCovary.cons.sto.pretty-sto.tex
	pdflatex --output-directory=intermediate intermediate/SmallWithCovary.cons.sto.pretty-sto.tex
	pdfcrop intermediate/SmallWithCovary.cons.sto.pretty-sto.pdf pretty-sto-pdf/SmallWithCovary.pdf
output-pdf/TestAngularAlignment.pdf : $(R2R) intermediate/TestAngularAlignment.cons.sto meta/TestAngularAlignment.r2r_meta
	export R2R_DUMP_FILE=dump-file.txt;$(R2R)  meta/TestAngularAlignment.r2r_meta output-pdf/TestAngularAlignment.pdf
output-svg/TestAngularAlignment.svg : $(R2R) intermediate/TestAngularAlignment.cons.sto meta/TestAngularAlignment.r2r_meta
	export R2R_DUMP_FILE=dump-file.txt;$(R2R)  meta/TestAngularAlignment.r2r_meta output-svg/TestAngularAlignment.svg
pretty-sto-pdf/TestAngularAlignment.pdf : $(R2R) intermediate/TestAngularAlignment.cons.sto $(fancify)
	perl $(fancify) -pdf -nonote -noURL -longtable -noTaxTable -abbrevHitsAsNumbers -noGenomeContext -autoColorAllSsCons -forNewMotifsWeb -beMoreLikeYaaleRNA intermediate/TestAngularAlignment.cons.sto intermediate/TestAngularAlignment.cons.sto.pretty-sto.tex
	pdflatex --output-directory=intermediate intermediate/TestAngularAlignment.cons.sto.pretty-sto.tex
	pdflatex --output-directory=intermediate intermediate/TestAngularAlignment.cons.sto.pretty-sto.tex
	pdfcrop intermediate/TestAngularAlignment.cons.sto.pretty-sto.pdf pretty-sto-pdf/TestAngularAlignment.pdf
output-pdf/demo-pknot-callout-ifdef.pdf : $(R2R) intermediate/demo-pknot-callout-ifdef.cons.sto meta/demo-pknot-callout-ifdef.r2r_meta
	export R2R_DUMP_FILE=dump-file.txt;$(R2R)  meta/demo-pknot-callout-ifdef.r2r_meta output-pdf/demo-pknot-callout-ifdef.pdf
output-svg/demo-pknot-callout-ifdef.svg : $(R2R) intermediate/demo-pknot-callout-ifdef.cons.sto meta/demo-pknot-callout-ifdef.r2r_meta
	export R2R_DUMP_FILE=dump-file.txt;$(R2R)  meta/demo-pknot-callout-ifdef.r2r_meta output-svg/demo-pknot-callout-ifdef.svg
pretty-sto-pdf/demo-pknot-callout-ifdef.pdf : $(R2R) intermediate/demo-pknot-callout-ifdef.cons.sto $(fancify)
	perl $(fancify) -pdf -nonote -noURL -longtable -noTaxTable -abbrevHitsAsNumbers -noGenomeContext -autoColorAllSsCons -forNewMotifsWeb -beMoreLikeYaaleRNA intermediate/demo-pknot-callout-ifdef.cons.sto intermediate/demo-pknot-callout-ifdef.cons.sto.pretty-sto.tex
	pdflatex --output-directory=intermediate intermediate/demo-pknot-callout-ifdef.cons.sto.pretty-sto.tex
	pdflatex --output-directory=intermediate intermediate/demo-pknot-callout-ifdef.cons.sto.pretty-sto.tex
	pdfcrop intermediate/demo-pknot-callout-ifdef.cons.sto.pretty-sto.pdf pretty-sto-pdf/demo-pknot-callout-ifdef.pdf
output-pdf/demo-multistem-IMES-1.pdf : $(R2R) intermediate/demo-multistem-IMES-1.cons.sto meta/demo-multistem-IMES-1.r2r_meta
	export R2R_DUMP_FILE=dump-file.txt;$(R2R)  meta/demo-multistem-IMES-1.r2r_meta output-pdf/demo-multistem-IMES-1.pdf
output-svg/demo-multistem-IMES-1.svg : $(R2R) intermediate/demo-multistem-IMES-1.cons.sto meta/demo-multistem-IMES-1.r2r_meta
	export R2R_DUMP_FILE=dump-file.txt;$(R2R)  meta/demo-multistem-IMES-1.r2r_meta output-svg/demo-multistem-IMES-1.svg
pretty-sto-pdf/demo-multistem-IMES-1.pdf : $(R2R) intermediate/demo-multistem-IMES-1.cons.sto $(fancify)
	perl $(fancify) -pdf -nonote -noURL -longtable -noTaxTable -abbrevHitsAsNumbers -noGenomeContext -autoColorAllSsCons -forNewMotifsWeb -beMoreLikeYaaleRNA intermediate/demo-multistem-IMES-1.cons.sto intermediate/demo-multistem-IMES-1.cons.sto.pretty-sto.tex
	pdflatex --output-directory=intermediate intermediate/demo-multistem-IMES-1.cons.sto.pretty-sto.tex
	pdflatex --output-directory=intermediate intermediate/demo-multistem-IMES-1.cons.sto.pretty-sto.tex
	pdfcrop intermediate/demo-multistem-IMES-1.cons.sto.pretty-sto.pdf pretty-sto-pdf/demo-multistem-IMES-1.pdf
output-pdf/demo-breakpair-fix2.pdf : $(R2R) intermediate/demo-breakpair-fix2.cons.sto meta/demo-breakpair-fix2.r2r_meta
	export R2R_DUMP_FILE=dump-file.txt;$(R2R)  meta/demo-breakpair-fix2.r2r_meta output-pdf/demo-breakpair-fix2.pdf
output-svg/demo-breakpair-fix2.svg : $(R2R) intermediate/demo-breakpair-fix2.cons.sto meta/demo-breakpair-fix2.r2r_meta
	export R2R_DUMP_FILE=dump-file.txt;$(R2R)  meta/demo-breakpair-fix2.r2r_meta output-svg/demo-breakpair-fix2.svg
pretty-sto-pdf/demo-breakpair-fix2.pdf : $(R2R) intermediate/demo-breakpair-fix2.cons.sto $(fancify)
	perl $(fancify) -pdf -nonote -noURL -longtable -noTaxTable -abbrevHitsAsNumbers -noGenomeContext -autoColorAllSsCons -forNewMotifsWeb -beMoreLikeYaaleRNA intermediate/demo-breakpair-fix2.cons.sto intermediate/demo-breakpair-fix2.cons.sto.pretty-sto.tex
	pdflatex --output-directory=intermediate intermediate/demo-breakpair-fix2.cons.sto.pretty-sto.tex
	pdflatex --output-directory=intermediate intermediate/demo-breakpair-fix2.cons.sto.pretty-sto.tex
	pdfcrop intermediate/demo-breakpair-fix2.cons.sto.pretty-sto.pdf pretty-sto-pdf/demo-breakpair-fix2.pdf
output-pdf/demo-pe.pdf : $(R2R) intermediate/demo-pe.cons.sto meta/demo-pe.r2r_meta
	export R2R_DUMP_FILE=dump-file.txt;$(R2R)  meta/demo-pe.r2r_meta output-pdf/demo-pe.pdf
output-svg/demo-pe.svg : $(R2R) intermediate/demo-pe.cons.sto meta/demo-pe.r2r_meta
	export R2R_DUMP_FILE=dump-file.txt;$(R2R)  meta/demo-pe.r2r_meta output-svg/demo-pe.svg
pretty-sto-pdf/demo-pe.pdf : $(R2R) intermediate/demo-pe.cons.sto $(fancify)
	perl $(fancify) -pdf -nonote -noURL -longtable -noTaxTable -abbrevHitsAsNumbers -noGenomeContext -autoColorAllSsCons -forNewMotifsWeb -beMoreLikeYaaleRNA intermediate/demo-pe.cons.sto intermediate/demo-pe.cons.sto.pretty-sto.tex
	pdflatex --output-directory=intermediate intermediate/demo-pe.cons.sto.pretty-sto.tex
	pdflatex --output-directory=intermediate intermediate/demo-pe.cons.sto.pretty-sto.tex
	pdfcrop intermediate/demo-pe.cons.sto.pretty-sto.pdf pretty-sto-pdf/demo-pe.pdf

print-all-pdf :
	echo                                                                                                                                                                    

intermediate/demo-multistem-HEARO2.cons.sto : demo-multistem-HEARO2.sto $(R2R)
	$(R2R) --GSC-weighted-consensus $< $@ $(GSCparams)
intermediate/SAM-chlorobi-PKNOT.cons.sto : intermediate/SAM-chlorobi-PKNOT.sto $(R2R)
	$(R2R) --GSC-weighted-consensus $< $@ $(GSCparams)
intermediate/SAM-chlorobi.cons.sto : 104/SAM-chlorobi.sto $(R2R)
	$(R2R) --GSC-weighted-consensus $< $@ $(GSCparams)
intermediate/Termite-flg.cons.sto : 104/Termite-flg.sto $(R2R)
	$(R2R) --GSC-weighted-consensus $< $@ $(GSCparams)
intermediate/Dictyoglomi-1.cons.sto : 104/Dictyoglomi-1.sto $(R2R)
	$(R2R) --GSC-weighted-consensus $< $@ $(GSCparams)
intermediate/livK.cons.sto : 104/livK.sto $(R2R)
	$(R2R) --GSC-weighted-consensus $< $@ $(GSCparams)
intermediate/aceE.cons.sto : 104/aceE.sto $(R2R)
	$(R2R) --GSC-weighted-consensus $< $@ $(GSCparams)
intermediate/flpD.cons.sto : 104/flpD.sto $(R2R)
	$(R2R) --GSC-weighted-consensus $< $@ $(GSCparams)
intermediate/Ocean-V.cons.sto : 104/Ocean-V.sto $(R2R)
	$(R2R) --GSC-weighted-consensus $< $@ $(GSCparams)
intermediate/Rhizobiales-1.cons.sto : 104/Rhizobiales-1.sto $(R2R)
	$(R2R) --GSC-weighted-consensus $< $@ $(GSCparams)
intermediate/Acido-Lenti-1.cons.sto : 104/Acido-Lenti-1.sto $(R2R)
	$(R2R) --GSC-weighted-consensus $< $@ $(GSCparams)
intermediate/pedo-repair-p1.cons.sto : intermediate/pedo-repair-p1.sto $(R2R)
	$(R2R) --GSC-weighted-consensus $< $@ $(GSCparams)
intermediate/pedo-repair-p2.cons.sto : intermediate/pedo-repair-p2.sto $(R2R)
	$(R2R) --GSC-weighted-consensus $< $@ $(GSCparams)
intermediate/pedo-repair.cons.sto : 104/pedo-repair.sto $(R2R)
	$(R2R) --GSC-weighted-consensus $< $@ $(GSCparams)
intermediate/whalefall-1.cons.sto : 104/whalefall-1.sto $(R2R)
	$(R2R) --GSC-weighted-consensus $< $@ $(GSCparams)
intermediate/Bacteroidales-1-pknot.cons.sto : intermediate/Bacteroidales-1-pknot.sto $(R2R)
	$(R2R) --GSC-weighted-consensus $< $@ $(GSCparams)
intermediate/Bacteroidales-1.cons.sto : 104/Bacteroidales-1.sto $(R2R)
	$(R2R) --GSC-weighted-consensus $< $@ $(GSCparams)
intermediate/Lacto-rpoB.cons.sto : 104/Lacto-rpoB.sto $(R2R)
	$(R2R) --GSC-weighted-consensus $< $@ $(GSCparams)
intermediate/wcaG-pknot.cons.sto : intermediate/wcaG-pknot.sto $(R2R)
	$(R2R) --GSC-weighted-consensus $< $@ $(GSCparams)
intermediate/wcaG.cons.sto : 104/wcaG.sto $(R2R)
	$(R2R) --GSC-weighted-consensus $< $@ $(GSCparams)
intermediate/Rhodopirellula-1.cons.sto : 104/Rhodopirellula-1.sto $(R2R)
	$(R2R) --GSC-weighted-consensus $< $@ $(GSCparams)
intermediate/Bacillus-plasmid.cons.sto : 104/Bacillus-plasmid.sto $(R2R)
	$(R2R) --GSC-weighted-consensus $< $@ $(GSCparams)
intermediate/Bacteroides-2.cons.sto : 104/Bacteroides-2.sto $(R2R)
	$(R2R) --GSC-weighted-consensus $< $@ $(GSCparams)
intermediate/epsC-pknot.cons.sto : intermediate/epsC-pknot.sto $(R2R)
	$(R2R) --GSC-weighted-consensus $< $@ $(GSCparams)
intermediate/epsC.cons.sto : 104/epsC.sto $(R2R)
	$(R2R) --GSC-weighted-consensus $< $@ $(GSCparams)
intermediate/Pseudomon-1.cons.sto : 104/Pseudomon-1.sto $(R2R)
	$(R2R) --GSC-weighted-consensus $< $@ $(GSCparams)
intermediate/Soil-1.cons.sto : 104/Soil-1.sto $(R2R)
	$(R2R) --GSC-weighted-consensus $< $@ $(GSCparams)
intermediate/Collinsella-1.cons.sto : 104/Collinsella-1.sto $(R2R)
	$(R2R) --GSC-weighted-consensus $< $@ $(GSCparams)
intermediate/leu-phe-leader.cons.sto : 104/leu-phe-leader.sto $(R2R)
	$(R2R) --GSC-weighted-consensus $< $@ $(GSCparams)
intermediate/glnA-pknot.cons.sto : intermediate/glnA-pknot.sto $(R2R)
	$(R2R) --GSC-weighted-consensus $< $@ $(GSCparams)
intermediate/glnA.cons.sto : 104/glnA.sto $(R2R)
	$(R2R) --GSC-weighted-consensus $< $@ $(GSCparams)
intermediate/sucA-II.cons.sto : 104/sucA-II.sto $(R2R)
	$(R2R) --GSC-weighted-consensus $< $@ $(GSCparams)
intermediate/flg-Rhizobiales.cons.sto : 104/flg-Rhizobiales.sto $(R2R)
	$(R2R) --GSC-weighted-consensus $< $@ $(GSCparams)
intermediate/Desulfotalea-1.cons.sto : 104/Desulfotalea-1.sto $(R2R)
	$(R2R) --GSC-weighted-consensus $< $@ $(GSCparams)
intermediate/Moco-II.cons.sto : 104/Moco-II.sto $(R2R)
	$(R2R) --GSC-weighted-consensus $< $@ $(GSCparams)
intermediate/radC-pknot.cons.sto : intermediate/radC-pknot.sto $(R2R)
	$(R2R) --GSC-weighted-consensus $< $@ $(GSCparams)
intermediate/radC.cons.sto : 104/radC.sto $(R2R)
	$(R2R) --GSC-weighted-consensus $< $@ $(GSCparams)
intermediate/TwoAYGGAY.cons.sto : 104/TwoAYGGAY.sto $(R2R)
	$(R2R) --GSC-weighted-consensus $< $@ $(GSCparams)
intermediate/Lacto-int.cons.sto : 104/Lacto-int.sto $(R2R)
	$(R2R) --GSC-weighted-consensus $< $@ $(GSCparams)
intermediate/asd.cons.sto : 104/asd.sto $(R2R)
	$(R2R) --GSC-weighted-consensus $< $@ $(GSCparams)
intermediate/traJ-II.cons.sto : 104/traJ-II.sto $(R2R)
	$(R2R) --GSC-weighted-consensus $< $@ $(GSCparams)
intermediate/pheA.cons.sto : 104/pheA.sto $(R2R)
	$(R2R) --GSC-weighted-consensus $< $@ $(GSCparams)
intermediate/PhotoRC-II-pknot.cons.sto : intermediate/PhotoRC-II-pknot.sto $(R2R)
	$(R2R) --GSC-weighted-consensus $< $@ $(GSCparams)
intermediate/PhotoRC-II.cons.sto : 104/PhotoRC-II.sto $(R2R)
	$(R2R) --GSC-weighted-consensus $< $@ $(GSCparams)
intermediate/rmf.cons.sto : 104/rmf.sto $(R2R)
	$(R2R) --GSC-weighted-consensus $< $@ $(GSCparams)
intermediate/pfl.cons.sto : 104/pfl.sto $(R2R)
	$(R2R) --GSC-weighted-consensus $< $@ $(GSCparams)
intermediate/msiK.cons.sto : 104/msiK.sto $(R2R)
	$(R2R) --GSC-weighted-consensus $< $@ $(GSCparams)
intermediate/Chlorobi-1.cons.sto : 104/Chlorobi-1.sto $(R2R)
	$(R2R) --GSC-weighted-consensus $< $@ $(GSCparams)
intermediate/Downstream-peptide.cons.sto : 104/Downstream-peptide.sto $(R2R)
	$(R2R) --GSC-weighted-consensus $< $@ $(GSCparams)
intermediate/Polynucleobacter-1-tail.cons.sto : intermediate/Polynucleobacter-1-tail.sto $(R2R)
	$(R2R) --GSC-weighted-consensus $< $@ $(GSCparams)
intermediate/Polynucleobacter-1-tailpknot.cons.sto : intermediate/Polynucleobacter-1-tailpknot.sto $(R2R)
	$(R2R) --GSC-weighted-consensus $< $@ $(GSCparams)
intermediate/Polynucleobacter-1.cons.sto : 104/Polynucleobacter-1.sto $(R2R)
	$(R2R) --GSC-weighted-consensus $< $@ $(GSCparams)
intermediate/gabT-P2.cons.sto : intermediate/gabT-P2.sto $(R2R)
	$(R2R) --GSC-weighted-consensus $< $@ $(GSCparams)
intermediate/gabT.cons.sto : 104/gabT.sto $(R2R)
	$(R2R) --GSC-weighted-consensus $< $@ $(GSCparams)
intermediate/Pyrobac-HINT.cons.sto : 104/Pyrobac-HINT.sto $(R2R)
	$(R2R) --GSC-weighted-consensus $< $@ $(GSCparams)
intermediate/psbNH.cons.sto : 104/psbNH.sto $(R2R)
	$(R2R) --GSC-weighted-consensus $< $@ $(GSCparams)
intermediate/lnt.cons.sto : 104/lnt.sto $(R2R)
	$(R2R) --GSC-weighted-consensus $< $@ $(GSCparams)
intermediate/rne-II-O1.cons.sto : intermediate/rne-II-O1.sto $(R2R)
	$(R2R) --GSC-weighted-consensus $< $@ $(GSCparams)
intermediate/rne-II-O2.cons.sto : intermediate/rne-II-O2.sto $(R2R)
	$(R2R) --GSC-weighted-consensus $< $@ $(GSCparams)
intermediate/rne-II.cons.sto : 104/rne-II.sto $(R2R)
	$(R2R) --GSC-weighted-consensus $< $@ $(GSCparams)
intermediate/Acido-1.cons.sto : 104/Acido-1.sto $(R2R)
	$(R2R) --GSC-weighted-consensus $< $@ $(GSCparams)
intermediate/sbcD.cons.sto : 104/sbcD.sto $(R2R)
	$(R2R) --GSC-weighted-consensus $< $@ $(GSCparams)
intermediate/Methylobacterium-1.cons.sto : 104/Methylobacterium-1.sto $(R2R)
	$(R2R) --GSC-weighted-consensus $< $@ $(GSCparams)
intermediate/Cyano-1.cons.sto : 104/Cyano-1.sto $(R2R)
	$(R2R) --GSC-weighted-consensus $< $@ $(GSCparams)
intermediate/sucC.cons.sto : 104/sucC.sto $(R2R)
	$(R2R) --GSC-weighted-consensus $< $@ $(GSCparams)
intermediate/ScRE.cons.sto : 104/ScRE.sto $(R2R)
	$(R2R) --GSC-weighted-consensus $< $@ $(GSCparams)
intermediate/JUMPstart.cons.sto : 104/JUMPstart.sto $(R2R)
	$(R2R) --GSC-weighted-consensus $< $@ $(GSCparams)
intermediate/hopC.cons.sto : 104/hopC.sto $(R2R)
	$(R2R) --GSC-weighted-consensus $< $@ $(GSCparams)
intermediate/PhotoRC-I.cons.sto : 104/PhotoRC-I.sto $(R2R)
	$(R2R) --GSC-weighted-consensus $< $@ $(GSCparams)
intermediate/SAM-SAH-pknot1.cons.sto : intermediate/SAM-SAH-pknot1.sto $(R2R)
	$(R2R) --GSC-weighted-consensus $< $@ $(GSCparams)
intermediate/SAM-SAH.cons.sto : 104/SAM-SAH.sto $(R2R)
	$(R2R) --GSC-weighted-consensus $< $@ $(GSCparams)
intermediate/Nitrosococcus-1.cons.sto : 104/Nitrosococcus-1.sto $(R2R)
	$(R2R) --GSC-weighted-consensus $< $@ $(GSCparams)
intermediate/Pseudomon-2.cons.sto : 104/Pseudomon-2.sto $(R2R)
	$(R2R) --GSC-weighted-consensus $< $@ $(GSCparams)
intermediate/ykkC-III.cons.sto : 104/ykkC-III.sto $(R2R)
	$(R2R) --GSC-weighted-consensus $< $@ $(GSCparams)
intermediate/icd.cons.sto : 104/icd.sto $(R2R)
	$(R2R) --GSC-weighted-consensus $< $@ $(GSCparams)
intermediate/Lacto-usp.cons.sto : 104/Lacto-usp.sto $(R2R)
	$(R2R) --GSC-weighted-consensus $< $@ $(GSCparams)
intermediate/Pseudomon-groES.cons.sto : 104/Pseudomon-groES.sto $(R2R)
	$(R2R) --GSC-weighted-consensus $< $@ $(GSCparams)
intermediate/Ocean-VI.cons.sto : 104/Ocean-VI.sto $(R2R)
	$(R2R) --GSC-weighted-consensus $< $@ $(GSCparams)
intermediate/pan-two.cons.sto : intermediate/pan-two.sto $(R2R)
	$(R2R) --GSC-weighted-consensus $< $@ $(GSCparams)
intermediate/pan.cons.sto : 104/pan.sto $(R2R)
	$(R2R) --GSC-weighted-consensus $< $@ $(GSCparams)
intermediate/AdoCbl-variant-pknot1.cons.sto : intermediate/AdoCbl-variant-pknot1.sto $(R2R)
	$(R2R) --GSC-weighted-consensus $< $@ $(GSCparams)
intermediate/AdoCbl-variant-pknot2.cons.sto : intermediate/AdoCbl-variant-pknot2.sto $(R2R)
	$(R2R) --GSC-weighted-consensus $< $@ $(GSCparams)
intermediate/AdoCbl-variant-p7.cons.sto : intermediate/AdoCbl-variant-p7.sto $(R2R)
	$(R2R) --GSC-weighted-consensus $< $@ $(GSCparams)
intermediate/AdoCbl-variant.cons.sto : 104/AdoCbl-variant.sto $(R2R)
	$(R2R) --GSC-weighted-consensus $< $@ $(GSCparams)
intermediate/Flavo-1.cons.sto : 104/Flavo-1.sto $(R2R)
	$(R2R) --GSC-weighted-consensus $< $@ $(GSCparams)
intermediate/Pseudomon-Rho.cons.sto : 104/Pseudomon-Rho.sto $(R2R)
	$(R2R) --GSC-weighted-consensus $< $@ $(GSCparams)
intermediate/Chlorobi-RRM.cons.sto : 104/Chlorobi-RRM.sto $(R2R)
	$(R2R) --GSC-weighted-consensus $< $@ $(GSCparams)
intermediate/c4-a1b1.cons.sto : 104/c4-a1b1.sto $(R2R)
	$(R2R) --GSC-weighted-consensus $< $@ $(GSCparams)
intermediate/yjdF-AUG.cons.sto : intermediate/yjdF-AUG.sto $(R2R)
	$(R2R) --GSC-weighted-consensus $< $@ $(GSCparams)
intermediate/yjdF-altstem.cons.sto : intermediate/yjdF-altstem.sto $(R2R)
	$(R2R) --GSC-weighted-consensus $< $@ $(GSCparams)
intermediate/yjdF.cons.sto : 104/yjdF.sto $(R2R)
	$(R2R) --GSC-weighted-consensus $< $@ $(GSCparams)
intermediate/fixA.cons.sto : 104/fixA.sto $(R2R)
	$(R2R) --GSC-weighted-consensus $< $@ $(GSCparams)
intermediate/Transposase-resistance.cons.sto : 104/Transposase-resistance.sto $(R2R)
	$(R2R) --GSC-weighted-consensus $< $@ $(GSCparams)
intermediate/lactis-plasmid.cons.sto : 104/lactis-plasmid.sto $(R2R)
	$(R2R) --GSC-weighted-consensus $< $@ $(GSCparams)
intermediate/sanguinis-hairpin.cons.sto : 104/sanguinis-hairpin.sto $(R2R)
	$(R2R) --GSC-weighted-consensus $< $@ $(GSCparams)
intermediate/nuoG.cons.sto : 104/nuoG.sto $(R2R)
	$(R2R) --GSC-weighted-consensus $< $@ $(GSCparams)
intermediate/crcB-pknot1.cons.sto : intermediate/crcB-pknot1.sto $(R2R)
	$(R2R) --GSC-weighted-consensus $< $@ $(GSCparams)
intermediate/crcB-P2.cons.sto : intermediate/crcB-P2.sto $(R2R)
	$(R2R) --GSC-weighted-consensus $< $@ $(GSCparams)
intermediate/crcB.cons.sto : 104/crcB.sto $(R2R)
	$(R2R) --GSC-weighted-consensus $< $@ $(GSCparams)
intermediate/Bacteroides-1.cons.sto : 104/Bacteroides-1.sto $(R2R)
	$(R2R) --GSC-weighted-consensus $< $@ $(GSCparams)
intermediate/C4-GNRA.cons.sto : intermediate/C4-GNRA.sto $(R2R)
	$(R2R) --GSC-weighted-consensus $< $@ $(GSCparams)
intermediate/C4-UNCG.cons.sto : intermediate/C4-UNCG.sto $(R2R)
	$(R2R) --GSC-weighted-consensus $< $@ $(GSCparams)
intermediate/C4-CUNG.cons.sto : intermediate/C4-CUNG.sto $(R2R)
	$(R2R) --GSC-weighted-consensus $< $@ $(GSCparams)
intermediate/C4.cons.sto : 104/C4.sto $(R2R)
	$(R2R) --GSC-weighted-consensus $< $@ $(GSCparams)
intermediate/Solibacter-1.cons.sto : 104/Solibacter-1.sto $(R2R)
	$(R2R) --GSC-weighted-consensus $< $@ $(GSCparams)
intermediate/COG2252.cons.sto : 104/COG2252.sto $(R2R)
	$(R2R) --GSC-weighted-consensus $< $@ $(GSCparams)
intermediate/psaA-uncg1.cons.sto : intermediate/psaA-uncg1.sto $(R2R)
	$(R2R) --GSC-weighted-consensus $< $@ $(GSCparams)
intermediate/psaA-uncg2.cons.sto : intermediate/psaA-uncg2.sto $(R2R)
	$(R2R) --GSC-weighted-consensus $< $@ $(GSCparams)
intermediate/psaA-uncg3.cons.sto : intermediate/psaA-uncg3.sto $(R2R)
	$(R2R) --GSC-weighted-consensus $< $@ $(GSCparams)
intermediate/psaA-cung2.cons.sto : intermediate/psaA-cung2.sto $(R2R)
	$(R2R) --GSC-weighted-consensus $< $@ $(GSCparams)
intermediate/psaA-cung3.cons.sto : intermediate/psaA-cung3.sto $(R2R)
	$(R2R) --GSC-weighted-consensus $< $@ $(GSCparams)
intermediate/psaA-cyygn2.cons.sto : intermediate/psaA-cyygn2.sto $(R2R)
	$(R2R) --GSC-weighted-consensus $< $@ $(GSCparams)
intermediate/psaA.cons.sto : 104/psaA.sto $(R2R)
	$(R2R) --GSC-weighted-consensus $< $@ $(GSCparams)
intermediate/SAM-I-IV-variant-PKNOT2.cons.sto : intermediate/SAM-I-IV-variant-PKNOT2.sto $(R2R)
	$(R2R) --GSC-weighted-consensus $< $@ $(GSCparams)
intermediate/SAM-I-IV-variant-resemblence.cons.sto : intermediate/SAM-I-IV-variant-resemblence.sto $(R2R)
	$(R2R) --GSC-weighted-consensus $< $@ $(GSCparams)
intermediate/SAM-I-IV-variant.cons.sto : 104/SAM-I-IV-variant.sto $(R2R)
	$(R2R) --GSC-weighted-consensus $< $@ $(GSCparams)
intermediate/Cyano-2.cons.sto : 104/Cyano-2.sto $(R2R)
	$(R2R) --GSC-weighted-consensus $< $@ $(GSCparams)
intermediate/L17DE.cons.sto : 104/L17DE.sto $(R2R)
	$(R2R) --GSC-weighted-consensus $< $@ $(GSCparams)
intermediate/manA-var1.cons.sto : intermediate/manA-var1.sto $(R2R)
	$(R2R) --GSC-weighted-consensus $< $@ $(GSCparams)
intermediate/manA-var2.cons.sto : intermediate/manA-var2.sto $(R2R)
	$(R2R) --GSC-weighted-consensus $< $@ $(GSCparams)
intermediate/manA-var3.cons.sto : intermediate/manA-var3.sto $(R2R)
	$(R2R) --GSC-weighted-consensus $< $@ $(GSCparams)
intermediate/manA-pknot1.cons.sto : intermediate/manA-pknot1.sto $(R2R)
	$(R2R) --GSC-weighted-consensus $< $@ $(GSCparams)
intermediate/manA-pknot2.cons.sto : intermediate/manA-pknot2.sto $(R2R)
	$(R2R) --GSC-weighted-consensus $< $@ $(GSCparams)
intermediate/manA.cons.sto : 104/manA.sto $(R2R)
	$(R2R) --GSC-weighted-consensus $< $@ $(GSCparams)
intermediate/potC.cons.sto : 104/potC.sto $(R2R)
	$(R2R) --GSC-weighted-consensus $< $@ $(GSCparams)
intermediate/Chloroflexi-1.cons.sto : 104/Chloroflexi-1.sto $(R2R)
	$(R2R) --GSC-weighted-consensus $< $@ $(GSCparams)
intermediate/Pyrobac-1.cons.sto : 104/Pyrobac-1.sto $(R2R)
	$(R2R) --GSC-weighted-consensus $< $@ $(GSCparams)
intermediate/Bacillaceae-1.cons.sto : 104/Bacillaceae-1.sto $(R2R)
	$(R2R) --GSC-weighted-consensus $< $@ $(GSCparams)
intermediate/Gut-1.cons.sto : 104/Gut-1.sto $(R2R)
	$(R2R) --GSC-weighted-consensus $< $@ $(GSCparams)
intermediate/Actino-pnp.cons.sto : 104/Actino-pnp.sto $(R2R)
	$(R2R) --GSC-weighted-consensus $< $@ $(GSCparams)
intermediate/6S-flavo.cons.sto : 104/6S-flavo.sto $(R2R)
	$(R2R) --GSC-weighted-consensus $< $@ $(GSCparams)
intermediate/atoC.cons.sto : 104/atoC.sto $(R2R)
	$(R2R) --GSC-weighted-consensus $< $@ $(GSCparams)
intermediate/Rhizobiales-2.cons.sto : 104/Rhizobiales-2.sto $(R2R)
	$(R2R) --GSC-weighted-consensus $< $@ $(GSCparams)
intermediate/STAXI-pknot1.cons.sto : intermediate/STAXI-pknot1.sto $(R2R)
	$(R2R) --GSC-weighted-consensus $< $@ $(GSCparams)
intermediate/STAXI-pknot2.cons.sto : intermediate/STAXI-pknot2.sto $(R2R)
	$(R2R) --GSC-weighted-consensus $< $@ $(GSCparams)
intermediate/STAXI-unit3.cons.sto : intermediate/STAXI-unit3.sto $(R2R)
	$(R2R) --GSC-weighted-consensus $< $@ $(GSCparams)
intermediate/STAXI-pknot3.cons.sto : intermediate/STAXI-pknot3.sto $(R2R)
	$(R2R) --GSC-weighted-consensus $< $@ $(GSCparams)
intermediate/STAXI.cons.sto : 104/STAXI.sto $(R2R)
	$(R2R) --GSC-weighted-consensus $< $@ $(GSCparams)
intermediate/Clostridiales-1.cons.sto : 104/Clostridiales-1.sto $(R2R)
	$(R2R) --GSC-weighted-consensus $< $@ $(GSCparams)
intermediate/Gamma-cis-1.cons.sto : 104/Gamma-cis-1.sto $(R2R)
	$(R2R) --GSC-weighted-consensus $< $@ $(GSCparams)
intermediate/Termite-leu.cons.sto : 104/Termite-leu.sto $(R2R)
	$(R2R) --GSC-weighted-consensus $< $@ $(GSCparams)
intermediate/gyrA.cons.sto : 104/gyrA.sto $(R2R)
	$(R2R) --GSC-weighted-consensus $< $@ $(GSCparams)
intermediate/mraW.cons.sto : 104/mraW.sto $(R2R)
	$(R2R) --GSC-weighted-consensus $< $@ $(GSCparams)
intermediate/demo-pknot-callout-pknot.cons.sto : intermediate/demo-pknot-callout-pknot.sto $(R2R)
	$(R2R) --GSC-weighted-consensus $< $@ $(GSCparams)
intermediate/demo-pknot-callout.cons.sto : demo-pknot-callout.sto $(R2R)
	$(R2R) --GSC-weighted-consensus $< $@ $(GSCparams)
intermediate/demo-multistem-manA.cons.sto : demo-multistem-manA.sto $(R2R)
	$(R2R) --GSC-weighted-consensus $< $@ $(GSCparams)
intermediate/demo-pknot-inline.cons.sto : demo-pknot-inline.sto $(R2R)
	$(R2R) --GSC-weighted-consensus $< $@ $(GSCparams)
intermediate/demo-breakpair-fix3.cons.sto : demo-breakpair-fix3.sto $(R2R)
	$(R2R) --GSC-weighted-consensus $< $@ $(GSCparams)
intermediate/SAH-P2.cons.sto : intermediate/SAH-P2.sto $(R2R)
	$(R2R) --GSC-weighted-consensus $< $@ $(GSCparams)
intermediate/SAH.cons.sto : SAH/SAH.sto $(R2R)
	$(R2R) --GSC-weighted-consensus $< $@ $(GSCparams)
intermediate/c-di-GMP-II-pknot.cons.sto : intermediate/c-di-GMP-II-pknot.sto $(R2R)
	$(R2R) --GSC-weighted-consensus $< $@ $(GSCparams)
intermediate/c-di-GMP-II.cons.sto : c-di-GMP-II/c-di-GMP-II.sto $(R2R)
	$(R2R) --GSC-weighted-consensus $< $@ $(GSCparams)
intermediate/c-di-GMP-II-update.cons.sto : c-di-GMP-II/c-di-GMP-II-update.sto $(R2R)
	$(R2R) --GSC-weighted-consensus $< $@ $(GSCparams)
intermediate/demo1-iii.cons.sto : demo1-iii.sto $(R2R)
	$(R2R) --GSC-weighted-consensus $< $@ $(GSCparams)
intermediate/IMES-2-pknot.cons.sto : intermediate/IMES-2-pknot.sto $(R2R)
	$(R2R) --GSC-weighted-consensus $< $@ $(GSCparams)
intermediate/IMES-2.cons.sto : exceptional/IMES-2.sto $(R2R)
	$(R2R) --GSC-weighted-consensus $< $@ $(GSCparams)
intermediate/IMES-1-pknot.cons.sto : intermediate/IMES-1-pknot.sto $(R2R)
	$(R2R) --GSC-weighted-consensus $< $@ $(GSCparams)
intermediate/IMES-1.cons.sto : exceptional/IMES-1.sto $(R2R)
	$(R2R) --GSC-weighted-consensus $< $@ $(GSCparams)
intermediate/HEARO-UAA.cons.sto : intermediate/HEARO-UAA.sto $(R2R)
	$(R2R) --GSC-weighted-consensus $< $@ $(GSCparams)
intermediate/HEARO-RYGCAA.cons.sto : intermediate/HEARO-RYGCAA.sto $(R2R)
	$(R2R) --GSC-weighted-consensus $< $@ $(GSCparams)
intermediate/HEARO.cons.sto : exceptional/HEARO.sto $(R2R)
	$(R2R) --GSC-weighted-consensus $< $@ $(GSCparams)
intermediate/IMES-4.cons.sto : exceptional/IMES-4.sto $(R2R)
	$(R2R) --GSC-weighted-consensus $< $@ $(GSCparams)
intermediate/GOLLD-pknot1.cons.sto : intermediate/GOLLD-pknot1.sto $(R2R)
	$(R2R) --GSC-weighted-consensus $< $@ $(GSCparams)
intermediate/GOLLD-pknot2.cons.sto : intermediate/GOLLD-pknot2.sto $(R2R)
	$(R2R) --GSC-weighted-consensus $< $@ $(GSCparams)
intermediate/GOLLD-pknot3.cons.sto : intermediate/GOLLD-pknot3.sto $(R2R)
	$(R2R) --GSC-weighted-consensus $< $@ $(GSCparams)
intermediate/GOLLD-pknot4.cons.sto : intermediate/GOLLD-pknot4.sto $(R2R)
	$(R2R) --GSC-weighted-consensus $< $@ $(GSCparams)
intermediate/GOLLD-pknot5.cons.sto : intermediate/GOLLD-pknot5.sto $(R2R)
	$(R2R) --GSC-weighted-consensus $< $@ $(GSCparams)
intermediate/GOLLD-3vnottruncated.cons.sto : intermediate/GOLLD-3vnottruncated.sto $(R2R)
	$(R2R) --GSC-weighted-consensus $< $@ $(GSCparams)
intermediate/GOLLD-3vp1.cons.sto : intermediate/GOLLD-3vp1.sto $(R2R)
	$(R2R) --GSC-weighted-consensus $< $@ $(GSCparams)
intermediate/GOLLD-3vp12.cons.sto : intermediate/GOLLD-3vp12.sto $(R2R)
	$(R2R) --GSC-weighted-consensus $< $@ $(GSCparams)
intermediate/GOLLD-3vp23.cons.sto : intermediate/GOLLD-3vp23.sto $(R2R)
	$(R2R) --GSC-weighted-consensus $< $@ $(GSCparams)
intermediate/GOLLD-skipbadd2.cons.sto : intermediate/GOLLD-skipbadd2.sto $(R2R)
	$(R2R) --GSC-weighted-consensus $< $@ $(GSCparams)
intermediate/GOLLD-d3valid.cons.sto : intermediate/GOLLD-d3valid.sto $(R2R)
	$(R2R) --GSC-weighted-consensus $< $@ $(GSCparams)
intermediate/GOLLD-d3classic.cons.sto : intermediate/GOLLD-d3classic.sto $(R2R)
	$(R2R) --GSC-weighted-consensus $< $@ $(GSCparams)
intermediate/GOLLD-d3justone.cons.sto : intermediate/GOLLD-d3justone.sto $(R2R)
	$(R2R) --GSC-weighted-consensus $< $@ $(GSCparams)
intermediate/GOLLD-p-1-surround.cons.sto : intermediate/GOLLD-p-1-surround.sto $(R2R)
	$(R2R) --GSC-weighted-consensus $< $@ $(GSCparams)
intermediate/GOLLD-p-1.cons.sto : intermediate/GOLLD-p-1.sto $(R2R)
	$(R2R) --GSC-weighted-consensus $< $@ $(GSCparams)
intermediate/GOLLD-p-2.cons.sto : intermediate/GOLLD-p-2.sto $(R2R)
	$(R2R) --GSC-weighted-consensus $< $@ $(GSCparams)
intermediate/GOLLD.cons.sto : exceptional/GOLLD.sto $(R2R)
	$(R2R) --GSC-weighted-consensus $< $@ $(GSCparams)
intermediate/IMES-3.cons.sto : exceptional/IMES-3.sto $(R2R)
	$(R2R) --GSC-weighted-consensus $< $@ $(GSCparams)
intermediate/demo-breakpair-fix4.cons.sto : demo-breakpair-fix4.sto $(R2R)
	$(R2R) --GSC-weighted-consensus $< $@ $(GSCparams)
intermediate/THF.cons.sto : THF/THF.sto $(R2R)
	$(R2R) --GSC-weighted-consensus $< $@ $(GSCparams)
intermediate/hammerhead-typeII-pknot.cons.sto : intermediate/hammerhead-typeII-pknot.sto $(R2R)
	$(R2R) --GSC-weighted-consensus $< $@ $(GSCparams)
intermediate/hammerhead-typeII.cons.sto : hammerhead/hammerhead-typeII.sto $(R2R)
	$(R2R) --GSC-weighted-consensus $< $@ $(GSCparams)
intermediate/Moco-withP3.cons.sto : intermediate/Moco-withP3.sto $(R2R)
	$(R2R) --GSC-weighted-consensus $< $@ $(GSCparams)
intermediate/Moco.cons.sto : Moco/Moco.sto $(R2R)
	$(R2R) --GSC-weighted-consensus $< $@ $(GSCparams)
intermediate/SAM-IV.cons.sto : SAM-IV/SAM-IV.sto $(R2R)
	$(R2R) --GSC-weighted-consensus $< $@ $(GSCparams)
intermediate/TD-1.cons.sto : 22/TD-1.sto $(R2R)
	$(R2R) --GSC-weighted-consensus $< $@ $(GSCparams)
intermediate/sucA.cons.sto : 22/sucA.sto $(R2R)
	$(R2R) --GSC-weighted-consensus $< $@ $(GSCparams)
intermediate/TD-2.cons.sto : 22/TD-2.sto $(R2R)
	$(R2R) --GSC-weighted-consensus $< $@ $(GSCparams)
intermediate/lacto-2.cons.sto : 22/lacto-2.sto $(R2R)
	$(R2R) --GSC-weighted-consensus $< $@ $(GSCparams)
intermediate/MAEB.cons.sto : 22/MAEB.sto $(R2R)
	$(R2R) --GSC-weighted-consensus $< $@ $(GSCparams)
intermediate/excisionase.cons.sto : 22/excisionase.sto $(R2R)
	$(R2R) --GSC-weighted-consensus $< $@ $(GSCparams)
intermediate/6C.cons.sto : 22/6C.sto $(R2R)
	$(R2R) --GSC-weighted-consensus $< $@ $(GSCparams)
intermediate/preQ1-II.cons.sto : 22/preQ1-II.sto $(R2R)
	$(R2R) --GSC-weighted-consensus $< $@ $(GSCparams)
intermediate/23S-methyl.cons.sto : 22/23S-methyl.sto $(R2R)
	$(R2R) --GSC-weighted-consensus $< $@ $(GSCparams)
intermediate/GEMM-RXGYRA.cons.sto : intermediate/GEMM-RXGYRA.sto $(R2R)
	$(R2R) --GSC-weighted-consensus $< $@ $(GSCparams)
intermediate/GEMM-RXGRRA.cons.sto : intermediate/GEMM-RXGRRA.sto $(R2R)
	$(R2R) --GSC-weighted-consensus $< $@ $(GSCparams)
intermediate/GEMM-BP.cons.sto : intermediate/GEMM-BP.sto $(R2R)
	$(R2R) --GSC-weighted-consensus $< $@ $(GSCparams)
intermediate/GEMM-GYRA.cons.sto : intermediate/GEMM-GYRA.sto $(R2R)
	$(R2R) --GSC-weighted-consensus $< $@ $(GSCparams)
intermediate/GEMM-GRRA.cons.sto : intermediate/GEMM-GRRA.sto $(R2R)
	$(R2R) --GSC-weighted-consensus $< $@ $(GSCparams)
intermediate/GEMM-other.cons.sto : intermediate/GEMM-other.sto $(R2R)
	$(R2R) --GSC-weighted-consensus $< $@ $(GSCparams)
intermediate/GEMM.cons.sto : 22/GEMM.sto $(R2R)
	$(R2R) --GSC-weighted-consensus $< $@ $(GSCparams)
intermediate/coccus-1.cons.sto : 22/coccus-1.sto $(R2R)
	$(R2R) --GSC-weighted-consensus $< $@ $(GSCparams)
intermediate/anti-hemB.cons.sto : 22/anti-hemB.sto $(R2R)
	$(R2R) --GSC-weighted-consensus $< $@ $(GSCparams)
intermediate/ATPC.cons.sto : 22/ATPC.sto $(R2R)
	$(R2R) --GSC-weighted-consensus $< $@ $(GSCparams)
intermediate/alpha-transposase.cons.sto : 22/alpha-transposase.sto $(R2R)
	$(R2R) --GSC-weighted-consensus $< $@ $(GSCparams)
intermediate/lacto-1.cons.sto : 22/lacto-1.sto $(R2R)
	$(R2R) --GSC-weighted-consensus $< $@ $(GSCparams)
intermediate/g150.cons.sto : 22/g150.sto $(R2R)
	$(R2R) --GSC-weighted-consensus $< $@ $(GSCparams)
intermediate/cyano-30S-pknot.cons.sto : intermediate/cyano-30S-pknot.sto $(R2R)
	$(R2R) --GSC-weighted-consensus $< $@ $(GSCparams)
intermediate/cyano-30S.cons.sto : 22/cyano-30S.sto $(R2R)
	$(R2R) --GSC-weighted-consensus $< $@ $(GSCparams)
intermediate/mini-ykkC.cons.sto : 22/mini-ykkC.sto $(R2R)
	$(R2R) --GSC-weighted-consensus $< $@ $(GSCparams)
intermediate/purD-MODSTEM.cons.sto : intermediate/purD-MODSTEM.sto $(R2R)
	$(R2R) --GSC-weighted-consensus $< $@ $(GSCparams)
intermediate/purD-MODSTEM2.cons.sto : intermediate/purD-MODSTEM2.sto $(R2R)
	$(R2R) --GSC-weighted-consensus $< $@ $(GSCparams)
intermediate/purD.cons.sto : 22/purD.sto $(R2R)
	$(R2R) --GSC-weighted-consensus $< $@ $(GSCparams)
intermediate/demo-contrived.cons.sto : demo-contrived.sto $(R2R)
	$(R2R) --GSC-weighted-consensus $< $@ $(GSCparams)
intermediate/demo1.cons.sto : demo1.sto $(R2R)
	$(R2R) --GSC-weighted-consensus $< $@ $(GSCparams)
intermediate/demo-multistem.cons.sto : demo-multistem.sto $(R2R)
	$(R2R) --GSC-weighted-consensus $< $@ $(GSCparams)
intermediate/demo1-ii.cons.sto : demo1-ii.sto $(R2R)
	$(R2R) --GSC-weighted-consensus $< $@ $(GSCparams)
intermediate/demo-modular-GNRA.cons.sto : intermediate/demo-modular-GNRA.sto $(R2R)
	$(R2R) --GSC-weighted-consensus $< $@ $(GSCparams)
intermediate/demo-modular-UNCG.cons.sto : intermediate/demo-modular-UNCG.sto $(R2R)
	$(R2R) --GSC-weighted-consensus $< $@ $(GSCparams)
intermediate/demo-modular-OPT.cons.sto : intermediate/demo-modular-OPT.sto $(R2R)
	$(R2R) --GSC-weighted-consensus $< $@ $(GSCparams)
intermediate/demo-modular.cons.sto : demo-modular.sto $(R2R)
	$(R2R) --GSC-weighted-consensus $< $@ $(GSCparams)
intermediate/demo-breakpair-fix1.cons.sto : demo-breakpair-fix1.sto $(R2R)
	$(R2R) --GSC-weighted-consensus $< $@ $(GSCparams)
intermediate/U1.cons.sto : additional/U1.sto $(R2R)
	$(R2R) --GSC-weighted-consensus $< $@ $(GSCparams)
intermediate/tRNA-var.cons.sto : intermediate/tRNA-var.sto $(R2R)
	$(R2R) --GSC-weighted-consensus $< $@ $(GSCparams)
intermediate/tRNA.cons.sto : additional/tRNA.sto $(R2R)
	$(R2R) --GSC-weighted-consensus $< $@ $(GSCparams)
intermediate/group-II-DV-DVI.cons.sto : additional/group-II-DV-DVI.sto $(R2R)
	$(R2R) --GSC-weighted-consensus $< $@ $(GSCparams)
intermediate/solver-formulation1-1.cons.sto : pedagogical/solver-formulation1-1.sto $(R2R)
	$(R2R) --GSC-weighted-consensus $< $@ $(GSCparams)
intermediate/ScriptInputExample.cons.sto : pedagogical/ScriptInputExample.sto $(R2R)
	$(R2R) --GSC-weighted-consensus $< $@ $(GSCparams)
intermediate/solver-formulation2-1.cons.sto : pedagogical/solver-formulation2-1.sto $(R2R)
	$(R2R) --GSC-weighted-consensus $< $@ $(GSCparams)
intermediate/uneven-internal-loop.cons.sto : pedagogical/uneven-internal-loop.sto $(R2R)
	$(R2R) --GSC-weighted-consensus $< $@ $(GSCparams)
intermediate/two-glycine.cons.sto : pedagogical/two-glycine.sto $(R2R)
	$(R2R) --GSC-weighted-consensus $< $@ $(GSCparams)
intermediate/backbone-path1.cons.sto : pedagogical/backbone-path1.sto $(R2R)
	$(R2R) --GSC-weighted-consensus $< $@ $(GSCparams)
intermediate/TwoBasePairs.cons.sto : pedagogical/TwoBasePairs.sto $(R2R)
	$(R2R) --GSC-weighted-consensus $< $@ $(GSCparams)
intermediate/E-coli-TPP-rnamotif-descriptor.cons.sto : pedagogical/E-coli-TPP-rnamotif-descriptor.sto $(R2R)
	$(R2R) --GSC-weighted-consensus $< $@ $(GSCparams)
intermediate/TestColumnNumbers.cons.sto : pedagogical/TestColumnNumbers.sto $(R2R)
	$(R2R) --GSC-weighted-consensus $< $@ $(GSCparams)
intermediate/consensus-of-2.cons.sto : pedagogical/consensus-of-2.sto $(R2R)
	$(R2R) --GSC-weighted-consensus $< $@ $(GSCparams)
intermediate/1ZIF.cons.sto : pedagogical/1ZIF.sto $(R2R)
	$(R2R) --GSC-weighted-consensus $< $@ $(GSCparams)
intermediate/SmallWithCovary.cons.sto : pedagogical/SmallWithCovary.sto $(R2R)
	$(R2R) --GSC-weighted-consensus $< $@ $(GSCparams)
intermediate/TestAngularAlignment.cons.sto : pedagogical/TestAngularAlignment.sto $(R2R)
	$(R2R) --GSC-weighted-consensus $< $@ $(GSCparams)
intermediate/demo-pknot-callout-ifdef.cons.sto : demo-pknot-callout-ifdef.sto $(R2R)
	$(R2R) --GSC-weighted-consensus $< $@ $(GSCparams)
intermediate/demo-multistem-IMES-1.cons.sto : demo-multistem-IMES-1.sto $(R2R)
	$(R2R) --GSC-weighted-consensus $< $@ $(GSCparams)
intermediate/demo-breakpair-fix2.cons.sto : demo-breakpair-fix2.sto $(R2R)
	$(R2R) --GSC-weighted-consensus $< $@ $(GSCparams)
intermediate/demo-pe.cons.sto : demo-pe.sto $(R2R)
	$(R2R) --GSC-weighted-consensus $< $@ $(GSCparams)

intermediate/SAM-chlorobi-PKNOT.sto : intermediate/SAM-chlorobi.cons.sto $(subfam)
	perl $(subfam) $< PKNOT > $@
intermediate/pedo-repair-p1.sto : intermediate/pedo-repair.cons.sto $(subfam)
	perl $(subfam) $< p1 > $@
intermediate/pedo-repair-p2.sto : intermediate/pedo-repair.cons.sto $(subfam)
	perl $(subfam) $< p2 > $@
intermediate/Bacteroidales-1-pknot.sto : intermediate/Bacteroidales-1.cons.sto $(subfam)
	perl $(subfam) $< pknot > $@
intermediate/wcaG-pknot.sto : intermediate/wcaG.cons.sto $(subfam)
	perl $(subfam) $< pknot > $@
intermediate/epsC-pknot.sto : intermediate/epsC.cons.sto $(subfam)
	perl $(subfam) $< pknot > $@
intermediate/glnA-pknot.sto : intermediate/glnA.cons.sto $(subfam)
	perl $(subfam) $< pknot > $@
intermediate/radC-pknot.sto : intermediate/radC.cons.sto $(subfam)
	perl $(subfam) $< pknot > $@
intermediate/PhotoRC-II-pknot.sto : intermediate/PhotoRC-II.cons.sto $(subfam)
	perl $(subfam) $< pknot > $@
intermediate/Polynucleobacter-1-tail.sto : intermediate/Polynucleobacter-1.cons.sto $(subfam)
	perl $(subfam) $< tail > $@
intermediate/Polynucleobacter-1-tailpknot.sto : intermediate/Polynucleobacter-1.cons.sto $(subfam)
	perl $(subfam) $< tailpknot > $@
intermediate/gabT-P2.sto : intermediate/gabT.cons.sto $(subfam)
	perl $(subfam) $< P2 > $@
intermediate/rne-II-O1.sto : intermediate/rne-II.cons.sto $(subfam)
	perl $(subfam) $< O1 > $@
intermediate/rne-II-O2.sto : intermediate/rne-II.cons.sto $(subfam)
	perl $(subfam) $< O2 > $@
intermediate/SAM-SAH-pknot1.sto : intermediate/SAM-SAH.cons.sto $(subfam)
	perl $(subfam) $< pknot1 > $@
intermediate/pan-two.sto : intermediate/pan.cons.sto $(subfam)
	perl $(subfam) $< two > $@
intermediate/AdoCbl-variant-pknot1.sto : intermediate/AdoCbl-variant.cons.sto $(subfam)
	perl $(subfam) $< pknot1 > $@
intermediate/AdoCbl-variant-pknot2.sto : intermediate/AdoCbl-variant.cons.sto $(subfam)
	perl $(subfam) $< pknot2 > $@
intermediate/AdoCbl-variant-p7.sto : intermediate/AdoCbl-variant.cons.sto $(subfam)
	perl $(subfam) $< p7 > $@
intermediate/yjdF-AUG.sto : intermediate/yjdF.cons.sto $(subfam)
	perl $(subfam) $< AUG > $@
intermediate/yjdF-altstem.sto : intermediate/yjdF.cons.sto $(subfam)
	perl $(subfam) $< altstem > $@
intermediate/crcB-pknot1.sto : intermediate/crcB.cons.sto $(subfam)
	perl $(subfam) $< pknot1 > $@
intermediate/crcB-P2.sto : intermediate/crcB.cons.sto $(subfam)
	perl $(subfam) $< P2 > $@
intermediate/C4-GNRA.sto : intermediate/C4.cons.sto $(subfam)
	perl $(subfam) $< GNRA > $@
intermediate/C4-UNCG.sto : intermediate/C4.cons.sto $(subfam)
	perl $(subfam) $< UNCG > $@
intermediate/C4-CUNG.sto : intermediate/C4.cons.sto $(subfam)
	perl $(subfam) $< CUNG > $@
intermediate/psaA-uncg1.sto : intermediate/psaA.cons.sto $(subfam)
	perl $(subfam) $< uncg1 > $@
intermediate/psaA-uncg2.sto : intermediate/psaA.cons.sto $(subfam)
	perl $(subfam) $< uncg2 > $@
intermediate/psaA-uncg3.sto : intermediate/psaA.cons.sto $(subfam)
	perl $(subfam) $< uncg3 > $@
intermediate/psaA-cung2.sto : intermediate/psaA.cons.sto $(subfam)
	perl $(subfam) $< cung2 > $@
intermediate/psaA-cung3.sto : intermediate/psaA.cons.sto $(subfam)
	perl $(subfam) $< cung3 > $@
intermediate/psaA-cyygn2.sto : intermediate/psaA.cons.sto $(subfam)
	perl $(subfam) $< cyygn2 > $@
intermediate/SAM-I-IV-variant-PKNOT2.sto : intermediate/SAM-I-IV-variant.cons.sto $(subfam)
	perl $(subfam) $< PKNOT2 > $@
intermediate/SAM-I-IV-variant-resemblence.sto : intermediate/SAM-I-IV-variant.cons.sto $(subfam)
	perl $(subfam) $< resemblence > $@
intermediate/manA-var1.sto : intermediate/manA.cons.sto $(subfam)
	perl $(subfam) $< var1 > $@
intermediate/manA-var2.sto : intermediate/manA.cons.sto $(subfam)
	perl $(subfam) $< var2 > $@
intermediate/manA-var3.sto : intermediate/manA.cons.sto $(subfam)
	perl $(subfam) $< var3 > $@
intermediate/manA-pknot1.sto : intermediate/manA.cons.sto $(subfam)
	perl $(subfam) $< pknot1 > $@
intermediate/manA-pknot2.sto : intermediate/manA.cons.sto $(subfam)
	perl $(subfam) $< pknot2 > $@
intermediate/STAXI-pknot1.sto : intermediate/STAXI.cons.sto $(subfam)
	perl $(subfam) $< pknot1 > $@
intermediate/STAXI-pknot2.sto : intermediate/STAXI.cons.sto $(subfam)
	perl $(subfam) $< pknot2 > $@
intermediate/STAXI-unit3.sto : intermediate/STAXI.cons.sto $(subfam)
	perl $(subfam) $< unit3 > $@
intermediate/STAXI-pknot3.sto : intermediate/STAXI.cons.sto $(subfam)
	perl $(subfam) $< pknot3 > $@
intermediate/demo-pknot-callout-pknot.sto : intermediate/demo-pknot-callout.cons.sto $(subfam)
	perl $(subfam) $< pknot > $@
intermediate/SAH-P2.sto : intermediate/SAH.cons.sto $(subfam)
	perl $(subfam) $< P2 > $@
intermediate/c-di-GMP-II-pknot.sto : intermediate/c-di-GMP-II.cons.sto $(subfam)
	perl $(subfam) $< pknot > $@
intermediate/IMES-2-pknot.sto : intermediate/IMES-2.cons.sto $(subfam)
	perl $(subfam) $< pknot > $@
intermediate/IMES-1-pknot.sto : intermediate/IMES-1.cons.sto $(subfam)
	perl $(subfam) $< pknot > $@
intermediate/HEARO-UAA.sto : intermediate/HEARO.cons.sto $(subfam)
	perl $(subfam) $< UAA > $@
intermediate/HEARO-RYGCAA.sto : intermediate/HEARO.cons.sto $(subfam)
	perl $(subfam) $< RYGCAA > $@
intermediate/GOLLD-pknot1.sto : intermediate/GOLLD.cons.sto $(subfam)
	perl $(subfam) $< pknot1 > $@
intermediate/GOLLD-pknot2.sto : intermediate/GOLLD.cons.sto $(subfam)
	perl $(subfam) $< pknot2 > $@
intermediate/GOLLD-pknot3.sto : intermediate/GOLLD.cons.sto $(subfam)
	perl $(subfam) $< pknot3 > $@
intermediate/GOLLD-pknot4.sto : intermediate/GOLLD.cons.sto $(subfam)
	perl $(subfam) $< pknot4 > $@
intermediate/GOLLD-pknot5.sto : intermediate/GOLLD.cons.sto $(subfam)
	perl $(subfam) $< pknot5 > $@
intermediate/GOLLD-3vnottruncated.sto : intermediate/GOLLD.cons.sto $(subfam)
	perl $(subfam) $< 3vnottruncated > $@
intermediate/GOLLD-3vp1.sto : intermediate/GOLLD.cons.sto $(subfam)
	perl $(subfam) $< 3vp1 > $@
intermediate/GOLLD-3vp12.sto : intermediate/GOLLD.cons.sto $(subfam)
	perl $(subfam) $< 3vp12 > $@
intermediate/GOLLD-3vp23.sto : intermediate/GOLLD.cons.sto $(subfam)
	perl $(subfam) $< 3vp23 > $@
intermediate/GOLLD-skipbadd2.sto : intermediate/GOLLD.cons.sto $(subfam)
	perl $(subfam) $< skipbadd2 > $@
intermediate/GOLLD-d3valid.sto : intermediate/GOLLD.cons.sto $(subfam)
	perl $(subfam) $< d3valid > $@
intermediate/GOLLD-d3classic.sto : intermediate/GOLLD.cons.sto $(subfam)
	perl $(subfam) $< d3classic > $@
intermediate/GOLLD-d3justone.sto : intermediate/GOLLD.cons.sto $(subfam)
	perl $(subfam) $< d3justone > $@
intermediate/GOLLD-p-1-surround.sto : intermediate/GOLLD.cons.sto $(subfam)
	perl $(subfam) $< p-1-surround > $@
intermediate/GOLLD-p-1.sto : intermediate/GOLLD.cons.sto $(subfam)
	perl $(subfam) $< p-1 > $@
intermediate/GOLLD-p-2.sto : intermediate/GOLLD.cons.sto $(subfam)
	perl $(subfam) $< p-2 > $@
intermediate/hammerhead-typeII-pknot.sto : intermediate/hammerhead-typeII.cons.sto $(subfam)
	perl $(subfam) $< pknot > $@
intermediate/Moco-withP3.sto : intermediate/Moco.cons.sto $(subfam)
	perl $(subfam) $< withP3 > $@
intermediate/GEMM-RXGYRA.sto : intermediate/GEMM.cons.sto $(subfam)
	perl $(subfam) $< RXGYRA > $@
intermediate/GEMM-RXGRRA.sto : intermediate/GEMM.cons.sto $(subfam)
	perl $(subfam) $< RXGRRA > $@
intermediate/GEMM-BP.sto : intermediate/GEMM.cons.sto $(subfam)
	perl $(subfam) $< BP > $@
intermediate/GEMM-GYRA.sto : intermediate/GEMM.cons.sto $(subfam)
	perl $(subfam) $< GYRA > $@
intermediate/GEMM-GRRA.sto : intermediate/GEMM.cons.sto $(subfam)
	perl $(subfam) $< GRRA > $@
intermediate/GEMM-other.sto : intermediate/GEMM.cons.sto $(subfam)
	perl $(subfam) $< other > $@
intermediate/cyano-30S-pknot.sto : intermediate/cyano-30S.cons.sto $(subfam)
	perl $(subfam) $< pknot > $@
intermediate/purD-MODSTEM.sto : intermediate/purD.cons.sto $(subfam)
	perl $(subfam) $< MODSTEM > $@
intermediate/purD-MODSTEM2.sto : intermediate/purD.cons.sto $(subfam)
	perl $(subfam) $< MODSTEM2 > $@
intermediate/demo-modular-GNRA.sto : intermediate/demo-modular.cons.sto $(subfam)
	perl $(subfam) $< GNRA > $@
intermediate/demo-modular-UNCG.sto : intermediate/demo-modular.cons.sto $(subfam)
	perl $(subfam) $< UNCG > $@
intermediate/demo-modular-OPT.sto : intermediate/demo-modular.cons.sto $(subfam)
	perl $(subfam) $< OPT > $@
intermediate/tRNA-var.sto : intermediate/tRNA.cons.sto $(subfam)
	perl $(subfam) $< var > $@
.PRECIOUS : output-pdf/demo-multistem-HEARO2.pdf output-pdf/SAM-chlorobi.pdf output-pdf/Termite-flg.pdf output-pdf/Dictyoglomi-1.pdf output-pdf/livK.pdf output-pdf/aceE.pdf output-pdf/flpD.pdf output-pdf/Ocean-V.pdf output-pdf/Rhizobiales-1.pdf output-pdf/Acido-Lenti-1.pdf output-pdf/pedo-repair.pdf output-pdf/whalefall-1.pdf output-pdf/Bacteroidales-1.pdf output-pdf/Lacto-rpoB.pdf output-pdf/wcaG.pdf output-pdf/Rhodopirellula-1.pdf output-pdf/Bacillus-plasmid.pdf output-pdf/Bacteroides-2.pdf output-pdf/epsC.pdf output-pdf/Pseudomon-1.pdf output-pdf/Soil-1.pdf output-pdf/Collinsella-1.pdf output-pdf/leu-phe-leader.pdf output-pdf/glnA.pdf output-pdf/sucA-II.pdf output-pdf/flg-Rhizobiales.pdf output-pdf/Desulfotalea-1.pdf output-pdf/Moco-II.pdf output-pdf/radC.pdf output-pdf/TwoAYGGAY.pdf output-pdf/Lacto-int.pdf output-pdf/asd.pdf output-pdf/traJ-II.pdf output-pdf/pheA.pdf output-pdf/PhotoRC-II.pdf output-pdf/rmf.pdf output-pdf/pfl.pdf output-pdf/msiK.pdf output-pdf/Chlorobi-1.pdf output-pdf/Downstream-peptide.pdf output-pdf/Polynucleobacter-1.pdf output-pdf/gabT.pdf output-pdf/Pyrobac-HINT.pdf output-pdf/psbNH.pdf output-pdf/lnt.pdf output-pdf/rne-II.pdf output-pdf/Acido-1.pdf output-pdf/sbcD.pdf output-pdf/Methylobacterium-1.pdf output-pdf/Cyano-1.pdf output-pdf/sucC.pdf output-pdf/ScRE.pdf output-pdf/JUMPstart.pdf output-pdf/hopC.pdf output-pdf/PhotoRC-I.pdf output-pdf/SAM-SAH.pdf output-pdf/Nitrosococcus-1.pdf output-pdf/Pseudomon-2.pdf output-pdf/ykkC-III.pdf output-pdf/icd.pdf output-pdf/Lacto-usp.pdf output-pdf/Pseudomon-groES.pdf output-pdf/Ocean-VI.pdf output-pdf/pan.pdf output-pdf/AdoCbl-variant.pdf output-pdf/Flavo-1.pdf output-pdf/Pseudomon-Rho.pdf output-pdf/Chlorobi-RRM.pdf output-pdf/c4-a1b1.pdf output-pdf/yjdF.pdf output-pdf/fixA.pdf output-pdf/Transposase-resistance.pdf output-pdf/lactis-plasmid.pdf output-pdf/sanguinis-hairpin.pdf output-pdf/nuoG.pdf output-pdf/crcB.pdf output-pdf/Bacteroides-1.pdf output-pdf/C4.pdf output-pdf/Solibacter-1.pdf output-pdf/COG2252.pdf output-pdf/psaA.pdf output-pdf/SAM-I-IV-variant.pdf output-pdf/Cyano-2.pdf output-pdf/L17DE.pdf output-pdf/manA.pdf output-pdf/potC.pdf output-pdf/Chloroflexi-1.pdf output-pdf/Pyrobac-1.pdf output-pdf/Bacillaceae-1.pdf output-pdf/Gut-1.pdf output-pdf/Actino-pnp.pdf output-pdf/6S-flavo.pdf output-pdf/atoC.pdf output-pdf/Rhizobiales-2.pdf output-pdf/STAXI.pdf output-pdf/Clostridiales-1.pdf output-pdf/Gamma-cis-1.pdf output-pdf/Termite-leu.pdf output-pdf/gyrA.pdf output-pdf/mraW.pdf output-pdf/demo-pknot-callout.pdf output-pdf/demo-multistem-manA.pdf output-pdf/demo-pknot-inline.pdf output-pdf/demo-breakpair-fix3.pdf output-pdf/SAH.pdf output-pdf/c-di-GMP-II.pdf output-pdf/c-di-GMP-II-update.pdf output-pdf/demo1-iii.pdf output-pdf/IMES-2.pdf output-pdf/IMES-1.pdf output-pdf/HEARO.pdf output-pdf/IMES-4.pdf output-pdf/GOLLD.pdf output-pdf/IMES-3.pdf output-pdf/demo-breakpair-fix4.pdf output-pdf/THF.pdf output-pdf/hammerhead-typeII.pdf output-pdf/Moco.pdf output-pdf/SAM-IV.pdf output-pdf/TD-1.pdf output-pdf/sucA.pdf output-pdf/TD-2.pdf output-pdf/lacto-2.pdf output-pdf/MAEB.pdf output-pdf/excisionase.pdf output-pdf/6C.pdf output-pdf/preQ1-II.pdf output-pdf/23S-methyl.pdf output-pdf/GEMM.pdf output-pdf/coccus-1.pdf output-pdf/anti-hemB.pdf output-pdf/ATPC.pdf output-pdf/alpha-transposase.pdf output-pdf/lacto-1.pdf output-pdf/g150.pdf output-pdf/cyano-30S.pdf output-pdf/mini-ykkC.pdf output-pdf/purD.pdf output-pdf/demo-contrived.pdf output-pdf/demo1.pdf output-pdf/demo-multistem.pdf output-pdf/demo1-ii.pdf output-pdf/demo-modular.pdf output-pdf/demo-breakpair-fix1.pdf output-pdf/U1.pdf output-pdf/tRNA.pdf output-pdf/group-II-DV-DVI.pdf output-pdf/solver-formulation1-1.pdf output-pdf/ScriptInputExample.pdf output-pdf/solver-formulation2-1.pdf output-pdf/uneven-internal-loop.pdf output-pdf/two-glycine.pdf output-pdf/backbone-path1.pdf output-pdf/TwoBasePairs.pdf output-pdf/E-coli-TPP-rnamotif-descriptor.pdf output-pdf/TestColumnNumbers.pdf output-pdf/consensus-of-2.pdf output-pdf/1ZIF.pdf output-pdf/SmallWithCovary.pdf output-pdf/TestAngularAlignment.pdf output-pdf/demo-pknot-callout-ifdef.pdf output-pdf/demo-multistem-IMES-1.pdf output-pdf/demo-breakpair-fix2.pdf output-pdf/demo-pe.pdf output-svg/demo-multistem-HEARO2.svg output-svg/SAM-chlorobi.svg output-svg/Termite-flg.svg output-svg/Dictyoglomi-1.svg output-svg/livK.svg output-svg/aceE.svg output-svg/flpD.svg output-svg/Ocean-V.svg output-svg/Rhizobiales-1.svg output-svg/Acido-Lenti-1.svg output-svg/pedo-repair.svg output-svg/whalefall-1.svg output-svg/Bacteroidales-1.svg output-svg/Lacto-rpoB.svg output-svg/wcaG.svg output-svg/Rhodopirellula-1.svg output-svg/Bacillus-plasmid.svg output-svg/Bacteroides-2.svg output-svg/epsC.svg output-svg/Pseudomon-1.svg output-svg/Soil-1.svg output-svg/Collinsella-1.svg output-svg/leu-phe-leader.svg output-svg/glnA.svg output-svg/sucA-II.svg output-svg/flg-Rhizobiales.svg output-svg/Desulfotalea-1.svg output-svg/Moco-II.svg output-svg/radC.svg output-svg/TwoAYGGAY.svg output-svg/Lacto-int.svg output-svg/asd.svg output-svg/traJ-II.svg output-svg/pheA.svg output-svg/PhotoRC-II.svg output-svg/rmf.svg output-svg/pfl.svg output-svg/msiK.svg output-svg/Chlorobi-1.svg output-svg/Downstream-peptide.svg output-svg/Polynucleobacter-1.svg output-svg/gabT.svg output-svg/Pyrobac-HINT.svg output-svg/psbNH.svg output-svg/lnt.svg output-svg/rne-II.svg output-svg/Acido-1.svg output-svg/sbcD.svg output-svg/Methylobacterium-1.svg output-svg/Cyano-1.svg output-svg/sucC.svg output-svg/ScRE.svg output-svg/JUMPstart.svg output-svg/hopC.svg output-svg/PhotoRC-I.svg output-svg/SAM-SAH.svg output-svg/Nitrosococcus-1.svg output-svg/Pseudomon-2.svg output-svg/ykkC-III.svg output-svg/icd.svg output-svg/Lacto-usp.svg output-svg/Pseudomon-groES.svg output-svg/Ocean-VI.svg output-svg/pan.svg output-svg/AdoCbl-variant.svg output-svg/Flavo-1.svg output-svg/Pseudomon-Rho.svg output-svg/Chlorobi-RRM.svg output-svg/c4-a1b1.svg output-svg/yjdF.svg output-svg/fixA.svg output-svg/Transposase-resistance.svg output-svg/lactis-plasmid.svg output-svg/sanguinis-hairpin.svg output-svg/nuoG.svg output-svg/crcB.svg output-svg/Bacteroides-1.svg output-svg/C4.svg output-svg/Solibacter-1.svg output-svg/COG2252.svg output-svg/psaA.svg output-svg/SAM-I-IV-variant.svg output-svg/Cyano-2.svg output-svg/L17DE.svg output-svg/manA.svg output-svg/potC.svg output-svg/Chloroflexi-1.svg output-svg/Pyrobac-1.svg output-svg/Bacillaceae-1.svg output-svg/Gut-1.svg output-svg/Actino-pnp.svg output-svg/6S-flavo.svg output-svg/atoC.svg output-svg/Rhizobiales-2.svg output-svg/STAXI.svg output-svg/Clostridiales-1.svg output-svg/Gamma-cis-1.svg output-svg/Termite-leu.svg output-svg/gyrA.svg output-svg/mraW.svg output-svg/demo-pknot-callout.svg output-svg/demo-multistem-manA.svg output-svg/demo-pknot-inline.svg output-svg/demo-breakpair-fix3.svg output-svg/SAH.svg output-svg/c-di-GMP-II.svg output-svg/c-di-GMP-II-update.svg output-svg/demo1-iii.svg output-svg/IMES-2.svg output-svg/IMES-1.svg output-svg/HEARO.svg output-svg/IMES-4.svg output-svg/GOLLD.svg output-svg/IMES-3.svg output-svg/demo-breakpair-fix4.svg output-svg/THF.svg output-svg/hammerhead-typeII.svg output-svg/Moco.svg output-svg/SAM-IV.svg output-svg/TD-1.svg output-svg/sucA.svg output-svg/TD-2.svg output-svg/lacto-2.svg output-svg/MAEB.svg output-svg/excisionase.svg output-svg/6C.svg output-svg/preQ1-II.svg output-svg/23S-methyl.svg output-svg/GEMM.svg output-svg/coccus-1.svg output-svg/anti-hemB.svg output-svg/ATPC.svg output-svg/alpha-transposase.svg output-svg/lacto-1.svg output-svg/g150.svg output-svg/cyano-30S.svg output-svg/mini-ykkC.svg output-svg/purD.svg output-svg/demo-contrived.svg output-svg/demo1.svg output-svg/demo-multistem.svg output-svg/demo1-ii.svg output-svg/demo-modular.svg output-svg/demo-breakpair-fix1.svg output-svg/U1.svg output-svg/tRNA.svg output-svg/group-II-DV-DVI.svg output-svg/solver-formulation1-1.svg output-svg/ScriptInputExample.svg output-svg/solver-formulation2-1.svg output-svg/uneven-internal-loop.svg output-svg/two-glycine.svg output-svg/backbone-path1.svg output-svg/TwoBasePairs.svg output-svg/E-coli-TPP-rnamotif-descriptor.svg output-svg/TestColumnNumbers.svg output-svg/consensus-of-2.svg output-svg/1ZIF.svg output-svg/SmallWithCovary.svg output-svg/TestAngularAlignment.svg output-svg/demo-pknot-callout-ifdef.svg output-svg/demo-multistem-IMES-1.svg output-svg/demo-breakpair-fix2.svg output-svg/demo-pe.svg pretty-sto-pdf/demo-multistem-HEARO2.pdf pretty-sto-pdf/SAM-chlorobi.pdf pretty-sto-pdf/Termite-flg.pdf pretty-sto-pdf/Dictyoglomi-1.pdf pretty-sto-pdf/livK.pdf pretty-sto-pdf/aceE.pdf pretty-sto-pdf/flpD.pdf pretty-sto-pdf/Ocean-V.pdf pretty-sto-pdf/Rhizobiales-1.pdf pretty-sto-pdf/Acido-Lenti-1.pdf pretty-sto-pdf/pedo-repair.pdf pretty-sto-pdf/whalefall-1.pdf pretty-sto-pdf/Bacteroidales-1.pdf pretty-sto-pdf/Lacto-rpoB.pdf pretty-sto-pdf/wcaG.pdf pretty-sto-pdf/Rhodopirellula-1.pdf pretty-sto-pdf/Bacillus-plasmid.pdf pretty-sto-pdf/Bacteroides-2.pdf pretty-sto-pdf/epsC.pdf pretty-sto-pdf/Pseudomon-1.pdf pretty-sto-pdf/Soil-1.pdf pretty-sto-pdf/Collinsella-1.pdf pretty-sto-pdf/leu-phe-leader.pdf pretty-sto-pdf/glnA.pdf pretty-sto-pdf/sucA-II.pdf pretty-sto-pdf/flg-Rhizobiales.pdf pretty-sto-pdf/Desulfotalea-1.pdf pretty-sto-pdf/Moco-II.pdf pretty-sto-pdf/radC.pdf pretty-sto-pdf/TwoAYGGAY.pdf pretty-sto-pdf/Lacto-int.pdf pretty-sto-pdf/asd.pdf pretty-sto-pdf/traJ-II.pdf pretty-sto-pdf/pheA.pdf pretty-sto-pdf/PhotoRC-II.pdf pretty-sto-pdf/rmf.pdf pretty-sto-pdf/pfl.pdf pretty-sto-pdf/msiK.pdf pretty-sto-pdf/Chlorobi-1.pdf pretty-sto-pdf/Downstream-peptide.pdf pretty-sto-pdf/Polynucleobacter-1.pdf pretty-sto-pdf/gabT.pdf pretty-sto-pdf/Pyrobac-HINT.pdf pretty-sto-pdf/psbNH.pdf pretty-sto-pdf/lnt.pdf pretty-sto-pdf/rne-II.pdf pretty-sto-pdf/Acido-1.pdf pretty-sto-pdf/sbcD.pdf pretty-sto-pdf/Methylobacterium-1.pdf pretty-sto-pdf/Cyano-1.pdf pretty-sto-pdf/sucC.pdf pretty-sto-pdf/ScRE.pdf pretty-sto-pdf/JUMPstart.pdf pretty-sto-pdf/hopC.pdf pretty-sto-pdf/PhotoRC-I.pdf pretty-sto-pdf/SAM-SAH.pdf pretty-sto-pdf/Nitrosococcus-1.pdf pretty-sto-pdf/Pseudomon-2.pdf pretty-sto-pdf/ykkC-III.pdf pretty-sto-pdf/icd.pdf pretty-sto-pdf/Lacto-usp.pdf pretty-sto-pdf/Pseudomon-groES.pdf pretty-sto-pdf/Ocean-VI.pdf pretty-sto-pdf/pan.pdf pretty-sto-pdf/AdoCbl-variant.pdf pretty-sto-pdf/Flavo-1.pdf pretty-sto-pdf/Pseudomon-Rho.pdf pretty-sto-pdf/Chlorobi-RRM.pdf pretty-sto-pdf/c4-a1b1.pdf pretty-sto-pdf/yjdF.pdf pretty-sto-pdf/fixA.pdf pretty-sto-pdf/Transposase-resistance.pdf pretty-sto-pdf/lactis-plasmid.pdf pretty-sto-pdf/sanguinis-hairpin.pdf pretty-sto-pdf/nuoG.pdf pretty-sto-pdf/crcB.pdf pretty-sto-pdf/Bacteroides-1.pdf pretty-sto-pdf/C4.pdf pretty-sto-pdf/Solibacter-1.pdf pretty-sto-pdf/COG2252.pdf pretty-sto-pdf/psaA.pdf pretty-sto-pdf/SAM-I-IV-variant.pdf pretty-sto-pdf/Cyano-2.pdf pretty-sto-pdf/L17DE.pdf pretty-sto-pdf/manA.pdf pretty-sto-pdf/potC.pdf pretty-sto-pdf/Chloroflexi-1.pdf pretty-sto-pdf/Pyrobac-1.pdf pretty-sto-pdf/Bacillaceae-1.pdf pretty-sto-pdf/Gut-1.pdf pretty-sto-pdf/Actino-pnp.pdf pretty-sto-pdf/6S-flavo.pdf pretty-sto-pdf/atoC.pdf pretty-sto-pdf/Rhizobiales-2.pdf pretty-sto-pdf/STAXI.pdf pretty-sto-pdf/Clostridiales-1.pdf pretty-sto-pdf/Gamma-cis-1.pdf pretty-sto-pdf/Termite-leu.pdf pretty-sto-pdf/gyrA.pdf pretty-sto-pdf/mraW.pdf pretty-sto-pdf/demo-pknot-callout.pdf pretty-sto-pdf/demo-multistem-manA.pdf pretty-sto-pdf/demo-pknot-inline.pdf pretty-sto-pdf/demo-breakpair-fix3.pdf pretty-sto-pdf/SAH.pdf pretty-sto-pdf/c-di-GMP-II.pdf pretty-sto-pdf/c-di-GMP-II-update.pdf pretty-sto-pdf/demo1-iii.pdf pretty-sto-pdf/IMES-2.pdf pretty-sto-pdf/IMES-1.pdf pretty-sto-pdf/HEARO.pdf pretty-sto-pdf/IMES-4.pdf pretty-sto-pdf/GOLLD.pdf pretty-sto-pdf/IMES-3.pdf pretty-sto-pdf/demo-breakpair-fix4.pdf pretty-sto-pdf/THF.pdf pretty-sto-pdf/hammerhead-typeII.pdf pretty-sto-pdf/Moco.pdf pretty-sto-pdf/SAM-IV.pdf pretty-sto-pdf/TD-1.pdf pretty-sto-pdf/sucA.pdf pretty-sto-pdf/TD-2.pdf pretty-sto-pdf/lacto-2.pdf pretty-sto-pdf/MAEB.pdf pretty-sto-pdf/excisionase.pdf pretty-sto-pdf/6C.pdf pretty-sto-pdf/preQ1-II.pdf pretty-sto-pdf/23S-methyl.pdf pretty-sto-pdf/GEMM.pdf pretty-sto-pdf/coccus-1.pdf pretty-sto-pdf/anti-hemB.pdf pretty-sto-pdf/ATPC.pdf pretty-sto-pdf/alpha-transposase.pdf pretty-sto-pdf/lacto-1.pdf pretty-sto-pdf/g150.pdf pretty-sto-pdf/cyano-30S.pdf pretty-sto-pdf/mini-ykkC.pdf pretty-sto-pdf/purD.pdf pretty-sto-pdf/demo-contrived.pdf pretty-sto-pdf/demo1.pdf pretty-sto-pdf/demo-multistem.pdf pretty-sto-pdf/demo1-ii.pdf pretty-sto-pdf/demo-modular.pdf pretty-sto-pdf/demo-breakpair-fix1.pdf pretty-sto-pdf/U1.pdf pretty-sto-pdf/tRNA.pdf pretty-sto-pdf/group-II-DV-DVI.pdf pretty-sto-pdf/solver-formulation1-1.pdf pretty-sto-pdf/ScriptInputExample.pdf pretty-sto-pdf/solver-formulation2-1.pdf pretty-sto-pdf/uneven-internal-loop.pdf pretty-sto-pdf/two-glycine.pdf pretty-sto-pdf/backbone-path1.pdf pretty-sto-pdf/TwoBasePairs.pdf pretty-sto-pdf/E-coli-TPP-rnamotif-descriptor.pdf pretty-sto-pdf/TestColumnNumbers.pdf pretty-sto-pdf/consensus-of-2.pdf pretty-sto-pdf/1ZIF.pdf pretty-sto-pdf/SmallWithCovary.pdf pretty-sto-pdf/TestAngularAlignment.pdf pretty-sto-pdf/demo-pknot-callout-ifdef.pdf pretty-sto-pdf/demo-multistem-IMES-1.pdf pretty-sto-pdf/demo-breakpair-fix2.pdf pretty-sto-pdf/demo-pe.pdf
print-names:
	echo demo-multistem-HEARO2 SAM-chlorobi Termite-flg Dictyoglomi-1 livK aceE flpD Ocean-V Rhizobiales-1 Acido-Lenti-1 pedo-repair whalefall-1 Bacteroidales-1 Lacto-rpoB wcaG Rhodopirellula-1 Bacillus-plasmid Bacteroides-2 epsC Pseudomon-1 Soil-1 Collinsella-1 leu-phe-leader glnA sucA-II flg-Rhizobiales Desulfotalea-1 Moco-II radC TwoAYGGAY Lacto-int asd traJ-II pheA PhotoRC-II rmf pfl msiK Chlorobi-1 Downstream-peptide Polynucleobacter-1 gabT Pyrobac-HINT psbNH lnt rne-II Acido-1 sbcD Methylobacterium-1 Cyano-1 sucC ScRE JUMPstart hopC PhotoRC-I SAM-SAH Nitrosococcus-1 Pseudomon-2 ykkC-III icd Lacto-usp Pseudomon-groES Ocean-VI pan AdoCbl-variant Flavo-1 Pseudomon-Rho Chlorobi-RRM c4-a1b1 yjdF fixA Transposase-resistance lactis-plasmid sanguinis-hairpin nuoG crcB Bacteroides-1 C4 Solibacter-1 COG2252 psaA SAM-I-IV-variant Cyano-2 L17DE manA potC Chloroflexi-1 Pyrobac-1 Bacillaceae-1 Gut-1 Actino-pnp 6S-flavo atoC Rhizobiales-2 STAXI Clostridiales-1 Gamma-cis-1 Termite-leu gyrA mraW demo-pknot-callout demo-multistem-manA demo-pknot-inline demo-breakpair-fix3 SAH c-di-GMP-II c-di-GMP-II-update demo1-iii IMES-2 IMES-1 HEARO IMES-4 GOLLD IMES-3 demo-breakpair-fix4 THF hammerhead-typeII Moco SAM-IV TD-1 sucA TD-2 lacto-2 MAEB excisionase 6C preQ1-II 23S-methyl GEMM coccus-1 anti-hemB ATPC alpha-transposase lacto-1 g150 cyano-30S mini-ykkC purD demo-contrived demo1 demo-multistem demo1-ii demo-modular demo-breakpair-fix1 U1 tRNA group-II-DV-DVI solver-formulation1-1 ScriptInputExample solver-formulation2-1 uneven-internal-loop two-glycine backbone-path1 TwoBasePairs E-coli-TPP-rnamotif-descriptor TestColumnNumbers consensus-of-2 1ZIF SmallWithCovary TestAngularAlignment demo-pknot-callout-ifdef demo-multistem-IMES-1 demo-breakpair-fix2 demo-pe
count :
	echo found 164 motifs
```
