## supplemental_material for "RNA structure prediction using positive and negative evolutionary information": install-sh

```
#!/bin/sh
# install - install a program, script, or datafile

scriptversion=2009-04-28.21; # UTC

# This originates from X11R5 (mit/util/scripts/install.sh), which was
# later released in X11R6 (xc/config/util/install.sh) with the
# following copyright and license.
#
# Copyright (C) 1994 X Consortium
#
# Permission is hereby granted, free of charge, to any person obtaining a copy
# of this software and associated documentation files (the "Software"), to
# deal in the Software without restriction, including without limitation the
# rights to use, copy, modify, merge, publish, distribute, sublicense, and/or
# sell copies of the Software, and to permit persons to whom the Software is
# furnished to do so, subject to the following conditions:
#
# The above copyright notice and this permission notice shall be included in
# all copies or substantial portions of the Software.
#
# THE SOFTWARE IS PROVIDED "AS IS", WITHOUT WARRANTY OF ANY KIND, EXPRESS OR
# IMPLIED, INCLUDING BUT NOT LIMITED TO THE WARRANTIES OF MERCHANTABILITY,
# FITNESS FOR A PARTICULAR PURPOSE AND NONINFRINGEMENT.  IN NO EVENT SHALL THE
# X CONSORTIUM BE LIABLE FOR ANY CLAIM, DAMAGES OR OTHER LIABILITY, WHETHER IN
# AN ACTION OF CONTRACT, TORT OR OTHERWISE, ARISING FROM, OUT OF OR IN CONNEC-
# TION WITH THE SOFTWARE OR THE USE OR OTHER DEALINGS IN THE SOFTWARE.
#
# Except as contained in this notice, the name of the X Consortium shall not
# be used in advertising or otherwise to promote the sale, use or other deal-
# ings in this Software without prior written authorization from the X Consor-
# tium.
#
#
# FSF changes to this file are in the public domain.
#
# Calling this script install-sh is preferred over install.sh, to prevent
# `make' implicit rules from creating a file called install from it
# when there is no Makefile.
#
# This script is compatible with the BSD install script, but was written
# from scratch.

nl='
'
IFS=" ""	$nl"

# set DOITPROG to echo to test this script

# Don't use :- since 4.3BSD and earlier shells don't like it.
doit=${DOITPROG-}
if test -z "$doit"; then
  doit_exec=exec
else
  doit_exec=$doit
fi

# Put in absolute file names if you don't have them in your path;
# or use environment vars.

chgrpprog=${CHGRPPROG-chgrp}
chmodprog=${CHMODPROG-chmod}
chownprog=${CHOWNPROG-chown}
cmpprog=${CMPPROG-cmp}
cpprog=${CPPROG-cp}
mkdirprog=${MKDIRPROG-mkdir}
mvprog=${MVPROG-mv}
rmprog=${RMPROG-rm}
stripprog=${STRIPPROG-strip}

posix_glob='?'
initialize_posix_glob='
  test "$posix_glob" != "?" || {
    if (set -f) 2>/dev/null; then
      posix_glob=
    else
      posix_glob=:
    fi
  }
'

posix_mkdir=

# Desired mode of installed file.
mode=0755

chgrpcmd=
chmodcmd=$chmodprog
chowncmd=
mvcmd=$mvprog
rmcmd="$rmprog -f"
stripcmd=

src=
dst=
dir_arg=
dst_arg=

copy_on_change=false
no_target_directory=

usage="\
Usage: $0 [OPTION]... [-T] SRCFILE DSTFILE
   or: $0 [OPTION]... SRCFILES... DIRECTORY
   or: $0 [OPTION]... -t DIRECTORY SRCFILES...
   or: $0 [OPTION]... -d DIRECTORIES...

In the 1st form, copy SRCFILE to DSTFILE.
In the 2nd and 3rd, copy all SRCFILES to DIRECTORY.
In the 4th, create DIRECTORIES.

Options:
     --help     display this help and exit.
     --version  display version info and exit.

  -c            (ignored)
  -C            install only if different (preserve the last data modification time)
  -d            create directories instead of installing files.
  -g GROUP      $chgrpprog installed files to GROUP.
  -m MODE       $chmodprog installed files to MODE.
  -o USER       $chownprog installed files to USER.
  -s            $stripprog installed files.
  -t DIRECTORY  install into DIRECTORY.
  -T            report an error if DSTFILE is a directory.

Environment variables override the default commands:
  CHGRPPROG CHMODPROG CHOWNPROG CMPPROG CPPROG MKDIRPROG MVPROG
  RMPROG STRIPPROG
"

while test $# -ne 0; do
  case $1 in
    -c) ;;

    -C) copy_on_change=true;;

    -d) dir_arg=true;;

    -g) chgrpcmd="$chgrpprog $2"
	shift;;

    --help) echo "$usage"; exit $?;;

    -m) mode=$2
	case $mode in
	  *' '* | *'	'* | *'
'*	  | *'*'* | *'?'* | *'['*)
	    echo "$0: invalid mode: $mode" >&2
	    exit 1;;
	esac
	shift;;

    -o) chowncmd="$chownprog $2"
	shift;;

    -s) stripcmd=$stripprog;;

    -t) dst_arg=$2
	shift;;

    -T) no_target_directory=true;;

    --version) echo "$0 $scriptversion"; exit $?;;

    --)	shift
	break;;

    -*)	echo "$0: invalid option: $1" >&2
	exit 1;;

    *)  break;;
  esac
  shift
done

if test $# -ne 0 && test -z "$dir_arg$dst_arg"; then
  # When -d is used, all remaining arguments are directories to create.
  # When -t is used, the destination is already specified.
  # Otherwise, the last argument is the destination.  Remove it from $@.
  for arg
  do
    if test -n "$dst_arg"; then
      # $@ is not empty: it contains at least $arg.
      set fnord "$@" "$dst_arg"
      shift # fnord
    fi
    shift # arg
    dst_arg=$arg
  done
fi

if test $# -eq 0; then
  if test -z "$dir_arg"; then
    echo "$0: no input file specified." >&2
    exit 1
  fi
  # It's OK to call `install-sh -d' without argument.
  # This can happen when creating conditional directories.
  exit 0
fi

if test -z "$dir_arg"; then
  trap '(exit $?); exit' 1 2 13 15

  # Set umask so as not to create temps with too-generous modes.
  # However, 'strip' requires both read and write access to temps.
  case $mode in
    # Optimize common cases.
    *644) cp_umask=133;;
    *755) cp_umask=22;;

    *[0-7])
      if test -z "$stripcmd"; then
	u_plus_rw=
      else
	u_plus_rw='% 200'
      fi
      cp_umask=`expr '(' 777 - $mode % 1000 ')' $u_plus_rw`;;
    *)
      if test -z "$stripcmd"; then
	u_plus_rw=
      else
	u_plus_rw=,u+rw
      fi
      cp_umask=$mode$u_plus_rw;;
  esac
fi

for src
do
  # Protect names starting with `-'.
  case $src in
    -*) src=./$src;;
  esac

  if test -n "$dir_arg"; then
    dst=$src
    dstdir=$dst
    test -d "$dstdir"
    dstdir_status=$?
  else

    # Waiting for this to be detected by the "$cpprog $src $dsttmp" command
    # might cause directories to be created, which would be especially bad
    # if $src (and thus $dsttmp) contains '*'.
    if test ! -f "$src" && test ! -d "$src"; then
      echo "$0: $src does not exist." >&2
      exit 1
    fi

    if test -z "$dst_arg"; then
      echo "$0: no destination specified." >&2
      exit 1
    fi

    dst=$dst_arg
    # Protect names starting with `-'.
    case $dst in
      -*) dst=./$dst;;
    esac

    # If destination is a directory, append the input filename; won't work
    # if double slashes aren't ignored.
    if test -d "$dst"; then
      if test -n "$no_target_directory"; then
	echo "$0: $dst_arg: Is a directory" >&2
	exit 1
      fi
      dstdir=$dst
      dst=$dstdir/`basename "$src"`
      dstdir_status=0
    else
      # Prefer dirname, but fall back on a substitute if dirname fails.
      dstdir=`
	(dirname "$dst") 2>/dev/null ||
	expr X"$dst" : 'X\(.*[^/]\)//*[^/][^/]*/*$' \| \
	     X"$dst" : 'X\(//\)[^/]' \| \
	     X"$dst" : 'X\(//\)$' \| \
	     X"$dst" : 'X\(/\)' \| . 2>/dev/null ||
	echo X"$dst" |
	    sed '/^X\(.*[^/]\)\/\/*[^/][^/]*\/*$/{
		   s//\1/
		   q
		 }
		 /^X\(\/\/\)[^/].*/{
		   s//\1/
		   q
		 }
		 /^X\(\/\/\)$/{
		   s//\1/
		   q
		 }
		 /^X\(\/\).*/{
		   s//\1/
		   q
		 }
		 s/.*/./; q'
      `

      test -d "$dstdir"
      dstdir_status=$?
    fi
  fi

  obsolete_mkdir_used=false

  if test $dstdir_status != 0; then
    case $posix_mkdir in
      '')
	# Create intermediate dirs using mode 755 as modified by the umask.
	# This is like FreeBSD 'install' as of 1997-10-28.
	umask=`umask`
	case $stripcmd.$umask in
	  # Optimize common cases.
	  *[2367][2367]) mkdir_umask=$umask;;
	  .*0[02][02] | .[02][02] | .[02]) mkdir_umask=22;;

	  *[0-7])
	    mkdir_umask=`expr $umask + 22 \
	      - $umask % 100 % 40 + $umask % 20 \
	      - $umask % 10 % 4 + $umask % 2
	    `;;
	  *) mkdir_umask=$umask,go-w;;
	esac

	# With -d, create the new directory with the user-specified mode.
	# Otherwise, rely on $mkdir_umask.
	if test -n "$dir_arg"; then
	  mkdir_mode=-m$mode
	else
	  mkdir_mode=
	fi

	posix_mkdir=false
	case $umask in
	  *[123567][0-7][0-7])
	    # POSIX mkdir -p sets u+wx bits regardless of umask, which
	    # is incompatible with FreeBSD 'install' when (umask & 300) != 0.
	    ;;
	  *)
	    tmpdir=${TMPDIR-/tmp}/ins$RANDOM-$$
	    trap 'ret=$?; rmdir "$tmpdir/d" "$tmpdir" 2>/dev/null; exit $ret' 0

	    if (umask $mkdir_umask &&
		exec $mkdirprog $mkdir_mode -p -- "$tmpdir/d") >/dev/null 2>&1
	    then
	      if test -z "$dir_arg" || {
		   # Check for POSIX incompatibilities with -m.
		   # HP-UX 11.23 and IRIX 6.5 mkdir -m -p sets group- or
		   # other-writeable bit of parent directory when it shouldn't.
		   # FreeBSD 6.1 mkdir -m -p sets mode of existing directory.
		   ls_ld_tmpdir=`ls -ld "$tmpdir"`
		   case $ls_ld_tmpdir in
		     d????-?r-*) different_mode=700;;
		     d????-?--*) different_mode=755;;
		     *) false;;
		   esac &&
		   $mkdirprog -m$different_mode -p -- "$tmpdir" && {
		     ls_ld_tmpdir_1=`ls -ld "$tmpdir"`
		     test "$ls_ld_tmpdir" = "$ls_ld_tmpdir_1"
		   }
		 }
	      then posix_mkdir=:
	      fi
	      rmdir "$tmpdir/d" "$tmpdir"
	    else
	      # Remove any dirs left behind by ancient mkdir implementations.
	      rmdir ./$mkdir_mode ./-p ./-- 2>/dev/null
	    fi
	    trap '' 0;;
	esac;;
    esac

    if
      $posix_mkdir && (
	umask $mkdir_umask &&
	$doit_exec $mkdirprog $mkdir_mode -p -- "$dstdir"
      )
    then :
    else

      # The umask is ridiculous, or mkdir does not conform to POSIX,
      # or it failed possibly due to a race condition.  Create the
      # directory the slow way, step by step, checking for races as we go.

      case $dstdir in
	/*) prefix='/';;
	-*) prefix='./';;
	*)  prefix='';;
      esac

      eval "$initialize_posix_glob"

      oIFS=$IFS
      IFS=/
      $posix_glob set -f
      set fnord $dstdir
      shift
      $posix_glob set +f
      IFS=$oIFS

      prefixes=

      for d
      do
	test -z "$d" && continue

	prefix=$prefix$d
	if test -d "$prefix"; then
	  prefixes=
	else
	  if $posix_mkdir; then
	    (umask=$mkdir_umask &&
	     $doit_exec $mkdirprog $mkdir_mode -p -- "$dstdir") && break
	    # Don't fail if two instances are running concurrently.
	    test -d "$prefix" || exit 1
	  else
	    case $prefix in
	      *\'*) qprefix=`echo "$prefix" | sed "s/'/'\\\\\\\\''/g"`;;
	      *) qprefix=$prefix;;
	    esac
	    prefixes="$prefixes '$qprefix'"
	  fi
	fi
	prefix=$prefix/
      done

      if test -n "$prefixes"; then
	# Don't fail if two instances are running concurrently.
	(umask $mkdir_umask &&
	 eval "\$doit_exec \$mkdirprog $prefixes") ||
	  test -d "$dstdir" || exit 1
	obsolete_mkdir_used=true
      fi
    fi
  fi

  if test -n "$dir_arg"; then
    { test -z "$chowncmd" || $doit $chowncmd "$dst"; } &&
    { test -z "$chgrpcmd" || $doit $chgrpcmd "$dst"; } &&
    { test "$obsolete_mkdir_used$chowncmd$chgrpcmd" = false ||
      test -z "$chmodcmd" || $doit $chmodcmd $mode "$dst"; } || exit 1
  else

    # Make a couple of temp file names in the proper directory.
    dsttmp=$dstdir/_inst.$$_
    rmtmp=$dstdir/_rm.$$_

    # Trap to clean up those temp files at exit.
    trap 'ret=$?; rm -f "$dsttmp" "$rmtmp" && exit $ret' 0

    # Copy the file name to the temp name.
    (umask $cp_umask && $doit_exec $cpprog "$src" "$dsttmp") &&

    # and set any options; do chmod last to preserve setuid bits.
    #
    # If any of these fail, we abort the whole thing.  If we want to
    # ignore errors from any of these, just make sure not to ignore
    # errors from the above "$doit $cpprog $src $dsttmp" command.
    #
    { test -z "$chowncmd" || $doit $chowncmd "$dsttmp"; } &&
    { test -z "$chgrpcmd" || $doit $chgrpcmd "$dsttmp"; } &&
    { test -z "$stripcmd" || $doit $stripcmd "$dsttmp"; } &&
    { test -z "$chmodcmd" || $doit $chmodcmd $mode "$dsttmp"; } &&

    # If -C, don't bother to copy if it wouldn't change the file.
    if $copy_on_change &&
       old=`LC_ALL=C ls -dlL "$dst"	2>/dev/null` &&
       new=`LC_ALL=C ls -dlL "$dsttmp"	2>/dev/null` &&

       eval "$initialize_posix_glob" &&
       $posix_glob set -f &&
       set X $old && old=:$2:$4:$5:$6 &&
       set X $new && new=:$2:$4:$5:$6 &&
       $posix_glob set +f &&

       test "$old" = "$new" &&
       $cmpprog "$dst" "$dsttmp" >/dev/null 2>&1
    then
      rm -f "$dsttmp"
    else
      # Rename the file to the real destination.
      $doit $mvcmd -f "$dsttmp" "$dst" 2>/dev/null ||

      # The rename failed, perhaps because mv can't rename something else
      # to itself, or perhaps because mv is so ancient that it does not
      # support -f.
      {
	# Now remove or move aside any old file at destination location.
	# We try this two ways since rm can't unlink itself on some
	# systems and the destination file might be busy for other
	# reasons.  In this case, the final cleanup might fail but the new
	# file should still install successfully.
	{
	  test ! -f "$dst" ||
	  $doit $rmcmd -f "$dst" 2>/dev/null ||
	  { $doit $mvcmd -f "$dst" "$rmtmp" 2>/dev/null &&
	    { $doit $rmcmd -f "$rmtmp" 2>/dev/null; :; }
	  } ||
	  { echo "$0: cannot unlink or rename $dst" >&2
	    (exit 1); exit 1
	  }
	} &&

	# Now rename the file to the real destination.
	$doit $mvcmd "$dsttmp" "$dst"
      }
    fi || exit 1

    trap '' 0
  fi
done

# Local variables:
# eval: (add-hook 'write-file-hooks 'time-stamp)
# time-stamp-start: "scriptversion="
# time-stamp-format: "%:y-%02m-%02d.%02H"
# time-stamp-time-zone: "UTC"
# time-stamp-end: "; # UTC"
# End:
```
