## supplemental_material for "RNA structure prediction using positive and negative evolutionary information": cfsqpusr.h

```
/*************************************************************/
/*  CFSQP - Header file to be included in user's main        */
/*          program.                                         */
/*************************************************************/

#include <stdio.h>
#include <math.h>
#include <stdlib.h>

#ifndef __STDC__
#ifdef apollo
extern char *calloc();
#else
#include <malloc.h>
#endif
#endif

#define TRUE 1
#define FALSE 0

/* Declare and initialize user-accessible flag indicating    */
/* whether x sent to user functions has been changed within  */
/* CFSQP.				 		     */
int x_is_new=TRUE;

/* Declare and initialize user-accessible stopping criterion */
double objeps=-1.e0;
double objrep=-1.e0;
double gLgeps=-1.e0;
extern int nstop;

/**************************************************************/
/*     Gradients - Finite Difference                          */
/**************************************************************/

#ifdef __STDC__
void    grobfd(int,int,double *,double *,void (*)(int,int,
               double *,double *,void *),void *);
void    grcnfd(int,int,double *,double *,void (*)(int,int,
               double *,double *,void *),void *);
#else
void    grobfd();
void    grcnfd();
#endif

/**************************************************************/
/*     Prototype for CFSQP -   	                              */
/**************************************************************/

#ifdef __STDC__
void    cfsqp(int,int,int,int,int,int,int,int,int,int *,int,int,
              int,int *,double,double,double,double,double *,
              double *,double *,double *,double *,double *,
              void (*)(int,int,double *,double *,void *),
              void (*)(int,int,double *,double *,void *),
              void (*)(int,int,double *,double *,
                   void (*)(int,int,double *,double *,void *),void *),
              void (*)(int,int,double *,double *,
                   void (*)(int,int,double *,double *,void *),void *),
              void *);
#else
void    cfsqp();
#endif
```
