## supplemental_material for "RNA structure prediction using positive and negative evolutionary information": Makefile.am

```
CFLAGS    = @CFLAGS@
DEFAULT_INCLUDES=
noinst_LIBRARIES=libcfsqp.a
libcfsqp_a_SOURCES=cfsqp.c qld.c
```
