## supplemental_material for "RNA structure prediction using positive and negative evolutionary information": clustal.c

```
/*****************************************************************
 *    This copyrighted source code is freely distributed 
 *    under the terms of the GNU General Public License. See
 *    the files COPYRIGHT and LICENSE for details.
 *****************************************************************/

/* clustal.c
 * SRE, Sun Jun  6 17:50:45 1999 [bus from Madison, 1999 worm mtg]
 * 
 * Import/export of ClustalV/W multiple sequence alignment
 * formatted files. Derivative of msf.c; MSF is a pretty
 * generic interleaved format.   
 * 
 * SVN $Id: clustal.c 1526 2005-12-13 20:20:13Z eddy $
 */

#include "squidconf.h"

#include <stdio.h>
#include <stdlib.h>
#include <string.h>
#include <ctype.h>
#include "squid.h"
#include "msa.h"

#ifdef TESTDRIVE_CLUSTAL
/*****************************************************************
 * msf.c test driver: 
 * cc -DTESTDRIVE_CLUSTAL -g -O2 -Wall -o test clustal.c msa.c gki.c sqerror.c sre_string.c file.c hsregex.c sre_math.c sre_ctype.c -lm
 * 
 */
int
main(int argc, char **argv)
{
  MSAFILE *afp;
  MSA     *msa;
  char    *file;
  
  file = argv[1];

  if ((afp = MSAFileOpen(file, MSAFILE_CLUSTAL, NULL)) == NULL)
    Die("Couldn't open %s\n", file);

  while ((msa = ReadClustal(afp)) != NULL)
    {
      WriteClustal(stdout, msa);
      MSAFree(msa); 
    }
  
  MSAFileClose(afp);
  exit(0);
}
/******************************************************************/
#endif /* testdrive_clustal */


/* Function: ReadClustal()
 * Date:     SRE, Sun Jun  6 17:53:49 1999 [bus from Madison, 1999 worm mtg]
 *
 * Purpose:  Parse an alignment read from an open Clustal format
 *           alignment file. Clustal is a single-alignment format.
 *           Return the alignment, or NULL if we have no data.
 *           
 * Args:     afp  - open alignment file
 *
 * Returns:  MSA * - an alignment object
 *                   caller responsible for an MSAFree()
 *           NULL if no more alignments
 *
 * Diagnostics: 
 *           Will Die() here with a (potentially) useful message
 *           if a parsing error occurs.
 */
MSA *
ReadClustal(MSAFILE *afp)
{
  MSA    *msa;
  char   *s;
  int     slen;
  int     sqidx;
  char   *name;
  char   *seq;
  char   *s2;

  if (feof(afp->f)) return NULL;

  /* Skip until we see the CLUSTAL header
   */
  while ((s = MSAFileGetLine(afp)) != NULL)
    {
      if (strncmp(s, "CLUSTAL ", 8) == 0)
	break;
    }
  if (s == NULL) return NULL;

  msa = MSAAlloc(10, 0);

  /* Now we're in the sequence section. 
   * As discussed above, if we haven't seen a sequence name, then we
   * don't include the sequence in the alignment.
   * Watch out for conservation markup lines that contain *.: chars
   */
  while ((s = MSAFileGetLine(afp)) != NULL) 
    {
      if ((name = sre_strtok(&s, WHITESPACE, NULL))  == NULL) continue;
      if ((seq  = sre_strtok(&s, WHITESPACE, &slen)) == NULL) continue;
      s2 = sre_strtok(&s, "\n", NULL);

      /* The test for a conservation markup line
       */
      if (strpbrk(name, ".*:") != NULL && strpbrk(seq, ".*:") != NULL)
	continue;
      if (s2 != NULL)
	Die("Parse failed at line %d, file %s: possibly using spaces as gaps",
	    afp->linenumber, afp->fname);
  
      /* It's not blank, and it's not a coord line: must be sequence
       */
      sqidx = MSAGetSeqidx(msa, name, msa->lastidx+1);
      msa->lastidx = sqidx;
      msa->sqlen[sqidx] = sre_strcat(&(msa->aseq[sqidx]), msa->sqlen[sqidx], seq, slen); 
    }

  MSAVerifyParse(msa);		/* verifies, and also sets alen and wgt. */
  return msa;
}


/* Function: WriteClustal()
 * Date:     SRE, Sun Jun  6 18:12:47 1999 [bus from Madison, worm mtg 1999]
 *
 * Purpose:  Write an alignment in Clustal format to an open file.
 *
 * Args:     fp    - file that's open for writing.
 *           msa   - alignment to write. 
 *
 * Returns:  (void)
 */
void
WriteClustal(FILE *fp, MSA *msa)
{
  int    idx;			/* counter for sequences         */
  int    len;			/* tmp variable for name lengths */
  int    namelen;		/* maximum name length used      */
  int    pos;			/* position counter              */
  char   buf[64];	        /* buffer for writing seq        */
  int    cpl = 50;		/* char per line (< 64)          */

				/* calculate max namelen used */
  namelen = 0;
  for (idx = 0; idx < msa->nseq; idx++)
    if ((len = strlen(msa->sqname[idx])) > namelen) 
      namelen = len;

  fprintf(fp, "CLUSTAL W(1.5) multiple sequence alignment\n"); 

  /*****************************************************
   * Write the sequences
   *****************************************************/

  for (pos = 0; pos < msa->alen; pos += cpl)
    {
      fprintf(fp, "\n");	/* Blank line between sequence blocks */
      for (idx = 0; idx < msa->nseq; idx++)
	{
	  strncpy(buf, msa->aseq[idx] + pos, cpl);
	  buf[cpl] = '\0';
	  fprintf(fp, "%*s %s\n", namelen, msa->sqname[idx], buf);
	}
    }

  return;
}
```
