## supplemental_material for "RNA structure prediction using positive and negative evolutionary information": compalign_main.c

```
/*****************************************************************
 *    This copyrighted source code is freely distributed 
 *    under the terms of the GNU General Public License. See
 *    the files COPYRIGHT and LICENSE for details.
 *****************************************************************/

/* main for compalign
 * 
 * Compalign -- a program to compare two sequence alignments
 * SRE, Tue Nov  3 07:38:03 1992
 * SVN $Id: compalign_main.c 1526 2005-12-13 20:20:13Z eddy $
 *
 * incorporated into SQUID, Thu Jan 26 16:52:41 1995
 * 
 * Usage: compalign <trusted-alignment> <test-alignment>
 * 
 * Calculate the fractional "identity" between the trusted alignment
 * and the test alignment. The two files must contain exactly the same
 * sequences, in exactly the same order.
 * 
 * The identity of the multiple sequence alignments is defined as
 * the averaged identity over all N(N-1)/2 pairwise alignments. 
 * 
 * The fractional identity of two sets of pairwise alignments
 * is in turn defined as follows (for aligned known sequences k1 and k2,
 * and aligned test sequences t1 and t2):
 * 
 *           matched columns / total columns, 
 *       
 *       where total columns = the total number of columns in
 *        which there is a valid (nongap) symbol in k1 or k2;
 *        
 *       matched columns = the number of columns in which one of the
 *         following is true:
 *         
 *          k1 and k2 both have valid symbols at a given column; t1 and t2
 *             have the same symbols aligned in a column of the t1/t2
 *             alignment;
 *             
 *          k1 has a symbol aligned to a gap in k2; that symbol in t1
 *             is also aligned to a gap;
 *             
 *          k2 has a symbol aligned to a gap in k1; that symbol in t2
 *             is also aligned to a gap.
 * 
 * Because scores for all possible pairs are calculated, the
 * algorithm is of order (N^2)L for N sequences of length L;
 * large sequence sets will take a while.
 * 
 * Sean Eddy, Tue Nov  3 07:46:59 1992
 * 
 */

#include "squidconf.h"

#include <stdio.h>
#include <string.h>
#include "squid.h"
#include "msa.h"

static char banner[] = "compalign - compare two multiple alignments";

static char usage[]  = "\
Usage: compalign [-options] <trusted.ali> <test.ali>\n\
  Available options:\n\
   -c       : only compare under marked #=CS consensus structure\n\
   -h       : print short help and usage info\n\
";

static char experts[] = "\
   --informat <s> : specify that both alignments are in format <s> (MSF, for instance)\n\
   --quiet        : suppress verbose header (used in regression testing)\n\
"; 

struct opt_s OPTIONS[] = {
  { "-c", TRUE, sqdARG_NONE },     
  { "-h", TRUE, sqdARG_NONE },     
  { "--informat", FALSE, sqdARG_STRING },
  { "--quiet",    FALSE, sqdARG_NONE   },
};
#define NOPTIONS (sizeof(OPTIONS) / sizeof(struct opt_s))


int
main(int argc, char **argv)
{
  char  *kfile;                 /* name of file of trusted (known) alignment */
  char  *tfile;                 /* name of file of test alignment            */
  MSAFILE *kfp;			/* open ptr into trusted (known) alignfile   */
  MSAFILE *tfp;			/* open ptr into test alignment file         */
  int    format;		/* expected format of alignment files        */
  MSA   *kmsa;                  /* a trusted (known) alignment               */     
  MSA   *tmsa;                  /* a test alignment                          */     
  char **kraw;			/* dealigned trusted seqs                    */
  char **traw;			/* dealigned test sequences                  */
  int    idx;			/* counter for sequences                     */
  int    apos;			/* position in alignment                     */
  float  score;			/* RESULT: score for the comparison          */

  int    cs_only;		/* TRUE to compare under #=CS annotation only */
  int   *ref = NULL;	        /* init only to silence gcc warning */		
  int    be_quiet;		/* TRUE to suppress verbose header  */

  char *optname;
  char *optarg;
  int   optind;

  /***********************************************
   * Parse command line
   ***********************************************/

  format   = MSAFILE_UNKNOWN;
  cs_only  = FALSE;
  be_quiet = FALSE;

  while (Getopt(argc, argv, OPTIONS, NOPTIONS, usage,
                &optind, &optname, &optarg))
    {
      if      (strcmp(optname, "-c")      == 0)  cs_only = TRUE; 
      else if (strcmp(optname, "--quiet") == 0)  be_quiet  = TRUE; 
      else if (strcmp(optname, "--informat") == 0) {
	format = String2SeqfileFormat(optarg);
	if (format == MSAFILE_UNKNOWN) 
	  Die("unrecognized sequence file format \"%s\"", optarg);
	if (! IsAlignmentFormat(format))
	  Die("%s is an unaligned format, can't read as an alignment", optarg);
      }
      else if (strcmp(optname, "-h") == 0) {
	SqdBanner(stdout, banner);
	puts(usage);
	puts(experts);
        exit(EXIT_SUCCESS);
      }
    }

  if (argc - optind != 2)
    Die("Incorrect number of command line arguments.\n%s\n", usage); 

  kfile = argv[optind++];
  tfile = argv[optind];
		 
  if (! be_quiet) SqdBanner(stdout, banner);

  /***********************************************
   * Read in the alignments
   * Capable of handling full Stockholm: >1 alignment/file
   ***********************************************/

  if ((kfp = MSAFileOpen(kfile, format, NULL)) == NULL)
    Die("Trusted alignment file %s could not be opened for reading", kfile);
  if ((tfp = MSAFileOpen(tfile, format, NULL)) == NULL)
    Die("Test alignment file %s could not be opened for reading", tfile);

  while ((kmsa = MSAFileRead(kfp)) != NULL)
    {
      if ((tmsa = MSAFileRead(tfp)) == NULL)
	Die("Failed to get a test alignment to match with the trusted alignment");

				/* test that they're the same! */
      if (kmsa->nseq != tmsa->nseq)
	Die("files %s and %s do not contain same number of seqs!\n", kfile, tfile);

      for (idx = 0; idx < kmsa->nseq; idx++)
	{
	  s2upper(kmsa->aseq[idx]);
	  s2upper(tmsa->aseq[idx]);
	}
				/* another sanity check */
      for (idx = 0; idx < kmsa->nseq; idx++)
	if (strcmp(kmsa->sqname[idx], tmsa->sqname[idx]) != 0)
	  Die("seqs in %s and %s don't seem to be in the same order\n  (%s != %s)",
	      kfile, tfile, kmsa->sqname[idx], tmsa->sqname[idx]);

				/* and *another* sanity check */
      DealignAseqs(kmsa->aseq, kmsa->nseq, &kraw);
      DealignAseqs(tmsa->aseq, tmsa->nseq, &traw);
      for (idx = 0; idx < kmsa->nseq; idx++)
	if (strcmp(kraw[idx], traw[idx]) != 0)
	  Die("raw seqs in %s and %s are not the same (died at %s, number %d)\n",
	      kfile, tfile, kmsa->sqname[idx], idx);
      Free2DArray((void **) kraw, kmsa->nseq);
      Free2DArray((void **) traw, tmsa->nseq);

      if (cs_only)
	{
	  if (kmsa->ss_cons == NULL)
	    Die("Trusted alignment %s has no consensus structure annotation\n  -- can't use -c!\n",
		kfile);
	  ref = (int *) MallocOrDie (sizeof(int) * kmsa->alen);
	  for (apos = 0; apos < kmsa->alen; apos++)
	    ref[apos] = (isgap(kmsa->ss_cons[apos])) ? FALSE : TRUE;
	}	

      /***********************************************
       * Compare the alignments, print results
       ***********************************************/

      if (cs_only)
	score = CompareRefMultAlignments(ref, kmsa->aseq, tmsa->aseq, kmsa->nseq);
      else
	score = CompareMultAlignments(kmsa->aseq, tmsa->aseq, kmsa->nseq);

      printf("Trusted alignment:   %s\n", kmsa->name != NULL ? kmsa->name : kfile);
      printf("Test alignment:      %s\n", tmsa->name != NULL ? tmsa->name : tfile);
      printf("Total sequences:     %d\n", kmsa->nseq);
      printf("Alignment identity:  %.4f\n", score);
      puts("//");

      if (cs_only) free(ref);
      MSAFree(kmsa);
      MSAFree(tmsa);
    }

  MSAFileClose(kfp);
  MSAFileClose(tfp);
  return 0;
}
```
