## supplemental_material for "RNA structure prediction using positive and negative evolutionary information": Makefile

```
# Makefile.in generated by automake 1.11.1 from Makefile.am.
# NotByZasha/infernal-0.7/squid/Makefile.  Generated from Makefile.in by configure.

# Copyright (C) 1994, 1995, 1996, 1997, 1998, 1999, 2000, 2001, 2002,
# 2003, 2004, 2005, 2006, 2007, 2008, 2009  Free Software Foundation,
# Inc.
# This Makefile.in is free software; the Free Software Foundation
# gives unlimited permission to copy and/or distribute it,
# with or without modifications, as long as this notice is preserved.

# This program is distributed in the hope that it will be useful,
# but WITHOUT ANY WARRANTY, to the extent permitted by law; without
# even the implied warranty of MERCHANTABILITY or FITNESS FOR A
# PARTICULAR PURPOSE.


pkgdatadir = $(datadir)/R2R
pkgincludedir = $(includedir)/R2R
pkglibdir = $(libdir)/R2R
pkglibexecdir = $(libexecdir)/R2R
am__cd = CDPATH="$${ZSH_VERSION+.}$(PATH_SEPARATOR)" && cd
install_sh_DATA = $(install_sh) -c -m 644
install_sh_PROGRAM = $(install_sh) -c
install_sh_SCRIPT = $(install_sh) -c
INSTALL_HEADER = $(INSTALL_DATA)
transform = $(program_transform_name)
NORMAL_INSTALL = :
PRE_INSTALL = :
POST_INSTALL = :
NORMAL_UNINSTALL = :
PRE_UNINSTALL = :
POST_UNINSTALL = :
build_triplet = x86_64-apple-darwin18.2.0
host_triplet = x86_64-apple-darwin18.2.0
subdir = NotByZasha/infernal-0.7/squid
DIST_COMMON = $(srcdir)/Makefile.am $(srcdir)/Makefile.in \
	$(srcdir)/squid.h.in $(srcdir)/squidconf.h.in
ACLOCAL_M4 = $(top_srcdir)/aclocal.m4
am__aclocal_m4_deps = $(top_srcdir)/configure.ac
am__configure_deps = $(am__aclocal_m4_deps) $(CONFIGURE_DEPENDENCIES) \
	$(ACLOCAL_M4)
mkinstalldirs = $(install_sh) -d
CONFIG_HEADER = $(top_builddir)/src/r2rconf.h squidconf.h
CONFIG_CLEAN_FILES = squid.h
CONFIG_CLEAN_VPATH_FILES =
LIBRARIES = $(noinst_LIBRARIES)
ARFLAGS = cru
libsquid_a_AR = $(AR) $(ARFLAGS)
libsquid_a_LIBADD =
am_libsquid_a_OBJECTS = a2m.$(OBJEXT) aligneval.$(OBJEXT) \
	alignio.$(OBJEXT) clustal.$(OBJEXT) cluster.$(OBJEXT) \
	dayhoff.$(OBJEXT) dirichlet.$(OBJEXT) eps.$(OBJEXT) \
	file.$(OBJEXT) getopt.$(OBJEXT) gki.$(OBJEXT) \
	hsregex.$(OBJEXT) iupac.$(OBJEXT) msa.$(OBJEXT) msf.$(OBJEXT) \
	phylip.$(OBJEXT) revcomp.$(OBJEXT) rk.$(OBJEXT) \
	selex.$(OBJEXT) seqencode.$(OBJEXT) shuffle.$(OBJEXT) \
	sqerror.$(OBJEXT) sqio.$(OBJEXT) squidcore.$(OBJEXT) \
	sre_ctype.$(OBJEXT) sre_math.$(OBJEXT) sre_random.$(OBJEXT) \
	sre_stack.$(OBJEXT) sre_string.$(OBJEXT) ssi.$(OBJEXT) \
	stockholm.$(OBJEXT) stopwatch.$(OBJEXT) translate.$(OBJEXT) \
	types.$(OBJEXT) vectorops.$(OBJEXT) weight.$(OBJEXT) \
	wuss.$(OBJEXT)
libsquid_a_OBJECTS = $(am_libsquid_a_OBJECTS)
depcomp = $(SHELL) $(top_srcdir)/depcomp
am__depfiles_maybe = depfiles
am__mv = mv -f
COMPILE = $(CC) $(DEFS) $(DEFAULT_INCLUDES) $(INCLUDES) $(AM_CPPFLAGS) \
	$(CPPFLAGS) $(AM_CFLAGS) $(CFLAGS)
CCLD = $(CC)
LINK = $(CCLD) $(AM_CFLAGS) $(CFLAGS) $(AM_LDFLAGS) $(LDFLAGS) -o $@
SOURCES = $(libsquid_a_SOURCES)
DIST_SOURCES = $(libsquid_a_SOURCES)
ETAGS = etags
CTAGS = ctags
DISTFILES = $(DIST_COMMON) $(DIST_SOURCES) $(TEXINFOS) $(EXTRA_DIST)
ACLOCAL = ${SHELL} /Users/erivas/src/Mysrc/R-scape/lib/R2R/R2R-current/missing --run aclocal-1.11
AMTAR = ${SHELL} /Users/erivas/src/Mysrc/R-scape/lib/R2R/R2R-current/missing --run tar
AR = /usr/bin/ar
AUTOCONF = ${SHELL} /Users/erivas/src/Mysrc/R-scape/lib/R2R/R2R-current/missing --run autoconf
AUTOHEADER = ${SHELL} /Users/erivas/src/Mysrc/R-scape/lib/R2R/R2R-current/missing --run autoheader
AUTOMAKE = ${SHELL} /Users/erivas/src/Mysrc/R-scape/lib/R2R/R2R-current/missing --run automake-1.11
AWK = awk
CC = gcc
CCDEPMODE = depmode=gcc3
CFLAGS = -g -O2
CPP = gcc -E
CPPFLAGS = 
CXX = g++
CXXDEPMODE = depmode=gcc3
CXXFLAGS = -g -O2
CYGPATH_W = echo
DEFS = -DHAVE_CONFIG_H
DEPDIR = .deps
ECHO_C = \c
ECHO_N = 
ECHO_T = 
EGREP = /usr/bin/grep -E
EXEEXT = 
GREP = /usr/bin/grep
INSTALL = /usr/bin/install -c
INSTALL_DATA = ${INSTALL} -m 644
INSTALL_PROGRAM = ${INSTALL}
INSTALL_SCRIPT = ${INSTALL}
INSTALL_STRIP_PROGRAM = $(install_sh) -c -s
LDFLAGS = 
LIBOBJS = 
LIBS =  -lm
LTLIBOBJS = 
MAKEINFO = ${SHELL} /Users/erivas/src/Mysrc/R-scape/lib/R2R/R2R-current/missing --run makeinfo
MKDIR_P = ../../.././install-sh -c -d
OBJEXT = o
PACKAGE = R2R
PACKAGE_BUGREPORT = zasha.weinberg@gmail.com
PACKAGE_NAME = R2R
PACKAGE_STRING = R2R 1.0.4
PACKAGE_TARNAME = R2R
PACKAGE_VERSION = 1.0.4
PATH_SEPARATOR = :
RANLIB = ranlib
SET_MAKE = 
SHELL = /bin/sh
STRIP = 
VERSION = 1.0.4
abs_builddir = /Users/erivas/src/Mysrc/R-scape/lib/R2R/R2R-current/NotByZasha/infernal-0.7/squid
abs_srcdir = /Users/erivas/src/Mysrc/R-scape/lib/R2R/R2R-current/NotByZasha/infernal-0.7/squid
abs_top_builddir = /Users/erivas/src/Mysrc/R-scape/lib/R2R/R2R-current
abs_top_srcdir = /Users/erivas/src/Mysrc/R-scape/lib/R2R/R2R-current
ac_ct_CC = gcc
ac_ct_CXX = g++
am__include = include
am__leading_dot = .
am__quote = 
am__tar = ${AMTAR} chof - "$$tardir"
am__untar = ${AMTAR} xf -
bindir = ${exec_prefix}/bin
build = x86_64-apple-darwin18.2.0
build_alias = 
build_cpu = x86_64
build_os = darwin18.2.0
build_vendor = apple
builddir = .
datadir = ${datarootdir}
datarootdir = ${prefix}/share
docdir = ${datarootdir}/doc/${PACKAGE_TARNAME}
dvidir = ${docdir}
exec_prefix = ${prefix}
host = x86_64-apple-darwin18.2.0
host_alias = 
host_cpu = x86_64
host_os = darwin18.2.0
host_vendor = apple
htmldir = ${docdir}
includedir = ${prefix}/include
infodir = ${datarootdir}/info
install_sh = ${SHELL} /Users/erivas/src/Mysrc/R-scape/lib/R2R/R2R-current/install-sh
libdir = ${exec_prefix}/lib
libexecdir = ${exec_prefix}/libexec
localedir = ${datarootdir}/locale
localstatedir = ${prefix}/var
mandir = ${datarootdir}/man
mkdir_p = $(top_builddir)/./install-sh -c -d
oldincludedir = /usr/include
pdfdir = ${docdir}
prefix = /Users/erivas/src/Mysrc/R-scape
program_transform_name = s,x,x,
psdir = ${docdir}
sbindir = ${exec_prefix}/sbin
sharedstatedir = ${prefix}/com
srcdir = .
sysconfdir = ${prefix}/etc
target_alias = 
top_build_prefix = ../../../
top_builddir = ../../..
top_srcdir = ../../..
DEFAULT_INCLUDES = 
noinst_LIBRARIES = libsquid.a
libsquid_a_SOURCES = a2m.c aligneval.c alignio.c clustal.c cluster.c dayhoff.c dirichlet.c eps.c file.c getopt.c gki.c hsregex.c iupac.c msa.c msf.c phylip.c revcomp.c rk.c selex.c seqencode.c shuffle.c sqerror.c sqio.c squidcore.c sre_ctype.c sre_math.c sre_random.c sre_stack.c sre_string.c ssi.c stockholm.c stopwatch.c translate.c types.c vectorops.c weight.c wuss.c
all: squidconf.h
	$(MAKE) $(AM_MAKEFLAGS) all-am

.SUFFIXES:
.SUFFIXES: .c .o .obj
$(srcdir)/Makefile.in:  $(srcdir)/Makefile.am  $(am__configure_deps)
	@for dep in $?; do \
	  case '$(am__configure_deps)' in \
	    *$$dep*) \
	      ( cd $(top_builddir) && $(MAKE) $(AM_MAKEFLAGS) am--refresh ) \
	        && { if test -f $@; then exit 0; else break; fi; }; \
	      exit 1;; \
	  esac; \
	done; \
	echo ' cd $(top_srcdir) && $(AUTOMAKE) --foreign NotByZasha/infernal-0.7/squid/Makefile'; \
	$(am__cd) $(top_srcdir) && \
	  $(AUTOMAKE) --foreign NotByZasha/infernal-0.7/squid/Makefile
.PRECIOUS: Makefile
Makefile: $(srcdir)/Makefile.in $(top_builddir)/config.status
	@case '$?' in \
	  *config.status*) \
	    cd $(top_builddir) && $(MAKE) $(AM_MAKEFLAGS) am--refresh;; \
	  *) \
	    echo ' cd $(top_builddir) && $(SHELL) ./config.status $(subdir)/$@ $(am__depfiles_maybe)'; \
	    cd $(top_builddir) && $(SHELL) ./config.status $(subdir)/$@ $(am__depfiles_maybe);; \
	esac;

$(top_builddir)/config.status: $(top_srcdir)/configure $(CONFIG_STATUS_DEPENDENCIES)
	cd $(top_builddir) && $(MAKE) $(AM_MAKEFLAGS) am--refresh

$(top_srcdir)/configure:  $(am__configure_deps)
	cd $(top_builddir) && $(MAKE) $(AM_MAKEFLAGS) am--refresh
$(ACLOCAL_M4):  $(am__aclocal_m4_deps)
	cd $(top_builddir) && $(MAKE) $(AM_MAKEFLAGS) am--refresh
$(am__aclocal_m4_deps):

squidconf.h: stamp-h2
	@if test ! -f $@; then \
	  rm -f stamp-h2; \
	  $(MAKE) $(AM_MAKEFLAGS) stamp-h2; \
	else :; fi

stamp-h2: $(srcdir)/squidconf.h.in $(top_builddir)/config.status
	@rm -f stamp-h2
	cd $(top_builddir) && $(SHELL) ./config.status NotByZasha/infernal-0.7/squid/squidconf.h
$(srcdir)/squidconf.h.in:  $(am__configure_deps) 
	($(am__cd) $(top_srcdir) && $(AUTOHEADER))
	rm -f stamp-h2
	touch $@

distclean-hdr:
	-rm -f squidconf.h stamp-h2
squid.h: $(top_builddir)/config.status $(srcdir)/squid.h.in
	cd $(top_builddir) && $(SHELL) ./config.status $(subdir)/$@

clean-noinstLIBRARIES:
	-test -z "$(noinst_LIBRARIES)" || rm -f $(noinst_LIBRARIES)
libsquid.a: $(libsquid_a_OBJECTS) $(libsquid_a_DEPENDENCIES) 
	-rm -f libsquid.a
	$(libsquid_a_AR) libsquid.a $(libsquid_a_OBJECTS) $(libsquid_a_LIBADD)
	$(RANLIB) libsquid.a

mostlyclean-compile:
	-rm -f *.$(OBJEXT)

distclean-compile:
	-rm -f *.tab.c

include ./$(DEPDIR)/a2m.Po
include ./$(DEPDIR)/aligneval.Po
include ./$(DEPDIR)/alignio.Po
include ./$(DEPDIR)/clustal.Po
include ./$(DEPDIR)/cluster.Po
include ./$(DEPDIR)/dayhoff.Po
include ./$(DEPDIR)/dirichlet.Po
include ./$(DEPDIR)/eps.Po
include ./$(DEPDIR)/file.Po
include ./$(DEPDIR)/getopt.Po
include ./$(DEPDIR)/gki.Po
include ./$(DEPDIR)/hsregex.Po
include ./$(DEPDIR)/iupac.Po
include ./$(DEPDIR)/msa.Po
include ./$(DEPDIR)/msf.Po
include ./$(DEPDIR)/phylip.Po
include ./$(DEPDIR)/revcomp.Po
include ./$(DEPDIR)/rk.Po
include ./$(DEPDIR)/selex.Po
include ./$(DEPDIR)/seqencode.Po
include ./$(DEPDIR)/shuffle.Po
include ./$(DEPDIR)/sqerror.Po
include ./$(DEPDIR)/sqio.Po
include ./$(DEPDIR)/squidcore.Po
include ./$(DEPDIR)/sre_ctype.Po
include ./$(DEPDIR)/sre_math.Po
include ./$(DEPDIR)/sre_random.Po
include ./$(DEPDIR)/sre_stack.Po
include ./$(DEPDIR)/sre_string.Po
include ./$(DEPDIR)/ssi.Po
include ./$(DEPDIR)/stockholm.Po
include ./$(DEPDIR)/stopwatch.Po
include ./$(DEPDIR)/translate.Po
include ./$(DEPDIR)/types.Po
include ./$(DEPDIR)/vectorops.Po
include ./$(DEPDIR)/weight.Po
include ./$(DEPDIR)/wuss.Po

.c.o:
	$(COMPILE) -MT $@ -MD -MP -MF $(DEPDIR)/$*.Tpo -c -o $@ $<
	$(am__mv) $(DEPDIR)/$*.Tpo $(DEPDIR)/$*.Po
#	source='$<' object='$@' libtool=no \
#	DEPDIR=$(DEPDIR) $(CCDEPMODE) $(depcomp) \
#	$(COMPILE) -c $<

.c.obj:
	$(COMPILE) -MT $@ -MD -MP -MF $(DEPDIR)/$*.Tpo -c -o $@ `$(CYGPATH_W) '$<'`
	$(am__mv) $(DEPDIR)/$*.Tpo $(DEPDIR)/$*.Po
#	source='$<' object='$@' libtool=no \
#	DEPDIR=$(DEPDIR) $(CCDEPMODE) $(depcomp) \
#	$(COMPILE) -c `$(CYGPATH_W) '$<'`

ID: $(HEADERS) $(SOURCES) $(LISP) $(TAGS_FILES)
	list='$(SOURCES) $(HEADERS) $(LISP) $(TAGS_FILES)'; \
	unique=`for i in $$list; do \
	    if test -f "$$i"; then echo $$i; else echo $(srcdir)/$$i; fi; \
	  done | \
	  $(AWK) '{ files[$$0] = 1; nonempty = 1; } \
	      END { if (nonempty) { for (i in files) print i; }; }'`; \
	mkid -fID $$unique
tags: TAGS

TAGS:  $(HEADERS) $(SOURCES) squidconf.h.in $(TAGS_DEPENDENCIES) \
		$(TAGS_FILES) $(LISP)
	set x; \
	here=`pwd`; \
	list='$(SOURCES) $(HEADERS) squidconf.h.in $(LISP) $(TAGS_FILES)'; \
	unique=`for i in $$list; do \
	    if test -f "$$i"; then echo $$i; else echo $(srcdir)/$$i; fi; \
	  done | \
	  $(AWK) '{ files[$$0] = 1; nonempty = 1; } \
	      END { if (nonempty) { for (i in files) print i; }; }'`; \
	shift; \
	if test -z "$(ETAGS_ARGS)$$*$$unique"; then :; else \
	  test -n "$$unique" || unique=$$empty_fix; \
	  if test $$# -gt 0; then \
	    $(ETAGS) $(ETAGSFLAGS) $(AM_ETAGSFLAGS) $(ETAGS_ARGS) \
	      "$$@" $$unique; \
	  else \
	    $(ETAGS) $(ETAGSFLAGS) $(AM_ETAGSFLAGS) $(ETAGS_ARGS) \
	      $$unique; \
	  fi; \
	fi
ctags: CTAGS
CTAGS:  $(HEADERS) $(SOURCES) squidconf.h.in $(TAGS_DEPENDENCIES) \
		$(TAGS_FILES) $(LISP)
	list='$(SOURCES) $(HEADERS) squidconf.h.in $(LISP) $(TAGS_FILES)'; \
	unique=`for i in $$list; do \
	    if test -f "$$i"; then echo $$i; else echo $(srcdir)/$$i; fi; \
	  done | \
	  $(AWK) '{ files[$$0] = 1; nonempty = 1; } \
	      END { if (nonempty) { for (i in files) print i; }; }'`; \
	test -z "$(CTAGS_ARGS)$$unique" \
	  || $(CTAGS) $(CTAGSFLAGS) $(AM_CTAGSFLAGS) $(CTAGS_ARGS) \
	     $$unique

GTAGS:
	here=`$(am__cd) $(top_builddir) && pwd` \
	  && $(am__cd) $(top_srcdir) \
	  && gtags -i $(GTAGS_ARGS) "$$here"

distclean-tags:
	-rm -f TAGS ID GTAGS GRTAGS GSYMS GPATH tags

distdir: $(DISTFILES)
	@srcdirstrip=`echo "$(srcdir)" | sed 's/[].[^$$\\*]/\\\\&/g'`; \
	topsrcdirstrip=`echo "$(top_srcdir)" | sed 's/[].[^$$\\*]/\\\\&/g'`; \
	list='$(DISTFILES)'; \
	  dist_files=`for file in $$list; do echo $$file; done | \
	  sed -e "s|^$$srcdirstrip/||;t" \
	      -e "s|^$$topsrcdirstrip/|$(top_builddir)/|;t"`; \
	case $$dist_files in \
	  */*) $(MKDIR_P) `echo "$$dist_files" | \
			   sed '/\//!d;s|^|$(distdir)/|;s,/[^/]*$$,,' | \
			   sort -u` ;; \
	esac; \
	for file in $$dist_files; do \
	  if test -f $$file || test -d $$file; then d=.; else d=$(srcdir); fi; \
	  if test -d $$d/$$file; then \
	    dir=`echo "/$$file" | sed -e 's,/[^/]*$$,,'`; \
	    if test -d "$(distdir)/$$file"; then \
	      find "$(distdir)/$$file" -type d ! -perm -700 -exec chmod u+rwx {} \;; \
	    fi; \
	    if test -d $(srcdir)/$$file && test $$d != $(srcdir); then \
	      cp -fpR $(srcdir)/$$file "$(distdir)$$dir" || exit 1; \
	      find "$(distdir)/$$file" -type d ! -perm -700 -exec chmod u+rwx {} \;; \
	    fi; \
	    cp -fpR $$d/$$file "$(distdir)$$dir" || exit 1; \
	  else \
	    test -f "$(distdir)/$$file" \
	    || cp -p $$d/$$file "$(distdir)/$$file" \
	    || exit 1; \
	  fi; \
	done
check-am: all-am
check: check-am
all-am: Makefile $(LIBRARIES) squidconf.h
installdirs:
install: install-am
install-exec: install-exec-am
install-data: install-data-am
uninstall: uninstall-am

install-am: all-am
	@$(MAKE) $(AM_MAKEFLAGS) install-exec-am install-data-am

installcheck: installcheck-am
install-strip:
	$(MAKE) $(AM_MAKEFLAGS) INSTALL_PROGRAM="$(INSTALL_STRIP_PROGRAM)" \
	  install_sh_PROGRAM="$(INSTALL_STRIP_PROGRAM)" INSTALL_STRIP_FLAG=-s \
	  `test -z '$(STRIP)' || \
	    echo "INSTALL_PROGRAM_ENV=STRIPPROG='$(STRIP)'"` install
mostlyclean-generic:

clean-generic:

distclean-generic:
	-test -z "$(CONFIG_CLEAN_FILES)" || rm -f $(CONFIG_CLEAN_FILES)
	-test . = "$(srcdir)" || test -z "$(CONFIG_CLEAN_VPATH_FILES)" || rm -f $(CONFIG_CLEAN_VPATH_FILES)

maintainer-clean-generic:
	@echo "This command is intended for maintainers to use"
	@echo "it deletes files that may require special tools to rebuild."
clean: clean-am

clean-am: clean-generic clean-noinstLIBRARIES mostlyclean-am

distclean: distclean-am
	-rm -rf ./$(DEPDIR)
	-rm -f Makefile
distclean-am: clean-am distclean-compile distclean-generic \
	distclean-hdr distclean-tags

dvi: dvi-am

dvi-am:

html: html-am

html-am:

info: info-am

info-am:

install-data-am:

install-dvi: install-dvi-am

install-dvi-am:

install-exec-am:

install-html: install-html-am

install-html-am:

install-info: install-info-am

install-info-am:

install-man:

install-pdf: install-pdf-am

install-pdf-am:

install-ps: install-ps-am

install-ps-am:

installcheck-am:

maintainer-clean: maintainer-clean-am
	-rm -rf ./$(DEPDIR)
	-rm -f Makefile
maintainer-clean-am: distclean-am maintainer-clean-generic

mostlyclean: mostlyclean-am

mostlyclean-am: mostlyclean-compile mostlyclean-generic

pdf: pdf-am

pdf-am:

ps: ps-am

ps-am:

uninstall-am:

.MAKE: all install-am install-strip

.PHONY: CTAGS GTAGS all all-am check check-am clean clean-generic \
	clean-noinstLIBRARIES ctags distclean distclean-compile \
	distclean-generic distclean-hdr distclean-tags distdir dvi \
	dvi-am html html-am info info-am install install-am \
	install-data install-data-am install-dvi install-dvi-am \
	install-exec install-exec-am install-html install-html-am \
	install-info install-info-am install-man install-pdf \
	install-pdf-am install-ps install-ps-am install-strip \
	installcheck installcheck-am installdirs maintainer-clean \
	maintainer-clean-generic mostlyclean mostlyclean-compile \
	mostlyclean-generic pdf pdf-am ps ps-am tags uninstall \
	uninstall-am


#FONT_CFLAGS=-DINKSCAPE_HELVETICA_FONTNAME="\"Bitstream Vera Sans\""
#CFSQP_PATH=../NotByZasha/cfsqp
#INFERNAL_PATH=../NotByZasha/infernal-0.7

# Tell versions [3.59,3.63) of GNU make to not export all variables.
# Otherwise a system limit (for SysV at least) may be exceeded.
.NOEXPORT:
```
