## supplemental_material for "RNA structure prediction using positive and negative evolutionary information": msa.c

```
/*****************************************************************
 *    This copyrighted source code is freely distributed 
 *    under the terms of the GNU General Public License. See
 *    the files COPYRIGHT and LICENSE for details.
 *****************************************************************/

/* msa.c
 * SRE, Mon May 17 10:48:47 1999
 * 
 * SQUID's interface for multiple sequence alignment
 * manipulation: access to the MSA object.
 * 
 * SVN $Id: msa.c 1526 2005-12-13 20:20:13Z eddy $
 */

#include "squidconf.h"

#include <stdio.h>
#include <stdlib.h>
#include <string.h>
#include "squid.h"
#include "msa.h"	/* multiple sequence alignment object support */
#include "gki.h"	/* string indexing hashtable code  */
#include "ssi.h"	/* SSI sequence file indexing code */

/* Function: MSAAlloc()
 * Date:     SRE, Tue May 18 10:45:47 1999 [St. Louis]
 *
 * Purpose:  Allocate an MSA structure, return a pointer
 *           to it.
 *           
 *           Designed to be used in three ways:
 *           1) We know exactly the dimensions of the alignment:
 *              both nseq and alen.
 *                    msa = MSAAlloc(nseq, alen);
 *                    
 *           2) We know the number of sequences but not alen.
 *              (We add sequences later.) 
 *                    msa = MSAAlloc(nseq, 0);
 *              
 *           3) We even don't know the number of sequences, so
 *              we'll have to dynamically expand allocations.
 *              We provide a blocksize for the allocation expansion,
 *              and expand when needed.
 *                    msa = MSAAlloc(10, 0);
 *                    if (msa->nseq == msa->nseqalloc) MSAExpand(msa);   
 *
 * Args:     nseq - number of sequences, or nseq allocation blocksize
 *           alen - length of alignment in columns, or 0      
 *
 * Returns:  pointer to new MSA object, w/ all values initialized.
 *           Note that msa->nseq is initialized to 0, though space
 *           is allocated.
 *           
 * Diagnostics: "always works". Die()'s on memory allocation failure.
 *             
 */
MSA *
MSAAlloc(int nseq, int alen)
{
  MSA *msa;
  int  i;

  msa         = MallocOrDie(sizeof(MSA));
  msa->aseq   = MallocOrDie(sizeof(char *) * nseq);
  msa->sqname = MallocOrDie(sizeof(char *) * nseq);
  msa->sqlen  = MallocOrDie(sizeof(int)    * nseq);
  msa->wgt    = MallocOrDie(sizeof(float)  * nseq);

  for (i = 0; i < nseq; i++)
    {
      msa->sqname[i] = NULL;
      msa->sqlen[i]  = 0;
      msa->wgt[i]    = -1.0;

      if (alen != 0) msa->aseq[i] = MallocOrDie(sizeof(char) * (alen+1));
      else           msa->aseq[i] = NULL;
    }      

  msa->alen      = alen;
  msa->nseq      = 0;
  msa->nseqalloc = nseq;
  msa->nseqlump  = nseq;

  msa->flags   = 0;
  msa->type    = kOtherSeq;
  msa->name    = NULL;
  msa->desc    = NULL;
  msa->acc     = NULL;
  msa->au      = NULL;
  msa->ss_cons = NULL;
  msa->sa_cons = NULL;
  msa->rf      = NULL;
  msa->sqacc   = NULL;
  msa->sqdesc  = NULL;
  msa->ss      = NULL;
  msa->sslen   = NULL;
  msa->sa      = NULL;
  msa->salen   = NULL;
  msa->index   = GKIInit();
  msa->lastidx = 0;

  for (i = 0; i < MSA_MAXCUTOFFS; i++) {
    msa->cutoff[i]        = 0.;
    msa->cutoff_is_set[i] = FALSE;
  }

  /* Initialize unparsed optional markup
   */
  msa->comment        = NULL;
  msa->ncomment       = 0;
  msa->alloc_ncomment = 0;

  msa->gf_tag         = NULL;
  msa->gf             = NULL;
  msa->ngf            = 0;

  msa->gs_tag         = NULL;
  msa->gs             = NULL;
  msa->gs_idx         = NULL;
  msa->ngs            = 0;

  msa->gc_tag         = NULL;
  msa->gc             = NULL;
  msa->gc_idx         = NULL;
  msa->ngc            = 0;

  msa->gr_tag         = NULL;
  msa->gr             = NULL;
  msa->gr_idx         = NULL;
  msa->ngr            = 0;

  /* Done. Return the alloced, initialized structure
   */ 
  return msa;
}

/* Function: MSAExpand()
 * Date:     SRE, Tue May 18 11:06:53 1999 [St. Louis]
 *
 * Purpose:  Increase the sequence allocation in an MSA
 *           by msa->nseqlump. (Typically used when we're reading
 *           in an alignment sequentially from a file,
 *           so we don't know nseq until we're done.)
 *
 * Args:     msa - the MSA object
 *
 * Returns:  (void)
 *           
 */
void
MSAExpand(MSA *msa)
{
  int i,j;

  msa->nseqalloc += msa->nseqlump;

  msa->aseq   = ReallocOrDie(msa->aseq,   sizeof(char *) * msa->nseqalloc);
  msa->sqname = ReallocOrDie(msa->sqname, sizeof(char *) * msa->nseqalloc);
  msa->sqlen  = ReallocOrDie(msa->sqlen,  sizeof(char *) * msa->nseqalloc);
  msa->wgt    = ReallocOrDie(msa->wgt,    sizeof(float)  * msa->nseqalloc);

  if (msa->ss != NULL) {
    msa->ss    = ReallocOrDie(msa->ss,    sizeof(char *) * msa->nseqalloc);
    msa->sslen = ReallocOrDie(msa->sslen, sizeof(int)    * msa->nseqalloc);
  }
  if (msa->sa != NULL) {
    msa->sa    = ReallocOrDie(msa->sa,    sizeof(char *) * msa->nseqalloc);
    msa->salen = ReallocOrDie(msa->salen, sizeof(int)    * msa->nseqalloc);
  }
  if (msa->sqacc != NULL)
    msa->sqacc = ReallocOrDie(msa->sqacc, sizeof(char *) * msa->nseqalloc);
  if (msa->sqdesc != NULL)
    msa->sqdesc =ReallocOrDie(msa->sqdesc,sizeof(char *) * msa->nseqalloc);

  for (i = msa->nseqalloc-msa->nseqlump; i < msa->nseqalloc; i++)
    {
      msa->sqname[i] = NULL;
      msa->wgt[i]    = -1.0;

      if (msa->sqacc  != NULL) msa->sqacc[i]  = NULL;
      if (msa->sqdesc != NULL) msa->sqdesc[i] = NULL;

      if (msa->alen != 0) 
	msa->aseq[i] = ReallocOrDie(msa->aseq[i], sizeof(char) * (msa->alen+1));
      else msa->aseq[i] = NULL;
      msa->sqlen[i] = 0;

      if (msa->ss != NULL) {
	if (msa->alen != 0) 
	  msa->ss[i] = ReallocOrDie(msa->ss[i], sizeof(char) * (msa->alen+1));
	else msa->ss[i] = NULL;
	msa->sslen[i] = 0;
      }
      if (msa->sa != NULL) { 
	if (msa->alen != 0) 
	  msa->sa[i] = ReallocOrDie(msa->ss[i], sizeof(char) * (msa->alen+1));
	else 
	  msa->sa[i] = NULL;
	msa->salen[i] = 0;
      }
    }

  /* Reallocate and re-init for unparsed #=GS tags, if we have some.
   * gs is [0..ngs-1][0..nseq-1][], so we're reallocing the middle
   * set of pointers.
   */
  if (msa->gs != NULL)
    for (i = 0; i < msa->ngs; i++)
      {
	if (msa->gs[i] != NULL)
	  {
	    msa->gs[i] = ReallocOrDie(msa->gs[i], sizeof(char *) * msa->nseqalloc);
	    for (j = msa->nseqalloc-msa->nseqlump; j < msa->nseqalloc; j++)
	      msa->gs[i][j] = NULL;
	  }
      }

  /* Reallocate and re-init for unparsed #=GR tags, if we have some.
   * gr is [0..ngs-1][0..nseq-1][], so we're reallocing the middle
   * set of pointers.
   */
  if (msa->gr != NULL)
    for (i = 0; i < msa->ngr; i++)
      {
	if (msa->gr[i] != NULL)
	  {
	    msa->gr[i] = ReallocOrDie(msa->gr[i], sizeof(char *) * msa->nseqalloc);
	    for (j = msa->nseqalloc-msa->nseqlump; j < msa->nseqalloc; j++)
	      msa->gr[i][j] = NULL;
	  }
      }

  return;
}

/* Function: MSAFree()
 * Date:     SRE, Tue May 18 11:20:16 1999 [St. Louis]
 *
 * Purpose:  Free a multiple sequence alignment structure.
 *
 * Args:     msa - the alignment
 *
 * Returns:  (void)
 */
void
MSAFree(MSA *msa)
{
  Free2DArray((void **) msa->aseq,   msa->nseq);
  Free2DArray((void **) msa->sqname, msa->nseq);
  Free2DArray((void **) msa->sqacc,  msa->nseq);
  Free2DArray((void **) msa->sqdesc, msa->nseq);
  Free2DArray((void **) msa->ss,     msa->nseq);
  Free2DArray((void **) msa->sa,     msa->nseq);

  if (msa->sqlen   != NULL) free(msa->sqlen);
  if (msa->wgt     != NULL) free(msa->wgt);

  if (msa->name    != NULL) free(msa->name);
  if (msa->desc    != NULL) free(msa->desc);
  if (msa->acc     != NULL) free(msa->acc);
  if (msa->au      != NULL) free(msa->au);
  if (msa->ss_cons != NULL) free(msa->ss_cons);
  if (msa->sa_cons != NULL) free(msa->sa_cons);
  if (msa->rf      != NULL) free(msa->rf);
  if (msa->sslen   != NULL) free(msa->sslen);
  if (msa->salen   != NULL) free(msa->salen);
  
  Free2DArray((void **) msa->comment, msa->ncomment);
  Free2DArray((void **) msa->gf_tag,  msa->ngf);
  Free2DArray((void **) msa->gf,      msa->ngf);
  Free2DArray((void **) msa->gs_tag,  msa->ngs);
  Free3DArray((void ***)msa->gs,      msa->ngs, msa->nseq);
  Free2DArray((void **) msa->gc_tag,  msa->ngc);
  Free2DArray((void **) msa->gc,      msa->ngc);
  Free2DArray((void **) msa->gr_tag,  msa->ngr);
  Free3DArray((void ***)msa->gr,      msa->ngr, msa->nseq);

  GKIFree(msa->index);
  GKIFree(msa->gs_idx);
  GKIFree(msa->gc_idx);
  GKIFree(msa->gr_idx);

  free(msa);
}


/* Function: MSASetSeqAccession()
 * Date:     SRE, Mon Jun 21 04:13:33 1999 [Sanger Centre]
 *
 * Purpose:  Set a sequence accession in an MSA structure.
 *           Handles some necessary allocation/initialization.
 *
 * Args:     msa      - multiple alignment to add accession to
 *           seqidx   - index of sequence to attach accession to
 *           acc      - accession 
 *
 * Returns:  void
 */
void
MSASetSeqAccession(MSA *msa, int seqidx, char *acc)
{
  int x;

  if (msa->sqacc == NULL) {
    msa->sqacc = MallocOrDie(sizeof(char *) * msa->nseqalloc);
    for (x = 0; x < msa->nseqalloc; x++)
      msa->sqacc[x] = NULL;
  }
  msa->sqacc[seqidx] = sre_strdup(acc, -1);
}

/* Function: MSASetSeqDescription()
 * Date:     SRE, Mon Jun 21 04:21:09 1999 [Sanger Centre]
 *
 * Purpose:  Set a sequence description in an MSA structure.
 *           Handles some necessary allocation/initialization.
 *
 * Args:     msa      - multiple alignment to add accession to
 *           seqidx   - index of sequence to attach accession to
 *           desc     - description
 *
 * Returns:  void
 */
void
MSASetSeqDescription(MSA *msa, int seqidx, char *desc)
{
  int x;

  if (msa->sqdesc == NULL) {
    msa->sqdesc = MallocOrDie(sizeof(char *) * msa->nseqalloc);
    for (x = 0; x < msa->nseqalloc; x++)
      msa->sqdesc[x] = NULL;
  }
  msa->sqdesc[seqidx] = sre_strdup(desc, -1);
}


/* Function: MSAAddComment()
 * Date:     SRE, Tue Jun  1 17:37:21 1999 [St. Louis]
 *
 * Purpose:  Add an (unparsed) comment line to the MSA structure,
 *           allocating as necessary.
 *
 * Args:     msa - a multiple alignment
 *           s   - comment line to add
 *
 * Returns:  (void)
 */
void
MSAAddComment(MSA *msa, char *s)
{
  /* If this is our first recorded comment, we need to malloc();
   * and if we've filled available space, we need to realloc().
   * Note the arbitrary lumpsize of 10 lines per allocation...
   */
  if (msa->comment == NULL) {
    msa->comment        = MallocOrDie (sizeof(char *) * 10);
    msa->alloc_ncomment = 10;
  }
  if (msa->ncomment == msa->alloc_ncomment) {
    msa->alloc_ncomment += 10;
    msa->comment = ReallocOrDie(msa->comment, sizeof(char *) * msa->alloc_ncomment);
  }

  msa->comment[msa->ncomment] = sre_strdup(s, -1);
  msa->ncomment++;
  return;
}

/* Function: MSAAddGF()
 * Date:     SRE, Wed Jun  2 06:53:54 1999 [bus to Madison]
 *
 * Purpose:  Add an unparsed #=GF markup line to the MSA
 *           structure, allocating as necessary. 
 *
 * Args:     msa   - a multiple alignment
 *           tag   - markup tag (e.g. "AU")       
 *           value - free text markup (e.g. "Alex Bateman")
 *
 * Returns:  (void)
 */
void
MSAAddGF(MSA *msa, char *tag, char *value)
{
  /* If this is our first recorded unparsed #=GF line, we need to malloc();
   * if we've filled availabl space If we already have a hash index, and the GF 
   * Note the arbitrary lumpsize of 10 lines per allocation...
   */
  if (msa->gf_tag == NULL) {
    msa->gf_tag    = MallocOrDie (sizeof(char *) * 10);
    msa->gf        = MallocOrDie (sizeof(char *) * 10);
    msa->alloc_ngf = 10;
  }
  if (msa->ngf == msa->alloc_ngf) {
    msa->alloc_ngf += 10;
    msa->gf_tag     = ReallocOrDie(msa->gf_tag, sizeof(char *) * msa->alloc_ngf);
    msa->gf         = ReallocOrDie(msa->gf, sizeof(char *) * msa->alloc_ngf);
  }

  msa->gf_tag[msa->ngf] = sre_strdup(tag, -1);
  msa->gf[msa->ngf]     = sre_strdup(value, -1);
  msa->ngf++;

  return;
}


/* Function: MSAAddGS()
 * Date:     SRE, Wed Jun  2 06:57:03 1999 [St. Louis]
 *
 * Purpose:  Add an unparsed #=GS markup line to the MSA
 *           structure, allocating as necessary.
 *           
 *           It's possible that we could get more than one
 *           of the same type of GS tag per sequence; for
 *           example, "DR PDB;" structure links in Pfam.
 *           Hack: handle these by appending to the string,
 *           in a \n separated fashion. 
 *
 * Args:     msa    - multiple alignment structure
 *           tag    - markup tag (e.g. "AC")
 *           sqidx  - index of sequence to assoc markup with (0..nseq-1)
 *           value  - markup (e.g. "P00666")
 *
 * Returns:  0 on success
 */
void
MSAAddGS(MSA *msa, char *tag, int sqidx, char *value)
{
  int tagidx;
  int i;

  /* Is this an unparsed tag name that we recognize?
   * If not, handle adding it to index, and reallocating
   * as needed.
   */
  if (msa->gs_tag == NULL)	/* first tag? init w/ malloc  */
    {
      msa->gs_idx = GKIInit();
      tagidx      = GKIStoreKey(msa->gs_idx, tag);
      SQD_DASSERT1((tagidx == 0));
      msa->gs_tag = MallocOrDie(sizeof(char *));
      msa->gs     = MallocOrDie(sizeof(char **));
      msa->gs[0]  = MallocOrDie(sizeof(char *) * msa->nseqalloc);
      for (i = 0; i < msa->nseqalloc; i++)
	msa->gs[0][i] = NULL;
    }
  else 
    {
				/* new tag? */
      tagidx  = GKIKeyIndex(msa->gs_idx, tag); 
      if (tagidx < 0) {		/* it's a new tag name; realloc */
	tagidx = GKIStoreKey(msa->gs_idx, tag);
				/* since we alloc in blocks of 1,
				   we always realloc upon seeing 
				   a new tag. */
	SQD_DASSERT1((tagidx == msa->ngs));
	msa->gs_tag =       ReallocOrDie(msa->gs_tag, (msa->ngs+1) * sizeof(char *));
	msa->gs     =       ReallocOrDie(msa->gs, (msa->ngs+1) * sizeof(char **));
	msa->gs[msa->ngs] = MallocOrDie(sizeof(char *) * msa->nseqalloc);
	for (i = 0; i < msa->nseqalloc; i++) 
	  msa->gs[msa->ngs][i] = NULL;
      }
    }

  if (tagidx == msa->ngs) {
    msa->gs_tag[tagidx] = sre_strdup(tag, -1);
    msa->ngs++;
  }
  
  if (msa->gs[tagidx][sqidx] == NULL) /* first annotation of this seq with this tag? */
    msa->gs[tagidx][sqidx] = sre_strdup(value, -1);
  else {			
				/* >1 annotation of this seq with this tag; append */
    int len;
    if ((len = sre_strcat(&(msa->gs[tagidx][sqidx]), -1, "\n", 1)) < 0)
      Die("failed to sre_strcat()");
    if (sre_strcat(&(msa->gs[tagidx][sqidx]), len, value, -1) < 0)
      Die("failed to sre_strcat()");
  }
  return;
} 

/* Function: MSAAppendGC()
 * Date:     SRE, Thu Jun  3 06:25:14 1999 [Madison]
 *
 * Purpose:  Add an unparsed #=GC markup line to the MSA
 *           structure, allocating as necessary. 
 *           
 *           When called multiple times for the same tag,
 *           appends value strings together -- used when
 *           parsing multiblock alignment files, for
 *           example.
 *
 * Args:     msa   - multiple alignment structure
 *           tag   - markup tag (e.g. "CS")
 *           value - markup, one char per aligned column      
 *
 * Returns:  (void)
 */
void
MSAAppendGC(MSA *msa, char *tag, char *value)
{
  int tagidx;

  /* Is this an unparsed tag name that we recognize?
   * If not, handle adding it to index, and reallocating
   * as needed.
   */
  if (msa->gc_tag == NULL)	/* first tag? init w/ malloc  */
    {
      msa->gc_tag = MallocOrDie(sizeof(char *));
      msa->gc     = MallocOrDie(sizeof(char *));
      msa->gc_idx = GKIInit();
      tagidx      = GKIStoreKey(msa->gc_idx, tag);
      SQD_DASSERT1((tagidx == 0));
      msa->gc[0]  = NULL;
    }
  else
    {			/* new tag? */
      tagidx  = GKIKeyIndex(msa->gc_idx, tag); 
      if (tagidx < 0) {		/* it's a new tag name; realloc */
	tagidx = GKIStoreKey(msa->gc_idx, tag);
				/* since we alloc in blocks of 1,
				   we always realloc upon seeing 
				   a new tag. */
	SQD_DASSERT1((tagidx == msa->ngc));
	msa->gc_tag = ReallocOrDie(msa->gc_tag, (msa->ngc+1) * sizeof(char **));
	msa->gc     = ReallocOrDie(msa->gc, (msa->ngc+1) * sizeof(char **));
	msa->gc[tagidx] = NULL;
      }
    }

  if (tagidx == msa->ngc) {
    msa->gc_tag[tagidx] = sre_strdup(tag, -1);
    msa->ngc++;
  }
  sre_strcat(&(msa->gc[tagidx]), -1, value, -1);
  return;
}

/* Function: MSAGetGC()
 * Date:     SRE, Fri Aug 13 13:25:57 1999 [St. Louis]
 *
 * Purpose:  Given a tagname for a miscellaneous #=GC column
 *           annotation, return a pointer to the annotation
 *           string. 
 *
 * Args:     msa  - alignment and its annotation
 *           tag  - name of the annotation       
 *
 * Returns:  ptr to the annotation string. Caller does *not*
 *           free; is managed by msa object still.
 */
char *
MSAGetGC(MSA *msa, char *tag)
{
  int tagidx;

  if (msa->gc_idx == NULL) return NULL;
  if ((tagidx = GKIKeyIndex(msa->gc_idx, tag)) < 0) return NULL;
  return msa->gc[tagidx];
}


/* Function: MSAAppendGR()
 * Date:     SRE, Thu Jun  3 06:34:38 1999 [Madison]
 *
 * Purpose:  Add an unparsed #=GR markup line to the
 *           MSA structure, allocating as necessary.
 *           
 *           When called multiple times for the same tag,
 *           appends value strings together -- used when
 *           parsing multiblock alignment files, for
 *           example.
 *
 * Args:     msa    - multiple alignment structure
 *           tag    - markup tag (e.g. "SS")
 *           sqidx  - index of seq to assoc markup with (0..nseq-1)
 *           value  - markup, one char per aligned column      
 *
 * Returns:  (void)
 */
void
MSAAppendGR(MSA *msa, char *tag, int sqidx, char *value)
{
  int tagidx;
  int i;

  /* Is this an unparsed tag name that we recognize?
   * If not, handle adding it to index, and reallocating
   * as needed.
   */
  if (msa->gr_tag == NULL)	/* first tag? init w/ malloc  */
    {
      msa->gr_tag = MallocOrDie(sizeof(char *));
      msa->gr     = MallocOrDie(sizeof(char **));
      msa->gr[0]  = MallocOrDie(sizeof(char *) * msa->nseqalloc);
      for (i = 0; i < msa->nseqalloc; i++) 
	msa->gr[0][i] = NULL;
      msa->gr_idx = GKIInit();
      tagidx      = GKIStoreKey(msa->gr_idx, tag);
      SQD_DASSERT1((tagidx == 0));
    }
  else 
    {
				/* new tag? */
      tagidx  = GKIKeyIndex(msa->gr_idx, tag); 
      if (tagidx < 0) {		/* it's a new tag name; realloc */
	tagidx = GKIStoreKey(msa->gr_idx, tag);
				/* since we alloc in blocks of 1,
				   we always realloc upon seeing 
				   a new tag. */
	SQD_DASSERT1((tagidx == msa->ngr));
	msa->gr_tag       = ReallocOrDie(msa->gr_tag, (msa->ngr+1) * sizeof(char *));
	msa->gr           = ReallocOrDie(msa->gr, (msa->ngr+1) * sizeof(char **));
	msa->gr[msa->ngr] = MallocOrDie(sizeof(char *) * msa->nseqalloc);
	for (i = 0; i < msa->nseqalloc; i++) 
	  msa->gr[msa->ngr][i] = NULL;
      }
    }
  
  if (tagidx == msa->ngr) {
    msa->gr_tag[tagidx] = sre_strdup(tag, -1);
    msa->ngr++;
  }
  sre_strcat(&(msa->gr[tagidx][sqidx]), -1, value, -1);
  return;
}


/* Function: MSAVerifyParse()
 * Date:     SRE, Sat Jun  5 14:24:24 1999 [Madison, 1999 worm mtg]
 *
 * Purpose:  Last function called after a multiple alignment is
 *           parsed. Checks that parse was successful; makes sure
 *           required information is present; makes sure required
 *           information is consistent. Some fields that are
 *           only use during parsing may be freed (sqlen, for
 *           example).
 *           
 *           Some fields in msa may be modified (msa->alen is set,
 *           for example).
 *
 * Args:     msa - the multiple alignment
 *                 sqname, aseq must be set
 *                 nseq must be correct
 *                 alen need not be set; will be set here.
 *                 wgt will be set here if not already set
 *
 * Returns:  (void)
 *           Will Die() here with diagnostics on error.
 *
 * Example:  
 */
void
MSAVerifyParse(MSA *msa)
{
  int idx;

  if (msa->nseq == 0) Die("Parse error: no sequences were found for alignment %s",
			  msa->name != NULL ? msa->name : "");

  msa->alen = msa->sqlen[0];

  /* We can rely on msa->sqname[] being valid for any index,
   * because of the way the line parsers always store any name
   * they add to the index.
   */
  for (idx = 0; idx < msa->nseq; idx++)
    {
				/* aseq is required. */
      if (msa->aseq[idx] == NULL) 
	Die("Parse error: No sequence for %s in alignment %s", msa->sqname[idx],
	    msa->name != NULL ? msa->name : "");
				/* either all weights must be set, or none of them */
      if ((msa->flags & MSA_SET_WGT) && msa->wgt[idx] == -1.0)
	Die("Parse error: some weights are set, but %s doesn't have one in alignment %s", 
	    msa->sqname[idx],
	    msa->name != NULL ? msa->name : "");
				/* all aseq must be same length. */
      if (msa->sqlen[idx] != msa->alen)
	Die("Parse error: sequence %s: length %d, expected %d in alignment %s",
	    msa->sqname[idx], msa->sqlen[idx], msa->alen,
	    msa->name != NULL ? msa->name : "");
				/* if SS is present, must have length right */
      if (msa->ss != NULL && msa->ss[idx] != NULL && msa->sslen[idx] != msa->alen) 
	Die("Parse error: #=GR SS annotation for %s: length %d, expected %d in alignment %s",
	    msa->sqname[idx], msa->sslen[idx], msa->alen,
	    msa->name != NULL ? msa->name : "");
				/* if SA is present, must have length right */
      if (msa->sa != NULL && msa->sa[idx] != NULL && msa->salen[idx] != msa->alen) 
	Die("Parse error: #=GR SA annotation for %s: length %d, expected %d in alignment %s",
	    msa->sqname[idx], msa->salen[idx], msa->alen,
	    msa->name != NULL ? msa->name : "");
    }

			/* if cons SS is present, must have length right */
  if (msa->ss_cons != NULL && strlen(msa->ss_cons) != msa->alen) 
    Die("Parse error: #=GC SS_cons annotation: length %d, expected %d in alignment %s",
	strlen(msa->ss_cons), msa->alen,
	msa->name != NULL ? msa->name : "");

			/* if cons SA is present, must have length right */
  if (msa->sa_cons != NULL && strlen(msa->sa_cons) != msa->alen) 
    Die("Parse error: #=GC SA_cons annotation: length %d, expected %d in alignment %s",
	strlen(msa->sa_cons), msa->alen,
	msa->name != NULL ? msa->name : "");

				/* if RF is present, must have length right */
  if (msa->rf != NULL && strlen(msa->rf) != msa->alen) 
    Die("Parse error: #=GC RF annotation: length %d, expected %d in alignment %s",
	strlen(msa->rf), msa->alen,
	msa->name != NULL ? msa->name : "");

				/* Check that all or no weights are set */
  if (!(msa->flags & MSA_SET_WGT))
    FSet(msa->wgt, msa->nseq, 1.0); /* default weights */

				/* Clean up a little from the parser */
  if (msa->sqlen != NULL) { free(msa->sqlen); msa->sqlen = NULL; }
  if (msa->sslen != NULL) { free(msa->sslen); msa->sslen = NULL; }
  if (msa->salen != NULL) { free(msa->salen); msa->salen = NULL; }

  return;
}


/* Function: MSAFileOpen()
 * Date:     SRE, Tue May 18 13:22:01 1999 [St. Louis]
 *
 * Purpose:  Open an alignment database file and prepare
 *           for reading one alignment, or sequentially
 *           in the (rare) case of multiple MSA databases
 *           (e.g. Stockholm format).
 *           
 * Args:     filename - name of file to open
 *                      if "-", read stdin
 *                      if it ends in ".gz", read from pipe to gunzip -dc
 *           format   - format of file (e.g. MSAFILE_STOCKHOLM)
 *           env      - environment variable for path (e.g. BLASTDB)
 *
 * Returns:  opened MSAFILE * on success.
 *           NULL on failure: 
 *             usually, because the file doesn't exist;
 *             for gzip'ed files, may also mean that gzip isn't in the path.
 */
MSAFILE *
MSAFileOpen(char *filename, int format, char *env)
{
  MSAFILE *afp;
  
  afp        = MallocOrDie(sizeof(MSAFILE));
  if (strcmp(filename, "-") == 0)
    {
      afp->f         = stdin;
      afp->do_stdin  = TRUE; 
      afp->do_gzip   = FALSE;
      afp->fname     = sre_strdup("[STDIN]", -1);
      afp->ssi       = NULL;	/* can't index stdin because we can't seek*/
    }
#ifdef HAVE_POPEN
  /* popen(), pclose() aren't portable to non-POSIX systems; disable */
  else if (Strparse("^.*\\.gz$", filename, 0))
    {
      char cmd[256];

      /* Note that popen() will return "successfully"
       * if file doesn't exist, because gzip works fine
       * and prints an error! So we have to check for
       * existence of file ourself.
       */
      if (! FileExists(filename))
	Die("%s: file does not exist", filename);
      if (strlen(filename) + strlen("gzip -dc ") >= 256)
	Die("filename > 255 char in MSAFileOpen()"); 
      sprintf(cmd, "gzip -dc %s", filename);
      if ((afp->f = popen(cmd, "r")) == NULL)
	return NULL;

      afp->do_stdin = FALSE;
      afp->do_gzip  = TRUE;
      afp->fname    = sre_strdup(filename, -1);
      /* we can't index a .gz file, because we can't seek in a pipe afaik */
      afp->ssi      = NULL;	
    }
#endif /* HAVE_POPEN */
  else
    {
      char *ssifile;
      char *dir;

      /* When we open a file, it may be either in the current
       * directory, or in the directory indicated by the env
       * argument - and we have to construct the SSI filename accordingly.
       */
      if ((afp->f = fopen(filename, "r")) != NULL)
	{
	  ssifile = MallocOrDie(sizeof(char) * (strlen(filename) + 5));
	  sprintf(ssifile, "%s.ssi", filename);
	}
      else if ((afp->f = EnvFileOpen(filename, env, &dir)) != NULL)
	{
	  char *full;
	  full = FileConcat(dir, filename);
	  ssifile = MallocOrDie(sizeof(char) * (strlen(full) + strlen(filename)  + 5));
	  sprintf(ssifile, "%s.ssi", full);
	  free(dir);
	}
      else return NULL;

      afp->do_stdin = FALSE;
      afp->do_gzip  = FALSE;
      afp->fname    = sre_strdup(filename, -1);
      afp->ssi      = NULL;

      /* Open the SSI index file. If it doesn't exist, or
       * it's corrupt, or some error happens, afp->ssi stays NULL.
       */
      SSIOpen(ssifile, &(afp->ssi));
      free(ssifile);
    }

  /* Invoke autodetection if we haven't already been told what
   * to expect.
   */
  if (format == MSAFILE_UNKNOWN)
    {
      if (afp->do_stdin == TRUE || afp->do_gzip)
	Die("Can't autodetect alignment file format from a stdin or gzip pipe");
      format = MSAFileFormat(afp);
      if (format == MSAFILE_UNKNOWN)
	Die("Can't determine format of multiple alignment file %s", afp->fname);
    }

  afp->format     = format;
  afp->linenumber = 0;
  afp->buf        = NULL;
  afp->buflen     = 0;

  return afp;
}


/* Function: MSAFilePositionByKey()
 *           MSAFilePositionByIndex()
 *           MSAFileRewind()
 * 
 * Date:     SRE, Tue Nov  9 19:02:54 1999 [St. Louis]
 *
 * Purpose:  Family of functions for repositioning in
 *           open MSA files; analogous to a similarly
 *           named function series in HMMER's hmmio.c.
 *
 * Args:     afp    - open alignment file
 *           offset - disk offset in bytes
 *           key    - key to look up in SSI indices 
 *           idx    - index of alignment.
 *
 * Returns:  0 on failure.
 *           1 on success.
 *           If called on a non-fseek()'able file (e.g. a gzip'ed
 *           or pipe'd alignment), returns 0 as a failure flag.
 */
int 
MSAFileRewind(MSAFILE *afp)
{
  if (afp->do_gzip || afp->do_stdin) return 0;
  rewind(afp->f);
  return 1;
}
int 
MSAFilePositionByKey(MSAFILE *afp, char *key)
{
  int       fh;			/* filehandle is ignored       */
  SSIOFFSET offset;		/* offset of the key alignment */

  if (afp->ssi == NULL) return 0;
  if (SSIGetOffsetByName(afp->ssi, key, &fh, &offset) != 0) return 0;
  if (SSISetFilePosition(afp->f, &offset) != 0) return 0;
  return 1;
}
int
MSAFilePositionByIndex(MSAFILE *afp, int idx)
{
  int       fh;			/* filehandled is passed but ignored */
  SSIOFFSET offset;		/* disk offset of desired alignment  */

  if (afp->ssi == NULL) return 0;
  if (SSIGetOffsetByNumber(afp->ssi, idx, &fh, &offset) != 0) return 0;
  if (SSISetFilePosition(afp->f, &offset) != 0) return 0;
  return 1;
}


/* Function: MSAFileRead()
 * Date:     SRE, Fri May 28 16:01:43 1999 [St. Louis]
 *
 * Purpose:  Read the next msa from an open alignment file.
 *           This is a wrapper around format-specific calls.
 *
 * Args:     afp     - open alignment file
 *
 * Returns:  next alignment, or NULL if out of alignments 
 */
MSA *
MSAFileRead(MSAFILE *afp)
{
  MSA *msa = NULL;

  switch (afp->format) {
  case MSAFILE_STOCKHOLM: msa = ReadStockholm(afp); break;
  case MSAFILE_MSF:       msa = ReadMSF(afp);       break;
  case MSAFILE_A2M:       msa = ReadA2M(afp);       break;
  case MSAFILE_CLUSTAL:   msa = ReadClustal(afp);   break;
  case MSAFILE_SELEX:     msa = ReadSELEX(afp);     break;
  case MSAFILE_PHYLIP:    msa = ReadPhylip(afp);    break;
  default:
    Die("MSAFILE corrupted: bad format index");
  }
  return msa;
}

/* Function: MSAFileClose()
 * Date:     SRE, Tue May 18 14:05:28 1999 [St. Louis]
 *
 * Purpose:  Close an open MSAFILE.
 *
 * Args:     afp  - ptr to an open MSAFILE.
 *
 * Returns:  void
 */
void
MSAFileClose(MSAFILE *afp)
{
#ifdef HAVE_POPEN	 /* gzip functionality only on POSIX systems */
  if (afp->do_gzip)    pclose(afp->f);
#endif
  if (! afp->do_stdin) fclose(afp->f);
  if (afp->buf  != NULL) free(afp->buf);
  if (afp->ssi  != NULL) SSIClose(afp->ssi);
  if (afp->fname != NULL) free(afp->fname);
  free(afp);
}

char *
MSAFileGetLine(MSAFILE *afp)
{
  char *s;
  if ((s = sre_fgets(&(afp->buf), &(afp->buflen), afp->f)) == NULL)
    return NULL;
  afp->linenumber++;
  return afp->buf;
}

void 
MSAFileWrite(FILE *fp, MSA *msa, int outfmt, int do_oneline)
{
  switch (outfmt) {
  case MSAFILE_A2M:       WriteA2M(fp, msa);     break;
  case MSAFILE_CLUSTAL:   WriteClustal(fp, msa); break;
  case MSAFILE_MSF:       WriteMSF(fp, msa);     break;
  case MSAFILE_PHYLIP:    WritePhylip(fp, msa);  break;
  case MSAFILE_SELEX:     WriteSELEX(fp, msa);   break;
  case MSAFILE_STOCKHOLM:
    if (do_oneline) WriteStockholmOneBlock(fp, msa);
    else            WriteStockholm(fp, msa);
    break;
  default:
    Die("can't write. no such alignment format %d\n", outfmt);
  }
}

/* Function: MSAGetSeqidx()
 * Date:     SRE, Wed May 19 15:08:25 1999 [St. Louis]
 *
 * Purpose:  From a sequence name, return seqidx appropriate
 *           for an MSA structure.
 *           
 *           1) try to guess the index. (pass -1 if you can't guess)
 *           2) Look up name in msa's hashtable.
 *           3) If it's a new name, store in msa's hashtable;
 *                                  expand allocs as needed;
 *                                  save sqname.
 *
 * Args:     msa   - alignment object
 *           name  - a sequence name
 *           guess - a guess at the right index, or -1 if no guess.
 *
 * Returns:  seqidx
 */
int
MSAGetSeqidx(MSA *msa, char *name, int guess)
{
  int seqidx;
				/* can we guess? */
  if (guess >= 0 && guess < msa->nseq && strcmp(name, msa->sqname[guess]) == 0) 
    return guess;
				/* else, a lookup in the index */
  if ((seqidx = GKIKeyIndex(msa->index, name)) >= 0)
    return seqidx;
				/* else, it's a new name */
  seqidx = GKIStoreKey(msa->index, name);
  if (seqidx >= msa->nseqalloc)  MSAExpand(msa);

  msa->sqname[seqidx] = sre_strdup(name, -1);
  msa->nseq++;
  return seqidx;
}


/* Function: MSAFromAINFO()
 * Date:     SRE, Mon Jun 14 11:22:24 1999 [St. Louis]
 *
 * Purpose:  Convert the old aseq/ainfo alignment structure
 *           to new MSA structure. Enables more rapid conversion
 *           of codebase to the new world order.
 *
 * Args:     aseq  - [0..nseq-1][0..alen-1] alignment
 *           ainfo - old-style optional info
 *
 * Returns:  MSA *
 */
MSA *
MSAFromAINFO(char **aseq, AINFO *ainfo)
{
  MSA *msa;
  int  i, j;

  msa = MSAAlloc(ainfo->nseq, ainfo->alen);
  for (i = 0; i < ainfo->nseq; i++)
    {
      strcpy(msa->aseq[i], aseq[i]);
      msa->wgt[i]    = ainfo->wgt[i];
      msa->sqname[i] = sre_strdup(ainfo->sqinfo[i].name, -1);
      msa->sqlen[i]  = msa->alen;
      GKIStoreKey(msa->index, msa->sqname[i]);

      if (ainfo->sqinfo[i].flags & SQINFO_ACC) 
	MSASetSeqAccession(msa, i, ainfo->sqinfo[i].acc);

      if (ainfo->sqinfo[i].flags & SQINFO_DESC) 
	MSASetSeqDescription(msa, i, ainfo->sqinfo[i].desc);

      if (ainfo->sqinfo[i].flags & SQINFO_SS) {
	if (msa->ss == NULL) {
	  msa->ss    = MallocOrDie(sizeof(char *) * msa->nseqalloc);
	  msa->sslen = MallocOrDie(sizeof(int)    * msa->nseqalloc);
	  for (j = 0; j < msa->nseqalloc; j++) {
	    msa->ss[j]    = NULL;
	    msa->sslen[j] = 0;
	  }
	}
	MakeAlignedString(msa->aseq[i], msa->alen, ainfo->sqinfo[i].ss, &(msa->ss[i]));
	msa->sslen[i] = msa->alen;
      }

      if (ainfo->sqinfo[i].flags & SQINFO_SA) {
	if (msa->sa == NULL) {
	  msa->sa    = MallocOrDie(sizeof(char *) * msa->nseqalloc);
	  msa->salen = MallocOrDie(sizeof(int)    * msa->nseqalloc);
	  for (j = 0; j < msa->nseqalloc; j++) {
	    msa->sa[j]    = NULL;
	    msa->salen[j] = 0;
	  }
	}
	MakeAlignedString(msa->aseq[i], msa->alen, ainfo->sqinfo[i].sa, &(msa->sa[i]));
	msa->salen[i] = msa->alen;
      }
    }
			/* note that sre_strdup() returns NULL when passed NULL */
  msa->name    = sre_strdup(ainfo->name, -1);
  msa->desc    = sre_strdup(ainfo->desc, -1);
  msa->acc     = sre_strdup(ainfo->acc,  -1);
  msa->au      = sre_strdup(ainfo->au,   -1);
  msa->ss_cons = sre_strdup(ainfo->cs,   -1);
  msa->rf      = sre_strdup(ainfo->rf,   -1);
  if (ainfo->flags & AINFO_TC) {
    msa->cutoff[MSA_CUTOFF_TC1] = ainfo->tc1; msa->cutoff_is_set[MSA_CUTOFF_TC1] = TRUE;
    msa->cutoff[MSA_CUTOFF_TC2] = ainfo->tc2; msa->cutoff_is_set[MSA_CUTOFF_TC2] = TRUE;
  }
  if (ainfo->flags & AINFO_NC) {
    msa->cutoff[MSA_CUTOFF_NC1] = ainfo->nc1; msa->cutoff_is_set[MSA_CUTOFF_NC1] = TRUE;
    msa->cutoff[MSA_CUTOFF_NC2] = ainfo->nc2; msa->cutoff_is_set[MSA_CUTOFF_NC2] = TRUE;
  }
  if (ainfo->flags & AINFO_GA) {
    msa->cutoff[MSA_CUTOFF_GA1] = ainfo->ga1; msa->cutoff_is_set[MSA_CUTOFF_GA1] = TRUE;
    msa->cutoff[MSA_CUTOFF_GA2] = ainfo->ga2; msa->cutoff_is_set[MSA_CUTOFF_GA2] = TRUE;
  }
  msa->nseq = ainfo->nseq;
  msa->alen = ainfo->alen;
  return msa;
}


/* Function: MSAFileFormat()
 * Date:     SRE, Fri Jun 18 14:26:49 1999 [Sanger Centre]
 *
 * Purpose:  (Attempt to) determine the format of an alignment file.
 *           Since it rewinds the file pointer when it's done,
 *           cannot be used on a pipe or gzip'ed file. Works by
 *           calling SeqfileFormat() from sqio.c, then making sure
 *           that the format is indeed an alignment. If the format
 *           comes back as FASTA, it assumes that the format as A2M 
 *           (e.g. aligned FASTA).
 *
 * Args:     fname   - file to evaluate
 *
 * Returns:  format code; e.g. MSAFILE_STOCKHOLM
 */
int
MSAFileFormat(MSAFILE *afp)
{
  int fmt;

  fmt = SeqfileFormat(afp->f);

  if (fmt == SQFILE_FASTA) fmt = MSAFILE_A2M;

  if (fmt != MSAFILE_UNKNOWN && ! IsAlignmentFormat(fmt)) 
    Die("File %s does not appear to be an alignment file;\n\
rather, it appears to be an unaligned file in %s format.\n\
I'm expecting an alignment file in this context.\n",
	afp->fname,
	SeqfileFormat2String(fmt));
  return fmt;
}


/* Function: MSAMingap()
 * Date:     SRE, Mon Jun 28 18:57:54 1999 [on jury duty, St. Louis Civil Court]
 *
 * Purpose:  Remove all-gap columns from a multiple sequence alignment
 *           and its associated per-residue data.
 *
 * Args:     msa - the alignment
 *
 * Returns:  (void)
 */
void
MSAMingap(MSA *msa)
{
  int *useme;			/* array of TRUE/FALSE flags for which columns to keep */
  int apos;			/* position in original alignment */
  int idx;			/* sequence index */

  useme = MallocOrDie(sizeof(int) * msa->alen);
  for (apos = 0; apos < msa->alen; apos++)
    {
      for (idx = 0; idx < msa->nseq; idx++)
	if (! isgap(msa->aseq[idx][apos]))
	  break;
      if (idx == msa->nseq) useme[apos] = FALSE; else useme[apos] = TRUE;
    }
  MSAShorterAlignment(msa, useme);
  free(useme);
  return;
}

/* Function: MSANogap()
 * Date:     SRE, Wed Nov 17 09:59:51 1999 [St. Louis]
 *
 * Purpose:  Remove all columns from a multiple sequence alignment that
 *           contain any gaps -- used for filtering before phylogenetic
 *           analysis.
 *
 * Args:     msa - the alignment
 *
 * Returns:  (void). The alignment is modified, so if you want to keep
 *           the original for something, make a copy.
 */
void
MSANogap(MSA *msa)
{
  int *useme;			/* array of TRUE/FALSE flags for which columns to keep */
  int apos;			/* position in original alignment */
  int idx;			/* sequence index */

  useme = MallocOrDie(sizeof(int) * msa->alen);
  for (apos = 0; apos < msa->alen; apos++)
    {
      for (idx = 0; idx < msa->nseq; idx++)
	if (isgap(msa->aseq[idx][apos]))
	  break;
      if (idx == msa->nseq) useme[apos] = TRUE; else useme[apos] = FALSE;
    }
  MSAShorterAlignment(msa, useme);
  free(useme);
  return;
}


/* Function: MSAShorterAlignment()
 * Date:     SRE, Wed Nov 17 09:49:32 1999 [St. Louis]
 *
 * Purpose:  Given an array "useme" (0..alen-1) of TRUE/FALSE flags,
 *           where TRUE means "keep this column in the new alignment":
 *           Remove all columns annotated as "FALSE" in the useme
 *           array.
 *
 * Args:     msa   - the alignment. The alignment is changed, so
 *                   if you don't want the original screwed up, make
 *                   a copy of it first.
 *           useme - TRUE/FALSE flags for columns to keep: 0..alen-1
 *
 * Returns:  (void)
 */
void
MSAShorterAlignment(MSA *msa, int *useme)
{
  int apos;			/* position in original alignment */
  int mpos;			/* position in new alignment      */
  int idx;			/* sequence index */
  int i;			/* markup index */

  /* Since we're minimizing, we can overwrite, using already allocated
   * memory.
   */
  for (apos = 0, mpos = 0; apos < msa->alen; apos++)
    {
      if (useme[apos] == FALSE) continue;

			/* shift alignment and associated per-column+per-residue markup */
      if (mpos != apos)
	{
	  for (idx = 0; idx < msa->nseq; idx++)
	    {
	      msa->aseq[idx][mpos] = msa->aseq[idx][apos];
	      if (msa->ss != NULL && msa->ss[idx] != NULL) msa->ss[idx][mpos] = msa->ss[idx][apos];
	      if (msa->sa != NULL && msa->sa[idx] != NULL) msa->sa[idx][mpos] = msa->sa[idx][apos];
	      
	      for (i = 0; i < msa->ngr; i++)
		if (msa->gr[i][idx] != NULL) msa->gr[i][idx][mpos] = msa->gr[i][idx][apos];
	    }
	  
	  if (msa->ss_cons != NULL) msa->ss_cons[mpos] = msa->ss_cons[apos];
	  if (msa->sa_cons != NULL) msa->sa_cons[mpos] = msa->sa_cons[apos];
	  if (msa->rf      != NULL) msa->rf[mpos]      = msa->rf[apos];

	  for (i = 0; i < msa->ngc; i++)
	    msa->gc[i][mpos] = msa->gc[i][apos];
	}
      mpos++;
    }
		
  msa->alen = mpos;		/* set new length */
				/* null terminate everything */
  for (idx = 0; idx < msa->nseq; idx++)
    {
      msa->aseq[idx][mpos] = '\0';
      if (msa->ss != NULL && msa->ss[idx] != NULL) msa->ss[idx][mpos] = '\0';
      if (msa->sa != NULL && msa->sa[idx] != NULL) msa->sa[idx][mpos] = '\0';
	      
      for (i = 0; i < msa->ngr; i++)
	if (msa->gr[i][idx] != NULL) msa->gr[i][idx][mpos] = '\0';
    }

  if (msa->ss_cons != NULL) msa->ss_cons[mpos] = '\0';
  if (msa->sa_cons != NULL) msa->sa_cons[mpos] = '\0';
  if (msa->rf != NULL)      msa->rf[mpos] = '\0';

  for (i = 0; i < msa->ngc; i++)
    msa->gc[i][mpos] = '\0';

  return;
}


/* Function: MSASmallerAlignment()
 * Date:     SRE, Wed Jun 30 09:56:08 1999 [St. Louis]
 *
 * Purpose:  Given an array "useme" of TRUE/FALSE flags for
 *           each sequence in an alignment, construct
 *           and return a new alignment containing only 
 *           those sequences that are flagged useme=TRUE.
 *           
 *           Used by routines such as MSAFilterAlignment()
 *           and MSASampleAlignment().
 *           
 * Limitations:
 *           Does not copy unparsed Stockholm markup.
 *
 *           Does not make assumptions about meaning of wgt;
 *           if you want the new wgt vector renormalized, do
 *           it yourself with FNorm(new->wgt, new->nseq). 
 *
 * Args:     msa     -- the original (larger) alignment
 *           useme   -- [0..nseq-1] array of TRUE/FALSE flags; TRUE means include 
 *                      this seq in new alignment
 *           ret_new -- RETURN: new alignment          
 *
 * Returns:  void
 *           ret_new is allocated here; free with MSAFree() 
 */
void
MSASmallerAlignment(MSA *msa, int *useme, MSA **ret_new)
{
  MSA *new;                     /* RETURN: new alignment */
  int nnew;			/* number of seqs in new msa (e.g. # of TRUEs) */
  int oidx, nidx;		/* old, new indices */
  int i;

  nnew = 0;
  for (oidx = 0; oidx < msa->nseq; oidx++)
    if (useme[oidx]) nnew++;
  if (nnew == 0) { *ret_new = NULL; return; }
  
  new  = MSAAlloc(nnew, 0);
  nidx = 0;
  for (oidx = 0; oidx < msa->nseq; oidx++)
    if (useme[oidx])
      {
	new->aseq[nidx]   = sre_strdup(msa->aseq[oidx],   msa->alen);
	new->sqname[nidx] = sre_strdup(msa->sqname[oidx], msa->alen);
	GKIStoreKey(new->index, msa->sqname[oidx]);
	new->wgt[nidx]    = msa->wgt[oidx];
	if (msa->sqacc != NULL)
	  MSASetSeqAccession(new, nidx, msa->sqacc[oidx]);
	if (msa->sqdesc != NULL)
	  MSASetSeqDescription(new, nidx, msa->sqdesc[oidx]);
	if (msa->ss != NULL && msa->ss[oidx] != NULL)
	  {
	    if (new->ss == NULL) new->ss = MallocOrDie(sizeof(char *) * new->nseq);
	    new->ss[nidx] = sre_strdup(msa->ss[oidx], -1);
	  }
	if (msa->sa != NULL && msa->sa[oidx] != NULL)
	  {
	    if (new->sa == NULL) new->sa = MallocOrDie(sizeof(char *) * new->nseq);
	    new->sa[nidx] = sre_strdup(msa->sa[oidx], -1);
	  }
	nidx++;
      }

  new->nseq    = nnew;
  new->alen    = msa->alen; 
  new->flags   = msa->flags;
  new->type    = msa->type;
  new->name    = sre_strdup(msa->name, -1);
  new->desc    = sre_strdup(msa->desc, -1);
  new->acc     = sre_strdup(msa->acc, -1);
  new->au      = sre_strdup(msa->au, -1);
  new->ss_cons = sre_strdup(msa->ss_cons, -1);
  new->sa_cons = sre_strdup(msa->sa_cons, -1);
  new->rf      = sre_strdup(msa->rf, -1);
  for (i = 0; i < MSA_MAXCUTOFFS; i++) {
    new->cutoff[i]        = msa->cutoff[i];
    new->cutoff_is_set[i] = msa->cutoff_is_set[i];
  }
  free(new->sqlen); new->sqlen = NULL;

  MSAMingap(new);
  *ret_new = new;
  return;
}


/*****************************************************************
 * Retrieval routines
 * 
 * Access to MSA structure data is possible through these routines.
 * I'm not doing this because of object oriented design, though
 * it might work in my favor someday.
 * I'm doing this because lots of MSA data is optional, and
 * checking through the chain of possible NULLs is a pain.
 *****************************************************************/

char *
MSAGetSeqAccession(MSA *msa, int idx)
{
  if (msa->sqacc != NULL && msa->sqacc[idx] != NULL)
    return msa->sqacc[idx];
  else
    return NULL;
}
char *
MSAGetSeqDescription(MSA *msa, int idx)
{
  if (msa->sqdesc != NULL && msa->sqdesc[idx] != NULL)
    return msa->sqdesc[idx];
  else
    return NULL;
}
char *
MSAGetSeqSS(MSA *msa, int idx)
{
  if (msa->ss != NULL && msa->ss[idx] != NULL)
    return msa->ss[idx];
  else
    return NULL;
}
char *
MSAGetSeqSA(MSA *msa, int idx)
{
  if (msa->sa != NULL && msa->sa[idx] != NULL)
    return msa->sa[idx];
  else
    return NULL;
}


/*****************************************************************
 * Information routines
 * 
 * Access information about the MSA.
 *****************************************************************/

/* Function: MSAAverageSequenceLength()
 * Date:     SRE, Sat Apr  6 09:41:34 2002 [St. Louis]
 *
 * Purpose:  Return the average length of the (unaligned) sequences
 *           in the MSA.
 *
 * Args:     msa  - the alignment
 *
 * Returns:  average length
 */
float
MSAAverageSequenceLength(MSA *msa)
{
  int   i;
  float avg;
  
  avg = 0.;
  for (i = 0; i < msa->nseq; i++) 
    avg += (float) DealignedLength(msa->aseq[i]);

  if (msa->nseq == 0) return 0.;
  else                return (avg / msa->nseq);
}
```
