## supplemental_material for "RNA structure prediction using positive and negative evolutionary information": msf.c

```
/*****************************************************************
 *    This copyrighted source code is freely distributed 
 *    under the terms of the GNU General Public License. See
 *    the files COPYRIGHT and LICENSE for details.
 *****************************************************************/

/* msf.c
 * SRE, Sun Jul 11 16:17:32 1993
 * 
 * Import/export of GCG MSF multiple sequence alignment
 * formatted files. Designed using format specifications
 * kindly provided by Steve Smith of Genetics Computer Group.
 * 
 * SVN $Id: msf.c 1526 2005-12-13 20:20:13Z eddy $
 */

#include "squidconf.h"

#include <stdio.h>
#include <stdlib.h>
#include <string.h>
#include <ctype.h>
#include  <time.h>
#include "squid.h"
#include "msa.h"

#ifdef TESTDRIVE_MSF
/*****************************************************************
 * msf.c test driver: 
 * cc -DTESTDRIVE_MSF -g -O2 -Wall -o test msf.c msa.c gki.c sqerror.c sre_string.c file.c hsregex.c sre_math.c sre_ctype.c sqio.c alignio.c selex.c interleaved.c types.c -lm
 * 
 */
int
main(int argc, char **argv)
{
  MSAFILE *afp;
  MSA     *msa;
  char    *file;
  
  file = argv[1];

  if ((afp = MSAFileOpen(file, MSAFILE_STOCKHOLM, NULL)) == NULL)
    Die("Couldn't open %s\n", file);

  while ((msa = ReadMSF(afp)) != NULL)
    {
      WriteMSF(stdout, msa);
      MSAFree(msa); 
    }
  
  MSAFileClose(afp);
  exit(0);
}
/******************************************************************/
#endif /* testdrive_msf */


/* Function: ReadMSF()
 * Date:     SRE, Tue Jun  1 08:07:22 1999 [St. Louis]
 *
 * Purpose:  Parse an alignment read from an open MSF format
 *           alignment file. (MSF is a single-alignment format.)
 *           Return the alignment, or NULL if we've already
 *           read the alignment.
 *           
 * Args:     afp  - open alignment file
 *
 * Returns:  MSA * - an alignment object
 *                   caller responsible for an MSAFree()
 *           NULL if no more alignments
 *
 * Diagnostics: 
 *           Will Die() here with a (potentially) useful message
 *           if a parsing error occurs.
 */
MSA *
ReadMSF(MSAFILE *afp)
{
  MSA    *msa;
  char   *s;
  int     alleged_alen;
  int     alleged_type;
  int     alleged_checksum;
  char   *tok;
  char   *sp;
  int     slen;
  int     sqidx;
  char   *name;
  char   *seq;

  if (feof(afp->f)) return NULL;
  if ((s = MSAFileGetLine(afp)) == NULL) return NULL;

  /* The first line is the header.
   * This is a new-ish GCG feature. Don't count on it, so
   * we can be a bit more tolerant towards non-GCG software
   * generating "MSF" files.
   */
  msa = MSAAlloc(10, 0);
  if      (strncmp(s, "!!AA_MULTIPLE_ALIGNMENT", 23) == 0) {
    msa->type = kAmino;
    if ((s = MSAFileGetLine(afp)) == NULL) return NULL;
  } else if (strncmp(s, "!!NA_MULTIPLE_ALIGNMENT", 23) == 0) {
    msa->type = kRNA;
    if ((s = MSAFileGetLine(afp)) == NULL) return NULL;
  }

  /* Now we're in the free text comment section of the MSF file.
   * It ends when we see the "MSF: Type: Check: .." line.
   * This line must be present. 
   */
  do
    {
      if ((strstr(s, "..") != NULL && strstr(s, "MSF:") != NULL) &&
	  Strparse("^.+MSF: +([0-9]+) +Type: +([PNX]).+Check: +([0-9]+) +\\.\\.", s, 3))
	{
	  alleged_alen     = atoi(sqd_parse[0]);
	  switch (*(sqd_parse[1])) {
	  case 'N' : alleged_type = kRNA;      break;
	  case 'P' : alleged_type = kAmino;    break;  
	  case 'X' : alleged_type = kOtherSeq; break;
	  default  : alleged_type = kOtherSeq; 
	  }
	  alleged_checksum = atoi(sqd_parse[3]);
	  if (msa->type == kOtherSeq) msa->type = alleged_type;
	  break;		/* we're done with comment section. */
	}
      if (! IsBlankline(s)) 
	MSAAddComment(msa, s);
    } while ((s = MSAFileGetLine(afp)) != NULL); 

  /* Now we're in the name section.
   * GCG has a relatively poorly documented feature: only sequences that
   * appear in this list will be read from the alignment section. Commenting
   * out sequences in the name list (by preceding them with "!") is
   * allowed as a means of manually defining subsets of sequences in
   * the alignment section. We can support this feature reasonably
   * easily because of the hash table for names in the MSA: we
   * only add names to the hash table when we see 'em in the name section.
   */
  while ((s = MSAFileGetLine(afp)) != NULL) 
    {
      while ((*s == ' ' || *s == '\t') && *s) s++; /* skip leading whitespace */

      if      (*s == '\n')   continue;                 /* skip blank lines */
      else if (*s == '!')    MSAAddComment(msa, s);
      else if ((sp  = strstr(s, "Name:")) != NULL) 
	{
				/* We take the name and the weigh, and that's it */
	  sp   += 5;
	  tok   = sre_strtok(&sp, " \t", &slen); /* <sequence name> */
	  sqidx = GKIStoreKey(msa->index, tok);
	  if (sqidx >= msa->nseqalloc) MSAExpand(msa);
	  msa->sqname[sqidx] = sre_strdup(tok, slen);
	  msa->nseq++;

	  if ((sp = strstr(sp, "Weight:")) == NULL)
	    Die("No Weight: on line %d for %s in name section of MSF file %s\n",
		afp->linenumber, msa->sqname[sqidx],  afp->fname);
	  sp += 7;
	  tok = sre_strtok(&sp, " \t", &slen);
	  msa->wgt[sqidx] = atof(tok);
	  msa->flags |= MSA_SET_WGT;
	}
      else if (strncmp(s, "//", 2) == 0)
	break;
      else
	{
	  Die("Invalid line (probably %d) in name section of MSF file %s:\n%s\n",
	      afp->linenumber, afp->fname, s);
	  squid_errno = SQERR_FORMAT; /* NOT THREADSAFE */
	  return NULL;
	}

    }

  /* And now we're in the sequence section. 
   * As discussed above, if we haven't seen a sequence name, then we
   * don't include the sequence in the alignment.
   * Also, watch out for coordinate-only lines.
   */
  while ((s = MSAFileGetLine(afp)) != NULL) 
    {
      sp  = s;
      if ((name = sre_strtok(&sp, " \t", NULL)) == NULL) continue;
      if ((seq  = sre_strtok(&sp, "\n",  &slen)) == NULL) continue;
      
      /* The test for a coord line: digits starting both fields
       */
      if (isdigit((int) *name) && isdigit((int) *seq))
	continue;
  
      /* It's not blank, and it's not a coord line: must be sequence
       */
      sqidx = GKIKeyIndex(msa->index, name);
      if (sqidx < 0) continue;	/* not a sequence we recognize */
      
      msa->sqlen[sqidx] = sre_strcat(&(msa->aseq[sqidx]), msa->sqlen[sqidx], seq, slen); 
    }
  
  /* We've left blanks in the aseqs; take them back out.
   */
  for (sqidx = 0; sqidx <  msa->nseq; sqidx++)
    {
      if (msa->aseq[sqidx] == NULL)
	Die("Didn't find a sequence for %s in MSF file %s\n", msa->sqname[sqidx], afp->fname);
      
      for (s = sp = msa->aseq[sqidx]; *s != '\0'; s++)
	{
	  if (*s == ' ' || *s == '\t') {
	    msa->sqlen[sqidx]--;
	  } else {
	    *sp = *s;
	    sp++;
	  }
	}
      *sp = '\0';
    }
  
  MSAVerifyParse(msa);		/* verifies, and also sets alen and wgt. */
  return msa;
}


/* Function: WriteMSF()
 * Date:     SRE, Mon May 31 11:25:18 1999 [St. Louis]
 *
 * Purpose:  Write an alignment in MSF format to an open file.
 *
 * Args:     fp    - file that's open for writing.
 *           msa   - alignment to write. 
 *
 *                   Note that msa->type, usually optional, must be
 *                   set for WriteMSF to work. If it isn't, a fatal
 *                   error is generated.
 *
 * Returns:  (void)
 */
void
WriteMSF(FILE *fp, MSA *msa)
{
  time_t now;			/* current time as a time_t */
  char   date[64];		/* today's date in GCG's format "October 3, 1996 15:57" */
  char **gcg_aseq;              /* aligned sequences with gaps converted to GCG format */
  char **gcg_sqname;		/* sequence names with GCG-valid character sets */
  int    idx;			/* counter for sequences         */
  char  *s;                     /* pointer into sqname or seq    */
  int    len;			/* tmp variable for name lengths */
  int    namelen;		/* maximum name length used      */
  int    pos;			/* position counter              */
  char   buffer[51];		/* buffer for writing seq        */
  int    i;			/* another position counter */

  /*****************************************************************
   * Make copies of sequence names and sequences.
   *   GCG recommends that name characters should only contain
   *   alphanumeric characters, -, or _
   *   Some GCG and GCG-compatible software is sensitive to this.
   *   We silently convert all other characters to '_'.
   *   
   *   For sequences, GCG allows only ~ and . for gaps.
   *   Otherwise, everthing is interpreted as a residue;
   *   so squid's IUPAC-restricted chars are fine. ~ means
   *   an external gap. . means an internal gap.
   *****************************************************************/ 
   
				/* make copies that we can edit */
   gcg_aseq   = MallocOrDie(sizeof(char *) * msa->nseq);
   gcg_sqname = MallocOrDie(sizeof(char *) * msa->nseq);
   for (idx = 0; idx < msa->nseq; idx++)
     {
       gcg_aseq[idx]   = sre_strdup(msa->aseq[idx],   msa->alen);
       gcg_sqname[idx] = sre_strdup(msa->sqname[idx], -1);
     }
				/* alter names as needed  */
   for (idx = 0; idx < msa->nseq; idx++)
     for (s = gcg_sqname[idx]; *s != '\0'; s++)
       if (! isalnum((int) *s) && *s != '-' && *s != '_')
	 *s = '_';
				/* alter gap chars in seq  */
   for (idx = 0; idx < msa->nseq; idx++)
     {
       for (s = gcg_aseq[idx]; *s != '\0' && isgap(*s); s++)
	 *s = '~';
       for (; *s != '\0'; s++)
	 if (isgap(*s)) *s = '.';
       for (pos = msa->alen-1; pos > 0 && isgap(gcg_aseq[idx][pos]); pos--)
	 gcg_aseq[idx][pos] = '~';
     }
				/* calculate max namelen used */
  namelen = 0;
  for (idx = 0; idx < msa->nseq; idx++)
    if ((len = strlen(msa->sqname[idx])) > namelen) 
      namelen = len;

  /*****************************************************
   * Write the MSF header
   *****************************************************/
				/* required file type line */
  if (msa->type == kOtherSeq)
    msa->type = GuessAlignmentSeqtype(msa->aseq, msa->nseq);

  if      (msa->type == kRNA)   fprintf(fp, "!!NA_MULTIPLE_ALIGNMENT 1.0\n");
  else if (msa->type == kDNA)   fprintf(fp, "!!NA_MULTIPLE_ALIGNMENT 1.0\n");
  else if (msa->type == kAmino) fprintf(fp, "!!AA_MULTIPLE_ALIGNMENT 1.0\n");
  else if (msa->type == kOtherSeq) 
    Die("WriteMSF(): couldn't guess whether that alignment is RNA or protein.\n"); 
  else    
    Die("Invalid sequence type %d in WriteMSF()\n", msa->type); 

				/* free text comments */
  if (msa->ncomment > 0)
    {
      for (idx = 0; idx < msa->ncomment; idx++)
	fprintf(fp, "%s\n", msa->comment[idx]);
      fprintf(fp, "\n");
    }
				/* required checksum line */
  now = time(NULL);
  if (strftime(date, 64, "%B %d, %Y %H:%M", localtime(&now)) == 0)
    Die("What time is it on earth? strftime() failed in WriteMSF().\n");
  fprintf(fp, " %s  MSF: %d  Type: %c  %s  Check: %d  ..\n", 
	  msa->name != NULL ? msa->name : "squid.msf",
	  msa->alen,
	  msa->type == kRNA ? 'N' : 'P',
	  date,
	  GCGMultchecksum(gcg_aseq, msa->nseq));
  fprintf(fp, "\n");

  /*****************************************************
   * Names/weights section
   *****************************************************/

  for (idx = 0; idx < msa->nseq; idx++)
    {
      fprintf(fp, " Name: %-*.*s  Len:  %5d  Check: %4d  Weight: %.2f\n",
	      namelen, namelen,
	      gcg_sqname[idx],
	      msa->alen,
	      GCGchecksum(gcg_aseq[idx], msa->alen),
	      msa->wgt[idx]);
    }
  fprintf(fp, "\n");
  fprintf(fp, "//\n");

  /*****************************************************
   * Write the sequences
   *****************************************************/

  for (pos = 0; pos < msa->alen; pos += 50)
    {
      fprintf(fp, "\n");	/* Blank line between sequence blocks */

				/* Coordinate line */
      len = (pos + 50) > msa->alen ? msa->alen - pos : 50;
      if (len > 10)
	fprintf(fp, "%*s  %-6d%*s%6d\n", namelen, "", 
		pos+1,
		len + ((len-1)/10) - 12, "",
		pos + len);
      else
	fprintf(fp, "%*s  %-6d\n", namelen, "", pos+1);

      for (idx = 0; idx < msa->nseq; idx++)
	{
	  fprintf(fp, "%-*s ", namelen, gcg_sqname[idx]);
				/* get next line's worth of 50 from seq */
	  strncpy(buffer, gcg_aseq[idx] + pos, 50);
	  buffer[50] = '\0';
				/* draw the sequence line */
	  for (i = 0; i < len; i++)
	    {
	      if (! (i % 10)) fputc(' ', fp);
	      fputc(buffer[i], fp);
	    }
	  fputc('\n', fp);
	}
    }

  Free2DArray((void **) gcg_aseq,   msa->nseq);
  Free2DArray((void **) gcg_sqname, msa->nseq);
  return;
}
```
