## supplemental_material for "RNA structure prediction using positive and negative evolutionary information": revcomp_main.c

```
/*****************************************************************
 *    This copyrighted source code is freely distributed 
 *    under the terms of the GNU General Public License. See
 *    the files COPYRIGHT and LICENSE for details.
 *****************************************************************/

/* main for revcomp
 *
 * revcomp - generate reverse complement of sequences
 * SRE, Thu Aug  5 17:36:57 1993
 * SVN $Id: revcomp_main.c 1526 2005-12-13 20:20:13Z eddy $
 */

#include "squidconf.h"

#include <stdio.h>
#include <string.h>
#include "squid.h"

static char banner[] = "revcomp - reverse complement a nucleic acid sequence";

static char usage[]  = "Usage: revcomp [-options] <seqfile>\n\
  Reverse complement a nucleic acid sequence.\n\
  Available options:\n\
  -h    : help; print version and usage info\n\
";

static char experts[] = "\
";

static struct opt_s OPTIONS[] = {
  { "-h", TRUE, sqdARG_NONE },
};
#define NOPTIONS (sizeof(OPTIONS) / sizeof(struct opt_s))


int
main(int argc, char **argv)
{
  char  *seqfile;               /* name of sequence file */
  SQFILE *dbfp;			/* open sequence file */
  int    fmt;			/* format of seqfile  */
  char  *seq;			/* sequence */
  SQINFO sqinfo;                /* additional sequence info */
  char  *rev;			/* reverse complement */
  int    swap;

  char *optname;                /* name of option found by Getopt()      */
  char *optarg;                 /* argument found by Getopt()            */
  int   optind;                 /* index in argv[]                       */


  /***********************************************
   * Parse command line
   ***********************************************/

  fmt = SQFILE_UNKNOWN;

  while (Getopt(argc, argv, OPTIONS, NOPTIONS, usage,
                &optind, &optname, &optarg))  {
    if (strcmp(optname, "-h") == 0) {
      SqdBanner(stdout, banner);
      puts(usage);
      puts(experts);
      exit(EXIT_SUCCESS);
    }
  }

  if (argc - optind != 1) Die("%s\n", usage); 
  seqfile = argv[optind];
		 
  if ((dbfp = SeqfileOpen(seqfile, fmt, NULL)) == NULL)
    Die("Failed to open sequence file %s for reading", seqfile);
  
  while (ReadSeq(dbfp, dbfp->format, &seq, &sqinfo))
    {
      if ((rev = (char *) malloc ((sqinfo.len + 1) * sizeof(char))) == NULL)
	Die("malloc failed");

      revcomp(rev, seq);
      if (sqinfo.flags & (SQINFO_START | SQINFO_STOP))
	{
	  swap         = sqinfo.start;
	  sqinfo.start = sqinfo.stop;
	  sqinfo.stop  = swap;
	}
	/* secondary structure of reverse strand is nonsense
	 */
      if (sqinfo.flags & SQINFO_SS)
	{
	  sqinfo.flags = sqinfo.flags & ~SQINFO_SS;
	  free(sqinfo.ss);
	}

      WriteSeq(stdout, SQFILE_FASTA, rev, &sqinfo);

      free(rev);
      FreeSequence(seq, &sqinfo);
    }

  SeqfileClose(dbfp);
  return 0;
}
```
