## supplemental_material for "RNA structure prediction using positive and negative evolutionary information": selex.c

```
/*****************************************************************
 *    This copyrighted source code is freely distributed 
 *    under the terms of the GNU General Public License. See
 *    the files COPYRIGHT and LICENSE for details.
 *****************************************************************/

/* selex.c 
 * 
 * SRE, Mon Jun 14 11:08:38 1999
 * SELEX  obsolete as the preferred HMMER/SQUID format
 * replaced by Stockholm format
 * selex support retained for backwards compatibility
 * kludged to use the MSA interface
 * 
 * SRE, Mon Jan 30 14:41:49 1995:
 * #=SA side chain % surface accessibility annotation supported
 * 
 * SRE, Tue Nov  9 17:40:50 1993: 
 * major revision. #= special comments and aliinfo_s optional
 * alignment info support added. Support for #=CS (consensus
 * secondary structure), #=SS (individual secondary structure),
 * #=RF (reference coordinate system), #=SQ (per-sequence header info),
 * and #=AU ("author") added.
 *
 * Fri Dec  4 17:43:24 1992, SRE:
 * Reading and writing aligned sequences to/from disk files.
 * Implements a new, broader specification of SELEX format
 * and supercedes alignio.c.
 *
 * SELEX format is documented in Docs/formats.tex.
 ****************************************************************************
 * SVN $Id: selex.c 1526 2005-12-13 20:20:13Z eddy $
 */

#include "squidconf.h"

#include <stdio.h>
#include <stdlib.h>
#include <string.h>
#include <ctype.h>
#include <memory.h>
#include "squid.h"
#include "msa.h"

static int  copy_alignment_line(char *aseq, int apos, int name_rcol, 
				char *buffer, int lcol, int rcol, char gapsym);
static void actually_write_selex(FILE *fp, MSA *msa, int cpl);

static char commentsyms[] = "%#";

/* Function: ReadSELEX()
 * Date:     SRE, Sun Jun  6 18:24:09 1999 [St. Louis]
 *
 * Purpose:  Parse an alignment read from an open SELEX format
 *           alignment file. (SELEX is a single alignment format).
 *           Return the alignment, or NULL if we've already read the
 *           alignment or there's no alignment data in the file.
 *           
 * Limitations: SELEX is the only remaining multipass parser for
 *           alignment files. It cannot read from gzip or from stdin.
 *           It Die()'s here if you try. The reason for this
 *           that SELEX allows space characters as gaps, so we don't
 *           know the borders of an alignment block until we've seen
 *           the whole block. I could rewrite to allow single-pass
 *           parsing (by storing the whole block in memory) but
 *           since SELEX is now legacy, why bother.
 *           
 *           Note that the interface is totally kludged: fastest
 *           possible adaptation of old ReadSELEX() to the new
 *           MSA interface.  
 *
 * Args:     afp  - open alignment file
 *
 * Returns:  MSA *  - an alignment object
 *                    caller responsible for an MSAFree()
 *           NULL if no alignment data.          
 */
MSA *
ReadSELEX(MSAFILE *afp)
{
  MSA     *msa;                 /* RETURN: mult seq alignment   */
  FILE    *fp;                  /* ptr to opened seqfile        */
  char   **aseqs;               /* aligned seqs                 */
  int      num = 0;		/* number of seqs read          */
  char     buffer[LINEBUFLEN];	/* input buffer for lines       */
  char     bufcpy[LINEBUFLEN];	/* strtok'able copy of buffer   */
  struct block_struc {          /** alignment data for a block: */
    int lcol;			/* furthest left aligned sym    */
    int rcol;			/* furthest right aligned sym   */
  } *blocks = NULL;
  int      blocknum;		/* number of blocks in file     */
  char    *nptr;                /* ptr to start of name on line */
  char    *sptr;                /* ptr into sequence on line    */
  int      currnum;		/* num. seqs in given block     */
  int      currblock;		/* index for blocks             */
  int      i;			/* loop counter                 */
  int      seqidx;		/* counter for seqs             */
  int      alen;                /* length of alignment          */
  int      warn_names;          /* becomes TRUE if names don't match between blocks */
  int      headnum;		/* seqidx in per-sequence header info */
  int      currlen;
  int      count;
  int      have_cs = 0;
  int      have_rf = 0;
  AINFO    base_ainfo, *ainfo;	/* hack: used to be passed ptr to AINFO */


  /* Convert from MSA interface to what old ReadSELEX() did:
   *     - copy our open fp, rather than opening file
   *     - verify that we're not reading a gzip or stdin
   */
  if (feof(afp->f)) return NULL;
  if (afp->do_gzip || afp->do_stdin)
    Die("Can't read a SELEX format alignment from a pipe, stdin, or gzip'ed file"); 
  fp    = afp->f;
  ainfo = &base_ainfo;

  /***************************************************
   * First pass across file. 
   * Count seqs, get names, determine column info
   * Determine what sorts of info are active in this file.
   ***************************************************/

  InitAinfo(ainfo);
				/* get first line of the block 
				 * (non-comment, non-blank) */
  do
    {
      if (fgets(buffer, LINEBUFLEN, fp) == NULL)
	{ squid_errno = SQERR_NODATA; return 0; }
      strcpy(bufcpy, buffer);
      if (*buffer == '#')
	{
	  if      (strncmp(buffer, "#=CS",    4) == 0) have_cs = 1;
	  else if (strncmp(buffer, "#=RF",    4) == 0) have_rf = 1;
	}
    }
  while ((nptr = strtok(bufcpy, WHITESPACE)) == NULL || 
	 (strchr(commentsyms, *nptr) != NULL));

  blocknum   = 0;
  warn_names = FALSE;
  while (!feof(fp))
    {
				/* allocate for info about this block. */
      if (blocknum == 0)
	blocks = (struct block_struc *) MallocOrDie (sizeof(struct block_struc));
      else 
	blocks = (struct block_struc *) ReallocOrDie (blocks, (blocknum+1) * sizeof(struct block_struc));
      blocks[blocknum].lcol = LINEBUFLEN+1;
      blocks[blocknum].rcol = -1;
	
      currnum = 0;
      while (nptr != NULL)	/* becomes NULL when this block ends. */
      {
				/* First block only: save names */
	if (blocknum == 0)
	  {
	    if (currnum == 0)
	      ainfo->sqinfo = (SQINFO *) MallocOrDie (sizeof(SQINFO));
	    else 
	      ainfo->sqinfo = (SQINFO *) ReallocOrDie (ainfo->sqinfo, (currnum + 1) * sizeof(SQINFO));

	    ainfo->sqinfo[currnum].flags = 0;
	    SetSeqinfoString(&(ainfo->sqinfo[currnum]), nptr, SQINFO_NAME);
	  }
	else			/* in each additional block: check names */
	  {
	    if (strcmp(ainfo->sqinfo[currnum].name, nptr) != 0)
	      warn_names = TRUE;
	  }
	currnum++;

				/* check rcol, lcol */
	if ((sptr = strtok(NULL, WHITESPACE)) != NULL)
	  {
				/* is this the furthest left we've
				   seen word 2 in this block? */
	    if (sptr - bufcpy < blocks[blocknum].lcol) 
	      blocks[blocknum].lcol = sptr - bufcpy;
				/* look for right side in buffer */
	    for (sptr = buffer + strlen(buffer) - 1;  
		 strchr(WHITESPACE, *sptr) != NULL;
		 sptr --)
	      /* do nothing */ ;
	    if (sptr - buffer > blocks[blocknum].rcol)
	      blocks[blocknum].rcol = sptr - buffer;
	  }

				/* get the next line; blank line means end of block */
	do
	  {
	    if (fgets(buffer, LINEBUFLEN, fp) == NULL) 
	      { nptr = NULL; break; }
	    strcpy(bufcpy, buffer);

	    if      (strncmp(buffer, "#=SS",    4) == 0) ainfo->sqinfo[currnum-1].flags |= SQINFO_SS;
	    else if (strncmp(buffer, "#=SA",    4) == 0) ainfo->sqinfo[currnum-1].flags |= SQINFO_SA;
	    else if (strncmp(buffer, "#=CS",    4) == 0) have_cs = 1;
	    else if (strncmp(buffer, "#=RF",    4) == 0) have_rf = 1;

	    if ((nptr = strtok(bufcpy, WHITESPACE)) == NULL) 
	      break;
	  } while (strchr(commentsyms, *nptr) != NULL);
      }


				/* check that number of sequences matches expected */
      if (blocknum == 0)
	num = currnum;
      else if (currnum != num)
	Die("Parse error in ReadSELEX()");
      blocknum++;

				/* get first line of next block 
				 * (non-comment, non-blank) */
      do
	{
	  if (fgets(buffer, LINEBUFLEN, fp) == NULL) { nptr = NULL; break; }
	  strcpy(bufcpy, buffer);
	}
      while ((nptr = strtok(bufcpy, WHITESPACE)) == NULL || 
	     (strchr(commentsyms, *nptr) != NULL));
    }

  
  /***************************************************
   * Get ready for second pass:
   *   figure out the length of the alignment
   *   malloc space
   *   rewind the file
   ***************************************************/

  alen = 0;
  for (currblock = 0; currblock < blocknum; currblock++)
    alen += blocks[currblock].rcol - blocks[currblock].lcol + 1;

  rewind(fp);

  /* allocations. we can't use AllocateAlignment because of
   * the way we already used ainfo->sqinfo.
   */
  aseqs     = (char **) MallocOrDie (num * sizeof(char *));
  if (have_cs) 
    ainfo->cs = (char *) MallocOrDie ((alen+1) * sizeof(char));
  if (have_rf) 
    ainfo->rf = (char *) MallocOrDie ((alen+1) * sizeof(char));

  
  
  for (i = 0; i < num; i++)
    {
      aseqs[i]     = (char *) MallocOrDie ((alen+1) * sizeof(char));
      if (ainfo->sqinfo[i].flags & SQINFO_SS)
	ainfo->sqinfo[i].ss = (char *) MallocOrDie ((alen+1) * sizeof(char));
      if (ainfo->sqinfo[i].flags & SQINFO_SA)
	ainfo->sqinfo[i].sa = (char *) MallocOrDie ((alen+1) * sizeof(char));
    }
  
  ainfo->alen = alen;
  ainfo->nseq = num; 
  ainfo->wgt  = (float *) MallocOrDie (sizeof(float) * num);
  FSet(ainfo->wgt, num, 1.0);

  /***************************************************
   * Second pass across file. Parse header; assemble sequences
   ***************************************************/
  /* We've now made a complete first pass over the file. We know how
   * many blocks it contains, we know the number of seqs in the first
   * block, and we know every block has the same number of blocks;
   * so we can be a bit more cavalier about error-checking as we
   * make the second pass.
   */

  /* Look for header
   */
  headnum = 0;
  for (;;)
    {
      if (fgets(buffer, LINEBUFLEN, fp) == NULL)
	Die("Parse error in ReadSELEX()");
      strcpy(bufcpy, buffer);
      if ((nptr = strtok(bufcpy, WHITESPACE)) == NULL) continue; /* skip blank lines */

      if (strcmp(nptr, "#=AU") == 0  && (sptr = strtok(NULL, "\n")) != NULL)
	ainfo->au = Strdup(sptr);
      else if (strcmp(nptr, "#=ID") == 0 && (sptr = strtok(NULL, "\n")) != NULL)
	ainfo->name = Strdup(sptr);
      else if (strcmp(nptr, "#=AC") == 0 && (sptr = strtok(NULL, "\n")) != NULL)
	ainfo->acc  = Strdup(sptr);
      else if (strcmp(nptr, "#=DE") == 0 && (sptr = strtok(NULL, "\n")) != NULL)
	ainfo->desc = Strdup(sptr);
      else if (strcmp(nptr, "#=GA") == 0)
	{
	  if ((sptr = strtok(NULL, WHITESPACE)) == NULL) 
	    Die("Parse error in #=GA line in ReadSELEX()");
	  ainfo->ga1 = atof(sptr);

	  if ((sptr = strtok(NULL, WHITESPACE)) == NULL) 
	    Die("Parse error in #=GA line in ReadSELEX()");
	  ainfo->ga2 = atof(sptr);

	  ainfo->flags |= AINFO_GA;
	}
      else if (strcmp(nptr, "#=TC") == 0)
	{
	  if ((sptr = strtok(NULL, WHITESPACE)) == NULL) 
	    Die("Parse error in #=TC line in ReadSELEX()");
	  ainfo->tc1 = atof(sptr);

	  if ((sptr = strtok(NULL, WHITESPACE)) == NULL) 
	    Die("Parse error in #=TC line in ReadSELEX()");
	  ainfo->tc2 = atof(sptr);

	  ainfo->flags |= AINFO_TC;
	}
      else if (strcmp(nptr, "#=NC") == 0)
	{
	  if ((sptr = strtok(NULL, WHITESPACE)) == NULL) 
	    Die("Parse error in #=NC line in ReadSELEX()");
	  ainfo->nc1 = atof(sptr);

	  if ((sptr = strtok(NULL, WHITESPACE)) == NULL) 
	    Die("Parse error in #=NC line in ReadSELEX()");
	  ainfo->nc2 = atof(sptr);

	  ainfo->flags |= AINFO_NC;
	}
      else if (strcmp(nptr, "#=SQ") == 0)      /* per-sequence header info */
	{
				/* first field is the name */
	  if ((sptr = strtok(NULL, WHITESPACE)) == NULL)
	    Die("Parse error in #=SQ line in ReadSELEX()");
	  if (strcmp(sptr, ainfo->sqinfo[headnum].name) != 0) warn_names = TRUE;

				/* second field is the weight */
	  if ((sptr = strtok(NULL, WHITESPACE)) == NULL)
	    Die("Parse error in #=SQ line in ReadSELEX()");
	  if (!IsReal(sptr)) 
	    Die("Parse error in #=SQ line in ReadSELEX(): weight is not a number");
	  ainfo->wgt[headnum] = atof(sptr);

				/* third field is database source id */
	  if ((sptr = strtok(NULL, WHITESPACE)) == NULL)
	    Die("Parse error in #=SQ line in ReadSELEX(): incomplete line");
	  SetSeqinfoString(&(ainfo->sqinfo[headnum]), sptr, SQINFO_ID);

				/* fourth field is database accession number */
	  if ((sptr = strtok(NULL, WHITESPACE)) == NULL)
	    Die("Parse error in #=SQ line in ReadSELEX(): incomplete line");
	  SetSeqinfoString(&(ainfo->sqinfo[headnum]), sptr, SQINFO_ACC);

				/* fifth field is start..stop::olen */
	  if ((sptr = strtok(NULL, ".:")) == NULL)
	    Die("Parse error in #=SQ line in ReadSELEX(): incomplete line");
	  SetSeqinfoString(&(ainfo->sqinfo[headnum]), sptr, SQINFO_START);

	  if ((sptr = strtok(NULL, ".:")) == NULL)
	    Die("Parse error in #=SQ line in ReadSELEX(): incomplete line");
	  SetSeqinfoString(&(ainfo->sqinfo[headnum]), sptr, SQINFO_STOP);
	  
	  if ((sptr = strtok(NULL, ":\t ")) == NULL)
	    Die("Parse error in #=SQ line in ReadSELEX(): incomplete line");
	  SetSeqinfoString(&(ainfo->sqinfo[headnum]), sptr, SQINFO_OLEN);

				/* rest of line is optional description */
	  if ((sptr = strtok(NULL, "\n")) != NULL)
	    SetSeqinfoString(&(ainfo->sqinfo[headnum]), sptr, SQINFO_DESC);
	  
	  headnum++;
	}
      else if (strcmp(nptr, "#=CS") == 0) break;
      else if (strcmp(nptr, "#=RF") == 0) break;
      else if (strchr(commentsyms, *nptr) == NULL) break; /* non-comment, non-header */
    }
  

  currlen = 0;
  for (currblock = 0 ; currblock < blocknum; currblock++)
    {
				/* parse the block */
      seqidx = 0;
      while (nptr != NULL)
	{
				/* Consensus structure */
	  if (strcmp(nptr, "#=CS") == 0)
	    {
	      if (! copy_alignment_line(ainfo->cs, currlen, strlen(nptr)-1, 
					buffer, blocks[currblock].lcol, blocks[currblock].rcol, (char) '.'))
		Die("Parse error in #=CS line in ReadSELEX()");
	    }

				/* Reference coordinates */
	  else if (strcmp(nptr, "#=RF") == 0)
	    {
	      if (! copy_alignment_line(ainfo->rf, currlen, strlen(nptr)-1, 
					buffer, blocks[currblock].lcol, blocks[currblock].rcol, (char) '.'))
		Die("Parse error in #=RF line in ReadSELEX()");
	    }
				/* Individual secondary structure */
	  else if (strcmp(nptr, "#=SS") == 0)
	    {
	      if (! copy_alignment_line(ainfo->sqinfo[seqidx-1].ss, currlen, strlen(nptr)-1,
					buffer, blocks[currblock].lcol, 
					blocks[currblock].rcol, (char) '.'))
		Die("Parse error in #=SS line in ReadSELEX()");
	    }

				/* Side chain % surface accessibility code */
	  else if (strcmp(nptr, "#=SA") == 0)
	    {
	      if (! copy_alignment_line(ainfo->sqinfo[seqidx-1].sa, currlen, strlen(nptr)-1,
					buffer, blocks[currblock].lcol, 
					blocks[currblock].rcol, (char) '.'))
		Die("Parse error in #=SA line in ReadSELEX()");
	    }
				/* Aligned sequence; avoid unparsed machine comments */
	  else if (strncmp(nptr, "#=", 2) != 0)
	    {
	      if (! copy_alignment_line(aseqs[seqidx], currlen, strlen(nptr)-1, 
					buffer, blocks[currblock].lcol, blocks[currblock].rcol, (char) '.'))
		Die("Parse error in alignment line in ReadSELEX()");
	      seqidx++;
	    }

				/* get next line */
	  for (;;)
	    {
	      nptr = NULL;
	      if (fgets(buffer, LINEBUFLEN, fp) == NULL) break;	/* EOF */
	      strcpy(bufcpy, buffer);
	      if ((nptr = strtok(bufcpy, WHITESPACE)) == NULL) break; /* blank */
	      if (strncmp(buffer, "#=", 2) == 0) break;      /* machine comment */
	      if (strchr(commentsyms, *nptr) == NULL) break; /* data */
	    }
	} /* end of a block */

      currlen += blocks[currblock].rcol - blocks[currblock].lcol + 1;

				/* get line 1 of next block */
      for (;;)
	{
	  if (fgets(buffer, LINEBUFLEN, fp) == NULL) break; /* no data */
	  strcpy(bufcpy, buffer);
	  if ((nptr = strtok(bufcpy, WHITESPACE)) == NULL) continue; /* blank */
	  if (strncmp(buffer, "#=", 2) == 0)       break; /* machine comment */
	  if (strchr(commentsyms, *nptr) == NULL) break; /* non-comment */
	}
    } /* end of the file */

  /* Lengths in sqinfo are for raw sequence (ungapped),
   * and SS, SA are 0..rlen-1 not 0..alen-1.
   * Only the seqs with structures come out of here with lengths set.
   */
  for (seqidx = 0; seqidx < num; seqidx++)
    {
      int apos, rpos;
				/* secondary structures */
      if (ainfo->sqinfo[seqidx].flags & SQINFO_SS)
	{
	  for (apos = rpos = 0; apos < alen; apos++)
	    if (! isgap(aseqs[seqidx][apos]))
	      {
		ainfo->sqinfo[seqidx].ss[rpos] = ainfo->sqinfo[seqidx].ss[apos];
		rpos++;
	      }
	  ainfo->sqinfo[seqidx].ss[rpos] = '\0';
	}
				/* Surface accessibility */
      if (ainfo->sqinfo[seqidx].flags & SQINFO_SA)
	{
	  for (apos = rpos = 0; apos < alen; apos++)
	    if (! isgap(aseqs[seqidx][apos]))
	      {
		ainfo->sqinfo[seqidx].sa[rpos] = ainfo->sqinfo[seqidx].sa[apos];
		rpos++;
	      }
	  ainfo->sqinfo[seqidx].sa[rpos] = '\0';
	}
    }

				/* NULL-terminate all the strings */
  if (ainfo->rf != NULL) ainfo->rf[alen] = '\0';
  if (ainfo->cs != NULL) ainfo->cs[alen] = '\0';
  for (seqidx = 0; seqidx < num; seqidx++)
    aseqs[seqidx][alen]            = '\0';
  
				/* find raw sequence lengths for sqinfo */
  for (seqidx = 0; seqidx < num; seqidx++)
    {
      count = 0;
      for (sptr = aseqs[seqidx]; *sptr != '\0'; sptr++)
	if (!isgap(*sptr)) count++;
      ainfo->sqinfo[seqidx].len    = count;
      ainfo->sqinfo[seqidx].flags |= SQINFO_LEN;
    }


  /***************************************************
   * Garbage collection and return
   ***************************************************/
  free(blocks);
  if (warn_names) 
    Warn("sequences may be in different orders in blocks of %s?", afp->fname);

  /* Convert back to MSA structure. (Wasteful kludge.)
   */
  msa = MSAFromAINFO(aseqs, ainfo);
  MSAVerifyParse(msa);
  FreeAlignment(aseqs, ainfo);
  return msa;
}


/* Function: WriteSELEX()
 * Date:     SRE, Mon Jun 14 13:13:14 1999 [St. Louis]
 *
 * Purpose:  Write a SELEX file in multiblock format.
 *
 * Args:     fp  - file that's open for writing
 *           msa - multiple sequence alignment object  
 *
 * Returns:  (void)
 */
void
WriteSELEX(FILE *fp, MSA *msa)
{
  actually_write_selex(fp, msa, 50); /* 50 char per block */
}

/* Function: WriteSELEXOneBlock()
 * Date:     SRE, Mon Jun 14 13:14:56 1999 [St. Louis]
 *
 * Purpose:  Write a SELEX alignment file in Pfam's single-block
 *           format style. A wrapper for actually_write_selex().
 *
 * Args:     fp - file that's open for writing
 *           msa- alignment to write
 *
 * Returns:  (void)
 */
void
WriteSELEXOneBlock(FILE *fp, MSA *msa)
{
  actually_write_selex(fp, msa, msa->alen); /* one big block */
}


/* Function: actually_write_selex()
 * Date:     SRE, Mon Jun 14 12:54:46 1999 [St. Louis]
 *
 * Purpose:  Write an alignment in SELEX format to an open
 *           file. This is the function that actually does
 *           the work. The API's WriteSELEX() and 
 *           WriteSELEXOneBlock() are wrappers.
 *
 * Args:     fp  - file that's open for writing
 *           msa - alignment to write
 *           cpl - characters to write per line in alignment block
 *
 * Returns:  (void)
 */
static void
actually_write_selex(FILE *fp, MSA *msa, int cpl)
{
  int  i;
  int  len = 0;
  int  namewidth;
  char *buf;
  int  currpos;
  
  buf = malloc(sizeof(char) * (cpl+101)); /* 100 chars allowed for name, etc. */

  /* Figure out how much space we need for name + markup
   * to keep the alignment in register, for easier human viewing --
   * even though Stockholm format doesn't care about visual
   * alignment.
   */
  namewidth = 0;
  for (i = 0; i < msa->nseq; i++)
    if ((len = strlen(msa->sqname[i])) > namewidth) 
      namewidth = len;
  if (namewidth < 6) namewidth = 6; /* minimum space for markup tags */

  /* Free text comments
   */
  for (i = 0;  i < msa->ncomment; i++)
    fprintf(fp, "# %s\n", msa->comment[i]);
  if (msa->ncomment > 0) fprintf(fp, "\n");

  /* Per-file annotation
   */
  if (msa->name  != NULL)       fprintf(fp, "#=ID %s\n", msa->name);
  if (msa->acc   != NULL)       fprintf(fp, "#=AC %s\n", msa->acc);
  if (msa->desc  != NULL)       fprintf(fp, "#=DE %s\n", msa->desc);
  if (msa->au    != NULL)       fprintf(fp, "#=AU %s\n", msa->au);

  /* Thresholds are hacky. Pfam has two. Rfam has one.
   */
  if      (msa->cutoff_is_set[MSA_CUTOFF_GA1] && msa->cutoff_is_set[MSA_CUTOFF_GA2])
    fprintf(fp, "#=GA %.1f %.1f\n", msa->cutoff[MSA_CUTOFF_GA1], msa->cutoff[MSA_CUTOFF_GA2]);
  else if (msa->cutoff_is_set[MSA_CUTOFF_GA1])
    fprintf(fp, "#=GA %.1f\n", msa->cutoff[MSA_CUTOFF_GA1]);
  if      (msa->cutoff_is_set[MSA_CUTOFF_NC1] && msa->cutoff_is_set[MSA_CUTOFF_NC2])
    fprintf(fp, "#=NC %.1f %.1f\n", msa->cutoff[MSA_CUTOFF_NC1], msa->cutoff[MSA_CUTOFF_NC2]);
  else if (msa->cutoff_is_set[MSA_CUTOFF_NC1])
    fprintf(fp, "#=NC %.1f\n", msa->cutoff[MSA_CUTOFF_NC1]);
  if      (msa->cutoff_is_set[MSA_CUTOFF_TC1] && msa->cutoff_is_set[MSA_CUTOFF_TC2])
    fprintf(fp, "#=TC %.1f %.1f\n", msa->cutoff[MSA_CUTOFF_TC1], msa->cutoff[MSA_CUTOFF_TC2]);
  else if (msa->cutoff_is_set[MSA_CUTOFF_TC1])
    fprintf(fp, "#=TC %.1f\n", msa->cutoff[MSA_CUTOFF_TC1]);

  /* Per-sequence annotation
   */
  for (i = 0; i < msa->nseq; i++)
    fprintf(fp, "#=SQ %-*.*s %6.4f %s %s %d..%d::%d %s\n", 
	    namewidth, namewidth, msa->sqname[i],
	    msa->wgt[i],
	    "-",		/* MSA has no ID field */
	    (msa->sqacc != NULL && msa->sqacc[i] != NULL) ? msa->sqacc[i] : "-",
	    0, 0, 0,		/* MSA has no start, stop, olen field */
	    (msa->sqdesc != NULL && msa->sqdesc[i] != NULL) ? msa->sqdesc[i] : "-");
  fprintf(fp, "\n");

  /* Alignment section:
   */
  for (currpos = 0; currpos < msa->alen; currpos += cpl)
    {
      if (currpos > 0) fprintf(fp, "\n");

      if (msa->ss_cons != NULL) {
	strncpy(buf, msa->ss_cons + currpos, cpl);
	buf[cpl] = '\0';
	fprintf(fp, "%-*.*s %s\n", namewidth, namewidth, "#=CS", buf);
      }
      if (msa->rf != NULL) {
	strncpy(buf, msa->rf + currpos, cpl);
	buf[cpl] = '\0';
	fprintf(fp, "%-*.*s %s\n", namewidth, namewidth, "#=RF", buf);
      }
      for (i = 0; i < msa->nseq; i++)
	{
	  strncpy(buf, msa->aseq[i] + currpos, cpl);
	  buf[cpl] = '\0';	      
	  fprintf(fp, "%-*.*s %s\n", namewidth, namewidth, msa->sqname[i], buf);

	  if (msa->ss != NULL && msa->ss[i] != NULL) {
	    strncpy(buf, msa->ss[i] + currpos, cpl);
	    buf[cpl] = '\0';	 
	    fprintf(fp, "%-*.*s %s\n", namewidth, namewidth, "#=SS", buf);
	  }
	  if (msa->sa != NULL && msa->sa[i] != NULL) {
	    strncpy(buf, msa->sa[i] + currpos, cpl);
	    buf[cpl] = '\0';
	    fprintf(fp, "%-*.*s %s\n", namewidth, namewidth, "#=SA", buf);
	  }
	}
    }
  free(buf);
}


/* Function: copy_alignment_line()
 * 
 * Purpose:  Given a line from an alignment file, and bounds lcol,rcol
 *           on what part of it may be sequence, save the alignment into
 *           aseq starting at position apos.
 *           
 *           name_rcol is set to the rightmost column this aseqs's name
 *           occupies; if name_rcol >= lcol, we have a special case in
 *           which the name intrudes into the sequence zone.
 */
static int
copy_alignment_line(char *aseq, int apos, int name_rcol, 
		    char *buffer, int lcol, int rcol, char gapsym)
{
  char *s1, *s2;
  int   i;
  
  s1 = aseq + apos;
  s2 = buffer;			/* be careful that buffer doesn't end before lcol! */
  for (i = 0; i < lcol; i++)
    if (*s2) s2++;

  for (i = lcol; i <= rcol; i++)
    {
      if (*s2 == '\t') {
	Warn("TAB characters will corrupt a SELEX alignment! Please remove them first.");
	return 0;
      }
      if (name_rcol >= i)	/* name intrusion special case: pad left w/ gaps */
	*s1 = gapsym;
				/* short buffer special case: pad right w/ gaps  */
      else if (*s2 == '\0' || *s2 == '\n')
	*s1 = gapsym;

      else if (*s2 == ' ')	/* new: disallow spaces as gap symbols */
	*s1 = gapsym;

      else			/* normal case: copy buffer into aseq */
	*s1 = *s2;

      s1++;
      if (*s2) s2++;
    }
  return 1;
}

  
      


/* Function: DealignAseqs()
 * 
 * Given an array of (num) aligned sequences aseqs,
 * strip the gaps. Store the raw sequences in a new allocated array.
 * 
 * Caller is responsible for free'ing the memory allocated to
 * rseqs.
 * 
 * Returns 1 on success. Returns 0 and sets squid_errno on
 * failure.
 */
int
DealignAseqs(char **aseqs, int num, char ***ret_rseqs)
{
  char **rseqs;                 /* de-aligned sequence array   */
  int    idx;			/* counter for sequences       */
  int    depos; 		/* position counter for dealigned seq*/
  int    apos;			/* position counter for aligned seq */
  int    seqlen;		/* length of aligned seq */

				/* alloc space */
  rseqs = (char **) MallocOrDie (num * sizeof(char *));
				/* main loop */
  for (idx = 0; idx < num; idx++)
    {
      seqlen = strlen(aseqs[idx]);
				/* alloc space */
      rseqs[idx] = (char *) MallocOrDie ((seqlen + 1) * sizeof(char));

				/* strip gaps */
      depos = 0;
      for (apos = 0; aseqs[idx][apos] != '\0'; apos++)
	if (!isgap(aseqs[idx][apos]))
	  {
	    rseqs[idx][depos] = aseqs[idx][apos];
	    depos++;
	  }
      rseqs[idx][depos] = '\0';
    }
  *ret_rseqs = rseqs;
  return 1;
}


/* Function: IsSELEXFormat()
 * 
 * Return TRUE if filename may be in SELEX format.
 * 
 * Accuracy is sacrificed for speed; a TRUE return does
 * *not* guarantee that the file will pass the stricter
 * error-checking of ReadSELEX(). All it checks is that
 * the first 500 non-comment lines of a file are 
 * blank, or if there's a second "word" on the line
 * it looks like sequence (i.e., it's not kOtherSeq).
 * 
 * Returns TRUE or FALSE.
 */
int
IsSELEXFormat(char *filename)
{
  FILE *fp;                     /* ptr to open sequence file */
  char  buffer[LINEBUFLEN];
  char *sptr;                   /* ptr to first word          */
  int   linenum;


  if ((fp = fopen(filename, "r")) == NULL)
    { squid_errno = SQERR_NOFILE; return 0; }

  linenum = 0;
  while (linenum < 500 && 
	 fgets(buffer, LINEBUFLEN, fp) != NULL)
    {
      linenum++;
				/* dead giveaways for extended SELEX */
      if      (strncmp(buffer, "#=AU", 4) == 0) goto DONE;
      else if (strncmp(buffer, "#=ID", 4) == 0) goto DONE;
      else if (strncmp(buffer, "#=AC", 4) == 0) goto DONE;
      else if (strncmp(buffer, "#=DE", 4) == 0) goto DONE;
      else if (strncmp(buffer, "#=GA", 4) == 0) goto DONE;
      else if (strncmp(buffer, "#=TC", 4) == 0) goto DONE;
      else if (strncmp(buffer, "#=NC", 4) == 0) goto DONE;
      else if (strncmp(buffer, "#=SQ", 4) == 0) goto DONE;
      else if (strncmp(buffer, "#=SS", 4) == 0) goto DONE;
      else if (strncmp(buffer, "#=CS", 4) == 0) goto DONE;
      else if (strncmp(buffer, "#=RF", 4) == 0) goto DONE;

				/* a comment? */
      if (strchr(commentsyms, *buffer) != NULL) continue;

				/* a blank line? */
      if ((sptr = strtok(buffer, WHITESPACE)) == NULL) continue;

				/* a one-word line (name only)
				   is possible, though rare */
      if ((sptr = strtok(NULL, "\n")) == NULL) continue;
      
      if (Seqtype(sptr) == kOtherSeq) {fclose(fp); return 0;}
    }

 DONE:
  fclose(fp);
  return 1;
}
```
