## supplemental_material for "RNA structure prediction using positive and negative evolutionary information": seqencode.c

```
/*****************************************************************
 *    This copyrighted source code is freely distributed 
 *    under the terms of the GNU General Public License. See
 *    the files COPYRIGHT and LICENSE for details.
 *****************************************************************/

/* seqencode.c
 * 
 * Routines for creating and manipulating encoded sequence strings.
 * SVN $Id: seqencode.c 1526 2005-12-13 20:20:13Z eddy $
 */

#include "squidconf.h"

#include <stdio.h>
#include <string.h>
#include <ctype.h>
#include "squid.h"

				/* seqcmp()
				   returns 0 if s1 == s2
				   mismatch number otherwise */
int
seqcmp(char *s1, char *s2, int allow)
{
  int mmat = 0;

  while ((*s1 != NTEND) && (*s2 != NTEND) && (mmat <= allow)) 
    {
      if (!(ntmatch(*s1, *s2)))
	mmat++;;
      s1++;
      s2++;
    }
  while ((*s1++ != NTEND) && (mmat <= allow))
    mmat++;
  return(mmat);
}
				/* seqncmp()
				   same as seqcmp but it looks at,
				   at most, n positions */
int
seqncmp(char *s1, char *s2, int n, int allow)
{
  int mmat = 0;

  while ((*s2 != NTEND) &&
	 (n-- != 0))
    {
      if ((!(ntmatch(*s1, *s2))) &&
	  (++mmat > allow))
	return(mmat);
      s1++;
      s2++;
    }
  while ((n-- != 0) && (*s1++ != NTEND) && (mmat <= allow))
    mmat++;
  return (mmat);
}
      
				/* seqencode()
				   given a character text string str (A,C,G,T),
				   convert to an encoded seq string;
				   return 1 for success, 0 if fail */
int
seqencode(char *codeseq, /* pre-allocated space for answer */
	  char *str)     /* character string to convert    */
{
  char  *ptr;
  int    idx;

  ptr = codeseq;
  while (*str != '\0')
    {
      if (islower((int) (*str))) *str = (char) toupper((int) (*str));
      for (idx = 0; *str != iupac[idx].sym && idx <= IUPACSYMNUM; idx++)
	;
      if (idx > IUPACSYMNUM)
	{
	  *ptr = (char) NTEND;
	  return 0;
	}
      else
	*ptr = iupac[idx].code;
      ptr++;
      str++;
    }
  *ptr = NTEND;
  return 1;
}


int
coded_revcomp(char *comp, char *seq)
{
  long  bases;
  char *bckp, *fwdp;
  int   idx;
  long  pos;

  bases = strlen(seq);

  fwdp = comp;
  bckp = seq + bases -1;
  for (pos = 0; pos < bases; pos++)
    {
      for (idx = 0; *bckp != iupac[idx].code && idx < IUPACSYMNUM; idx++);
      if (idx > IUPACSYMNUM)
	{
	  *fwdp = NTEND;
	  return 0;
	}
      else
	*fwdp = iupac[idx].comp;
      fwdp++;
      bckp--;
    }
  *fwdp = NTEND;
  return(1);
}
  
int
seqdecode(char *str, char *codeseq)
{
  int idx;
  int pos;

  pos = 0;
  while (*codeseq != NTEND)
    {
      for (idx = 0; *codeseq != iupac[idx].code && idx < IUPACSYMNUM; idx++)
	;
      if (idx > IUPACSYMNUM)
	{
	  str[pos] = 'X';
	  return 0;
	}
      else
	str[pos] = iupac[idx].sym;
      codeseq++;
      pos++;
    }
  str[pos] = '\0';
  return 1;
}

int
seqndecode(
     char       *str,		/* pre-allocated string to write into */
     char *codeseq,		/* sequence to decode */
     int         n)		/* how many bases to decode */
{
  int idx;
  int pos = 0;

  while (--n >= 0)
    {
      for (idx = 0; *codeseq != iupac[idx].code && idx < IUPACSYMNUM; idx++);
      if (idx > IUPACSYMNUM)
	{
	  str[pos]  = 'X';
	  return 0;
	}
      else
	str[pos] = iupac[idx].sym;
      codeseq++;
      pos++;
    }
  str[pos] = '\0';
  return 1;
}
```
