## supplemental_material for "RNA structure prediction using positive and negative evolutionary information": seqstat_main.c

```
/*****************************************************************
 *    This copyrighted source code is freely distributed 
 *    under the terms of the GNU General Public License. See
 *    the files COPYRIGHT and LICENSE for details.
 *****************************************************************/

/* seqstat_main.c
 * Wed Aug 10 15:47:14 1994
 * 
 * Look at a sequence file, determine some simple statistics.
 * SVN $Id: seqstat_main.c 1526 2005-12-13 20:20:13Z eddy $
 */

#include "squidconf.h"

#include <stdio.h>
#include <string.h>
#include <limits.h>
#include <ctype.h>
#include "squid.h"
#include "msa.h"

static char banner[] = "seqstat - show some simple statistics on a sequence file";

static char usage[]  = "\
Usage: seqstat [-options] <seqfile>\n\
  Available options:\n\
  -a    : report per-sequence info, not just a summary\n\
  -h    : help; display usage and version\n\
";  

static char experts[] = "\
  --gccomp       : with -a, include GC composition in report (DNA/RNA only)\n\
  --informat <s> : specify sequence file format <s>\n\
  --quiet        : suppress verbose header (used in regression testing)\n\
";

static struct opt_s OPTIONS[] = {
  { "-a", TRUE, sqdARG_NONE },    
  { "-h", TRUE, sqdARG_NONE },    
  { "--gccomp",   FALSE, sqdARG_NONE },
  { "--informat", FALSE, sqdARG_STRING },
  { "--quiet",    FALSE, sqdARG_NONE   },
};
#define NOPTIONS (sizeof(OPTIONS) / sizeof(struct opt_s))

static float gc_composition(char *seq);

int
main(int argc, char **argv)
{
  char     *seqfile;            /* name of sequence file     */
  SQFILE   *dbfp;		/* open sequence file        */
  int       fmt;		/* format of seqfile         */
  char     *seq;		/* sequence                  */
  SQINFO    sqinfo;             /* extra info about sequence */
  int       nseqs;
  long long small;		/* smallest length */
  long long large;		/* largest length  */
  long long total;              /* total length    */
  int       type;		/* kAmino, kDNA, kRNA, or kOtherSeq */

  int    allreport;		/* TRUE to do a short table for each sequence */
  int    be_quiet;		/* TRUE to suppress header */
  int    do_gccomp;		/* TRUE to include GC composition in per-seq report */
  float  gc;			/* fractional gc composition, 0..1 */
  
  char  *optname;
  char  *optarg;
  int    optind;

  /***********************************************
   * Parse command line
   ***********************************************/

  fmt       = SQFILE_UNKNOWN;	/* default: autodetect format  */
  allreport = FALSE;		/* default: file summary only  */
  be_quiet  = FALSE;		/* show header info by default */
  type      = kOtherSeq;	/* just to silence gcc uninit warning */
  do_gccomp = FALSE;

  while (Getopt(argc, argv, OPTIONS, NOPTIONS, usage, 
		&optind, &optname, &optarg))
    {
      if      (strcmp(optname, "-a")       == 0)  allreport = TRUE; 
      else if (strcmp(optname, "--quiet")  == 0)  be_quiet  = TRUE; 
      else if (strcmp(optname, "--gccomp") == 0)  do_gccomp = TRUE; 

      else if (strcmp(optname, "--informat") == 0) {
	fmt = String2SeqfileFormat(optarg);
	if (fmt == SQFILE_UNKNOWN) 
	  Die("unrecognized sequence file format \"%s\"", optarg);
      }
      else if (strcmp(optname, "-h") == 0) {
	SqdBanner(stdout, banner);
	puts(usage);
	puts(experts);
        exit(EXIT_SUCCESS);
      }
    }

  if (argc - optind != 1) Die("%s\n", usage);
  seqfile = argv[argc-1];

  if (! be_quiet) SqdBanner(stdout, banner);

  /* Try to work around inability to autodetect from a pipe or .gz:
   * assume FASTA format
   */
  if (fmt == SQFILE_UNKNOWN &&
      (Strparse("^.*\\.gz$", seqfile, 0) || strcmp(seqfile, "-") == 0))
    fmt = SQFILE_FASTA;

  /***********************************************
   * Read the file.
   ***********************************************/

  if ((dbfp = SeqfileOpen(seqfile, fmt, NULL)) == NULL)
    Die("Failed to open sequence file %s for reading", seqfile);
  
  if (allreport) {
    printf("  %-15s %-5s %s%s\n", "  NAME", "LEN", 
           do_gccomp? " f_GC " : "",
	   "DESCRIPTION");
    printf("  --------------- ----- %s-----------\n",
	   do_gccomp ? "----- " : "");
  }

  nseqs = 0;
  small = -1;
  large = -1;
  total = 0L;
  while (ReadSeq(dbfp, dbfp->format, &seq, &sqinfo))
    {
      if (nseqs == 0) type = Seqtype(seq);
      if (do_gccomp)  gc   = gc_composition(seq);

      if (allreport) {
	if (do_gccomp) {
	  printf("* %-15s %5d %.3f %-50.50s\n", sqinfo.name, sqinfo.len, 
	       gc, 
	       sqinfo.flags & SQINFO_DESC ? sqinfo.desc : "");
	} else {
	  printf("* %-15s %5d %-50.50s\n", sqinfo.name, sqinfo.len, 
	       sqinfo.flags & SQINFO_DESC ? sqinfo.desc : "");
	}
      }

      if (small == -1 || sqinfo.len < small) small = (long long) sqinfo.len;
      if (large == -1 || sqinfo.len > large) large = (long long) sqinfo.len;
      total += (long long) sqinfo.len;
      nseqs++;
      FreeSequence(seq, &sqinfo);
    }
  if (allreport) puts("");

  printf("Format:              %s\n", SeqfileFormat2String(dbfp->format));
  printf("Type (of 1st seq):   ");
  switch (type) 
    {
    case kDNA:      puts("DNA");     break;
    case kRNA:      puts("RNA");     break;
    case kAmino:    puts("Protein"); break;
    case kOtherSeq: puts("Unknown"); break;
    default:        Die("oops.");
    }
  printf("Number of sequences: %d\n", nseqs);
  printf("Total # residues:    %lld\n", total);
  printf("Smallest:            %lld\n", small);
  printf("Largest:             %lld\n", large);
  printf("Average length:      %.1f\n", (float) total / (float) nseqs);

  SeqfileClose(dbfp);

  return 0;
}


/* Function: gc_composition()
 * Date:     SRE, Mon Apr 23 10:01:48 2001 [St. Louis]
 *
 * Purpose:  Calculate the fractional GC composition of
 *           an input RNA or DNA sequence. Deals appropriately
 *           with IUPAC degeneracy. Case-insensitive. 
 *           Ignores gap symbols. Other unexpected characters
 *           make it die with an error (protein, for instance).
 *
 * Args:     seq - the DNA or RNA sequence
 *
 * Returns:  fractional GC composition, 0-1
 */
static float
gc_composition(char *seq)
{
  int   c;
  float total;
  float gc;
  
  gc = total = 0.;
  for (; *seq != '\0'; seq++) 
    {
      c = toupper((int) *seq);
      if (isgap(c)) continue;

      total += 1.0;

      switch (c) {
      case 'C':
      case 'G': 
      case 'S': gc += 1.0; break;

      case 'A':
      case 'T':
      case 'U': 
      case 'W': gc += 0.0; break;

      case 'N': 
      case 'R':
      case 'Y':
      case 'M':
      case 'K': gc += 0.5; break;

      case 'H': 
      case 'D': gc += 0.3333; break;

      case 'B': 
      case 'V': gc += 0.6667; break;

      default:
	Die("unrecognized nucleic acid character %c in sequence", c);
      }
    }
  return (gc/total);
}
```
