## supplemental_material for "RNA structure prediction using positive and negative evolutionary information": shuffle.c

```
/*****************************************************************
 *    This copyrighted source code is freely distributed 
 *    under the terms of the GNU General Public License. See
 *    the files COPYRIGHT and LICENSE for details.
 *****************************************************************/

/* shuffle.c
 * 
 * Routines for randomizing sequences.
 *  
 * All routines are alphabet-independent (DNA, protein, RNA, whatever);
 * they assume that input strings are purely alphabetical [a-zA-Z], and
 * will return strings in all upper case [A-Z].
 * 
 * The maximum string length is whatever the machine's "int" can count
 * to; on most modern 32-bit machines, that's ~2 GB. Largest human chromosome
 * is ~246 MB. 
 *  
 * All return 1 on success, and 0 on failure; 0 status invariably
 * means the input string was not alphabetical.
 * 
 * StrShuffle()   - shuffled string, preserve mono-symbol composition.
 * StrDPShuffle() - shuffled string, preserve mono- and di-symbol composition.
 * 
 * StrMarkov0()   - random string, same zeroth order Markov properties.
 * StrMarkov1()   - random string, same first order Markov properties.
 * 
 * StrReverse()   - simple reversal of string
 * StrRegionalShuffle() -  mono-symbol shuffled string in regional windows
 *
 * There are also similar routines for shuffling alignments:
 *
 * AlignmentShuffle()   - alignment version of StrShuffle().
 * AlignmentBootstrap() - sample with replacement; a bootstrap dataset.
 * QRNAShuffle()        - shuffle a pairwise alignment, preserving all gap positions.
 * 
 * SVN $Id: shuffle.c 1526 2005-12-13 20:20:13Z eddy $
 */

#include "squidconf.h"

#include <string.h>
#include <ctype.h>

#include "squid.h"
#include "sre_random.h"

/* Function: StrShuffle()
 * 
 * Purpose:  Returns a shuffled version of s2, in s1.
 *           (s1 and s2 can be identical, to shuffle in place.)
 *  
 * Args:     s1 - allocated space for shuffled string.
 *           s2 - string to shuffle.
 *           
 * Return:   1 on success.
 */
int
StrShuffle(char *s1, char *s2)
{
  int  len;
  int  pos;
  char c;
  
  if (s1 != s2) strcpy(s1, s2);
  for (len = strlen(s1); len > 1; len--)
    {				
      pos       = CHOOSE(len);
      c         = s1[pos];
      s1[pos]   = s1[len-1];
      s1[len-1] = c;
    }
  return 1;
}

/* Function: StrDPShuffle()
 * Date:     SRE, Fri Oct 29 09:15:17 1999 [St. Louis]
 *
 * Purpose:  Returns a shuffled version of s2, in s1.
 *           (s1 and s2 may be identical; i.e. a string
 *           may be shuffled in place.) The shuffle is a  
 *           "doublet-preserving" (DP) shuffle. Both
 *           mono- and di-symbol composition are preserved.
 *           
 *           Done by searching for a random Eulerian 
 *           walk on a directed multigraph. 
 *           Reference: S.F. Altschul and B.W. Erickson, Mol. Biol.
 *           Evol. 2:526-538, 1985. Quoted bits in my comments
 *           are from Altschul's outline of the algorithm.
 *
 * Args:     s1   - RETURN: the string after it's been shuffled
 *                    (space for s1 allocated by caller)
 *           s2   - the string to be shuffled
 *
 * Returns:  0 if string can't be shuffled (it's not all [a-zA-z]
 *             alphabetic.
 *           1 on success. 
 */
int
StrDPShuffle(char *s1, char *s2)
{
  int    len;
  int    pos;	/* a position in s1 or s2 */
  int    x,y;   /* indices of two characters */
  char **E;     /* edge lists: E[0] is the edge list from vertex A */
  int   *nE;    /* lengths of edge lists */
  int   *iE;    /* positions in edge lists */
  int    n;	/* tmp: remaining length of an edge list to be shuffled */
  char   sf;    /* last character in s2 */
  char   Z[26]; /* connectivity in last edge graph Z */ 
  int    keep_connecting; /* flag used in Z connectivity algorithm */
  int    is_eulerian;		/* flag used for when we've got a good Z */
  
  /* First, verify that the string is entirely alphabetic.
   */
  len = strlen(s2);
  for (pos = 0; pos < len; pos++)
    if (! isalpha((int) s2[pos])) return 0;

  /* "(1) Construct the doublet graph G and edge ordering E
   *      corresponding to S."
   * 
   * Note that these also imply the graph G; and note,
   * for any list x with nE[x] = 0, vertex x is not part
   * of G.
   */
  E  = MallocOrDie(sizeof(char *) * 26);
  nE = MallocOrDie(sizeof(int)    * 26);
  for (x = 0; x < 26; x++)
    {
      E[x]  = MallocOrDie(sizeof(char) * (len-1));
      nE[x] = 0; 
    }

  x = toupper((int) s2[0]) - 'A';
  for (pos = 1; pos < len; pos++)
    {
      y = toupper((int) s2[pos]) - 'A';
      E[x][nE[x]] = y;
      nE[x]++;
      x = y;
    }
  
  /* Now we have to find a random Eulerian edge ordering.
   */
  sf = toupper((int) s2[len-1]) - 'A'; 
  is_eulerian = 0;
  while (! is_eulerian)
    {
      /* "(2) For each vertex s in G except s_f, randomly select
       *      one edge from the s edge list of E(S) to be the
       *      last edge of the s list in a new edge ordering."
       *
       * select random edges and move them to the end of each 
       * edge list.
       */
      for (x = 0; x < 26; x++)
	{
	  if (nE[x] == 0 || x == sf) continue;
	  
	  pos           = CHOOSE(nE[x]);
	  y             = E[x][pos];		
	  E[x][pos]     = E[x][nE[x]-1];
	  E[x][nE[x]-1] = y;
	}

      /* "(3) From this last set of edges, construct the last-edge
       *      graph Z and determine whether or not all of its
       *      vertices are connected to s_f."
       * 
       * a probably stupid algorithm for looking at the
       * connectivity in Z: iteratively sweep through the
       * edges in Z, and build up an array (confusing called Z[x])
       * whose elements are 1 if x is connected to sf, else 0.
       */
      for (x = 0; x < 26; x++) Z[x] = 0;
      Z[(int) sf] = keep_connecting = 1;

      while (keep_connecting) {
	keep_connecting = 0;
	for (x = 0; x < 26; x++)
	  {
	    y = E[x][nE[x]-1];            /* xy is an edge in Z */
	    if (Z[x] == 0 && Z[y] == 1)   /* x is connected to sf in Z */
	      {
		Z[x] = 1;
		keep_connecting = 1;
	      }
	  }
      }

      /* if any vertex in Z is tagged with a 0, it's
       * not connected to sf, and we won't have a Eulerian
       * walk.
       */
      is_eulerian = 1;
      for (x = 0; x < 26; x++)
	{
	  if (nE[x] == 0 || x == sf) continue;
	  if (Z[x] == 0) {
	    is_eulerian = 0;
	    break;
	  }
	}

      /* "(4) If any vertex is not connected in Z to s_f, the
       *      new edge ordering will not be Eulerian, so return to
       *      (2). If all vertices are connected in Z to s_f, 
       *      the new edge ordering will be Eulerian, so
       *      continue to (5)."
       *      
       * e.g. note infinite loop while is_eulerian is FALSE.
       */
    }

  /* "(5) For each vertex s in G, randomly permute the remaining
   *      edges of the s edge list of E(S) to generate the s
   *      edge list of the new edge ordering E(S')."
   *      
   * Essentially a StrShuffle() on the remaining nE[x]-1 elements
   * of each edge list; unfortunately our edge lists are arrays,
   * not strings, so we can't just call out to StrShuffle().
   */
  for (x = 0; x < 26; x++)
    for (n = nE[x] - 1; n > 1; n--)
      {
	pos       = CHOOSE(n);
	y         = E[x][pos];
	E[x][pos] = E[x][n-1];
	E[x][n-1] = y;
      }

  /* "(6) Construct sequence S', a random DP permutation of
   *      S, from E(S') as follows. Start at the s_1 edge list.
   *      At each s_i edge list, add s_i to S', delete the
   *      first edge s_i,s_j of the edge list, and move to
   *      the s_j edge list. Continue this process until
   *      all edge lists are exhausted."
   */ 
  iE = MallocOrDie(sizeof(int) * 26);
  for (x = 0; x < 26; x++) iE[x] = 0; 

  pos = 0; 
  x = toupper((int) s2[0]) - 'A';
  while (1) 
    {
      s1[pos++] = 'A' + x;	/* add s_i to S' */
      
      y = E[x][iE[x]];
      iE[x]++;			/* "delete" s_i,s_j from edge list */
  
      x = y;			/* move to s_j edge list. */

      if (iE[x] == nE[x])
	break;			/* the edge list is exhausted. */
    }
  s1[pos++] = 'A' + sf;
  s1[pos]   = '\0';  

  /* Reality checks.
   */
  if (x   != sf)  Die("hey, you didn't end on s_f.");
  if (pos != len) Die("hey, pos (%d) != len (%d).", pos, len);
  
  /* Free and return.
   */
  Free2DArray((void **) E, 26);
  free(nE);
  free(iE);
  return 1;
}

  
/* Function: StrMarkov0()
 * Date:     SRE, Fri Oct 29 11:08:31 1999 [St. Louis]
 *
 * Purpose:  Returns a random string s1 with the same
 *           length and zero-th order Markov properties
 *           as s2. 
 *           
 *           s1 and s2 may be identical, to randomize s2
 *           in place.
 *
 * Args:     s1 - allocated space for random string
 *           s2 - string to base s1's properties on.
 *
 * Returns:  1 on success; 0 if s2 doesn't look alphabetical.
 */
int 
StrMarkov0(char *s1, char *s2)
{
  int   len;
  int   pos; 
  int   c[26];			/* symbol counts */
  float p[26];			/* symbol probabilities */
  int   x;

  /* First, verify that the string is entirely alphabetic.
   */
  len = strlen(s2);
  for (pos = 0; pos < len; pos++)
    if (! isalpha((int) s2[pos])) return 0;

  /* Collect zeroth order counts and convert to frequencies.
   * You can't count directly into p, because of limited
   * numeric range of a float.
   */
  for (x = 0; x < 26; x++) c[x] = 0;
  for (pos = 0; pos < len; pos++)
    c[(int)(toupper((int) s2[pos]) - 'A')] ++;
  for (x = 0; x < 26; x++) p[x] = (float) c[x];
  FNorm(p, 26);

  /* Generate a random string using those p's.
   */
  for (pos = 0; pos < len; pos++)
    s1[pos] = FChoose(p, 26) + 'A';
  s1[pos] = '\0';

  return 1;
}


/* Function: StrMarkov1()
 * Date:     SRE, Fri Oct 29 11:22:20 1999 [St. Louis]
 *
 * Purpose:  Returns a random string s1 with the same
 *           length and first order Markov properties
 *           as s2. 
 *           
 *           s1 and s2 may be identical, to randomize s2
 *           in place.
 *
 * Args:     s1 - allocated space for random string
 *           s2 - string to base s1's properties on.
 *
 * Returns:  1 on success; 0 if s2 doesn't look alphabetical.
 */
int 
StrMarkov1(char *s1, char *s2)
{
  int   len;
  int   pos; 
  int   x,y;
  int   i;			/* initial symbol */
  int   c[26][26];		/* symbol counts */
  float p[26][26];		/* symbol probabilities */

  /* First, verify that the string is entirely alphabetic.
   */
  len = strlen(s2);
  for (pos = 0; pos < len; pos++)
    if (! isalpha((int) s2[pos])) return 0;

  /* Collect first order counts and convert to frequencies.
   */
  for (x = 0; x < 26; x++) 
    for (y = 0; y < 26; y++) 
      c[x][y] = 0;

  i = x = toupper((int) s2[0]) - 'A';
  for (pos = 1; pos < len; pos++)
    {
      y = toupper((int) s2[pos]) - 'A';
      c[x][y] ++;
      x = y;
    }
  for (x = 0; x < 26; x++) 
    {
      for (y = 0; y < 26; y++) 
	p[x][y] = (float) c[x][y];
      FNorm(p[x], 26);
    }

  /* Generate a random string using those p's.
   */
  x = i;
  s1[0] = x + 'A';
  for (pos = 1; pos < len; pos++)
    {
      y = FChoose(p[x], 26);
      s1[pos] = y + 'A';
      x = y;
    } 
  s1[pos] = '\0';

  return 1;
}


/* Function: StrReverse()
 * Date:     SRE, Thu Nov 20 10:54:52 1997 [St. Louis]
 * 
 * Purpose:  Returns a reversed version of s2, in s1.
 *           (s1 and s2 can be identical, to reverse in place)
 * 
 * Args:     s1 - allocated space for reversed string.
 *           s2 - string to reverse.
 *           
 * Return:   1.
 */                
int
StrReverse(char *s1, char *s2)
{
  int  len;
  int  pos;
  char c;
  
  len = strlen(s2);
  for (pos = 0; pos < len/2; pos++)
    {				/* swap ends */
      c             = s2[len-pos-1];
      s1[len-pos-1] = s2[pos];
      s1[pos]       = c;
    }
  if (len%2) { s1[pos] = s2[pos]; } /* copy middle residue in odd-len s2 */
  s1[len] = '\0';
  return 1;
}

/* Function: StrRegionalShuffle()
 * Date:     SRE, Thu Nov 20 11:02:34 1997 [St. Louis]
 * 
 * Purpose:  Returns a regionally shuffled version of s2, in s1.
 *           (s1 and s2 can be identical to regionally 
 *           shuffle in place.) See [Pearson88].
 *           
 * Args:     s1 - allocated space for regionally shuffled string.
 *           s2 - string to regionally shuffle
 *           w  - window size (typically 10 or 20)      
 *           
 * Return:   1.
 */
int
StrRegionalShuffle(char *s1, char *s2, int w)
{
  int  len;
  char c;
  int  pos;
  int  i, j;

  if (s1 != s2) strcpy(s1, s2);
  len = strlen(s1);

  for (i = 0; i < len; i += w)
    for (j = MIN(len-1, i+w-1); j > i; j--)
      {
	pos     = i + CHOOSE(j-i);
	c       = s1[pos];
	s1[pos] = s1[j];
	s1[j]   = c;
      }
  return 1;
}


/* Function: AlignmentShuffle()
 * Date:     SRE, Sun Apr 22 18:37:15 2001 [St. Louis]
 *
 * Purpose:  Returns a shuffled version of ali2, in ali1.
 *           (ali1 and ali2 can be identical, to shuffle
 *           in place.) The alignment columns are shuffled,
 *           preserving % identity within the columns.
 *
 * Args:     ali1 - allocated space for shuffled alignment
 *                  [0..nseq-1][0..alen-1]
 *           ali2 - alignment to be shuffled
 *           nseq - number of sequences in the alignment       
 *           alen - length of alignment, in columns.
 *
 * Returns:  int
 */
int
AlignmentShuffle(char **ali1, char **ali2, int nseq, int alen)
{
  int  i;
  int  pos;
  char c;

  if (ali1 != ali2) 
    {
      for (i = 0; i < nseq; i++) strcpy(ali1[i], ali2[i]);
    }

  for (i = 0; i < nseq; i++)
    ali1[i][alen] = '\0';

  for (; alen > 1; alen--) 
    {
      pos = CHOOSE(alen);
      for (i = 0; i < nseq; i++) 
	{
	  c               = ali1[i][pos];
	  ali1[i][pos]    = ali1[i][alen-1];
	  ali1[i][alen-1] = c;
	}
    }

  return 1;
}

/* Function: AlignmentBootstrap()
 * Date:     SRE, Sun Apr 22 18:49:14 2001 [St. Louis]
 *
 * Purpose:  Returns a bootstrapped alignment sample in ali1, 
 *           constructed from ali2 by sampling columns with 
 *           replacement. 
 *           
 *           Unlike the other shuffling routines, ali1 and 
 *           ali2 cannot be the same. ali2 is left unchanged.
 *           ali1 must be a properly allocated space for an
 *           alignment the same size as ali2.
 *
 * Args:     ali1 - allocated space for bootstrapped alignment
 *                  [0..nseq-1][0..alen-1]
 *           ali2 - alignment to be bootstrapped
 *           nseq - number of sequences in the alignment       
 *           alen - length of alignment, in columns. 
 *                  
 * Returns:  1 on success.                 
 */
int
AlignmentBootstrap(char **ali1, char **ali2, int nseq, int alen)
{
  int  pos;
  int  col;
  int  i;

  for (pos = 0; pos < alen; pos++)
    {
      col = CHOOSE(alen);
      for (i = 0; i < nseq; i++) 
	ali1[i][pos] = ali2[i][col];
    }
  for (i = 0; i < nseq; i++)
    ali1[i][alen] = '\0';

  return 1;
}


/* Function: QRNAShuffle()
 * Date:     SRE, Mon Dec 10 10:14:12 2001 [St. Louis]
 *
 * Purpose:  Shuffle a pairwise alignment x,y while preserving the
 *           position of gaps; return the shuffled alignment in xs,
 *           ys.
 *           
 *           Works by doing three separate
 *           shuffles, of (1) columns with residues in both
 *           x and y, (2) columns with residue in x and gap in y,
 *           and (3) columns with gap in x and residue in y.
 *           
 *           xs,x and ys,y may be identical: that is, to shuffle
 *           an alignment "in place", destroying the original
 *           alignment, just call:
 *              QRNAShuffle(x,y,x,y);
 *
 * Args:     xs, ys: allocated space for shuffled pairwise ali of x,y [L+1]
 *           x, y: pairwise alignment to be shuffled [0..L-1]
 *
 * Returns:  1 on success, 0 on failure.
 *           The shuffled alignment is returned in xs, ys.
 */
int
QRNAShuffle(char *xs, char *ys, char *x, char *y)
{
  int  L;
  int *xycol, *xcol, *ycol;
  int  nxy, nx, ny;
  int  i;
  int  pos, c;
  char xsym, ysym;

  if (xs != x) strcpy(xs, x);
  if (ys != y) strcpy(ys, y);

  /* First, construct three arrays containing lists of the column positions
   * of the three types of columns. (If a column contains gaps in both x and y,
   * we've already simply copied it to the shuffled sequence.)
   */
  L = strlen(x);
  xycol = MallocOrDie(sizeof(int) * L);
  xcol  = MallocOrDie(sizeof(int) * L);
  ycol  = MallocOrDie(sizeof(int) * L);
  nxy = nx = ny = 0;

  for (i = 0; i < L; i++)
    {
      if      (isgap(x[i]) && isgap(y[i]))     { continue; }
      else if (! isgap(x[i]) && ! isgap(y[i])) { xycol[nxy] = i; nxy++; }
      else if (isgap(x[i]))                    { ycol[ny] = i;   ny++;  }
      else if (isgap(y[i]))                    { xcol[nx] = i;   nx++;  }
    }

  /* Second, shuffle the sequences indirectly, via shuffling these arrays.
   * Yow, careful with those indices, and with order of the statements...
   */
  for (; nxy > 1; nxy--) {
    pos          = CHOOSE(nxy);
    xsym             = xs[xycol[pos]];   ysym             = ys[xycol[pos]];    c            = xycol[pos];   
    xs[xycol[pos]]   = xs[xycol[nxy-1]]; ys[xycol[pos]]   = ys[xycol[nxy-1]];  xycol[pos]   = xycol[nxy-1];
    xs[xycol[nxy-1]] = xsym;             ys[xycol[nxy-1]] = ysym;              xycol[pos]   = xycol[nxy-1];
  }
  for (; nx > 1; nx--) {
    pos        = CHOOSE(nx); 
    xsym           = xs[xcol[pos]];  ysym           = ys[xcol[pos]];  c          = xcol[pos];  
    xs[xcol[pos]]  = xs[xcol[nx-1]]; ys[xcol[pos]]  = ys[xcol[nx-1]]; xcol[pos]  = xcol[nx-1]; 
    xs[xcol[nx-1]] = xsym;           ys[xcol[nx-1]] = ysym;           xcol[nx-1] = c;          
  }
  for (; ny > 1; ny--) {
    pos        = CHOOSE(ny); 
    xsym           = xs[ycol[pos]];  ysym           = ys[ycol[pos]];  c          = ycol[pos]; 
    xs[ycol[pos]]  = xs[ycol[ny-1]]; ys[ycol[pos]]  = ys[ycol[ny-1]]; ycol[pos]  = ycol[ny-1];
    xs[ycol[ny-1]] = xsym;           ys[ycol[ny-1]] = ysym;           ycol[ny-1] = c;          
  }

  free(xycol); free(xcol); free(ycol);
  return 1;
}


#ifdef TESTDRIVER
/*
 * cc -g -o testdriver -DTESTDRIVER -L. shuffle.c -lsquid -lm
 */
int 
main(int argc, char **argv)
{
  char s1[100];
  char s2[100];

  sre_srandom(42);
  strcpy(s2, "GGGGGGGGGGCCCCCCCCCC");
  /*  strcpy(s2, "AGACATAAAGTTCCGTACTGCCGGGAT");
   */
  StrDPShuffle(s1, s2);
  printf("DPshuffle: %s\n", s1);
  StrMarkov0(s1,s2);
  printf("Markov 0 : %s\n", s1);
  StrMarkov1(s1,s2);
  printf("Markov 1 : %s\n", s1);

  strcpy(s1, "ACGTACGT--------ACGTACGT----ACGTACGT");
  strcpy(s2, "ACGTACGTACGTACGT------------ACGTACGT");
  QRNAShuffle(s1,s2,s1,s2);
  printf("QRNA : %s\n", s1);
  printf("     : %s\n", s2);

  return 0;
}
#endif
```
