## supplemental_material for "RNA structure prediction using positive and negative evolutionary information": shuffle_main.c

```
/*****************************************************************
 *    This copyrighted source code is freely distributed 
 *    under the terms of the GNU General Public License. See
 *    the files COPYRIGHT and LICENSE for details.
 *****************************************************************/

/* main for shuffle
 *
 * shuffle - generate shuffled sequences
 * Mon Feb 26 16:56:08 1996
 * 
 * SVN $Id: shuffle_main.c 1526 2005-12-13 20:20:13Z eddy $
 */

#include "squidconf.h"

#include <stdio.h>
#include <string.h>
#include <time.h>
#include "squid.h"
#include "sre_random.h"

static char banner[] = "shuffle - generated shuffled (or otherwise randomized) sequence";

static char usage[]  = "\
Usage: shuffle [-options] <seqfile>\n\
  Available options:\n\
  -h         : help; print version and usage info\n\
  -n <n>     : make <n> samples per input seq (default 1)\n\
  -o <f>     : save shuffled sequences to file <f>\n\
  -t <n>     : truncate/delete inputs to fixed length <n>\n\
\n\
  Default: shuffle each input randomly, preserving mono-symbol composition.\n\
  Other choices (exclusive; can't use more than one) :\n\
  -d         : shuffle but preserve both mono- and di-symbol composition\n\
  -0         : generate with same 0th order Markov properties as each input\n\
  -1         : generate with same 1st order Markov properties as each input\n\
  -l         : make iid sequences of same number and length as inputs\n\
  -r         : reverse inputs\n\
  -w <n>     : regionally shuffle inputs in window size <n>\n\
  -i         : make [-n] iid seqs of length [-t] of type [--dna|--amino];\n\
               when -i is set, no <seqfile> argument is used\n\
";

static char experts[] = "\
  --alignment    : <seqfile> is an alignment; shuffle the columns\n\
  --amino        : synthesize protein sequences [default] (see -i, -l)\n\
  --dna          : synthesize DNA sequences (see -i, -l))\n\
  --informat <s> : specify sequence file format <s>\n\
  --nodesc       : remove sequence description lines\n\
  --qrna         : <seqfile> is a QRNA/FASTA pairwise alignment file;\n\
                   shuffle the pairwise alignments, preserving gap position\n\
  --seed <s>     : set random number seed to <s>\n\
";

static struct opt_s OPTIONS[] = {
  { "-0",     TRUE, sqdARG_NONE },     /* 0th order Markov                   */
  { "-1",     TRUE, sqdARG_NONE },     /* 1st order Markov                   */
  { "-d",     TRUE, sqdARG_NONE },     /* digram shuffle                     */
  { "-h",     TRUE, sqdARG_NONE },     /* help                               */
  { "-i",     TRUE, sqdARG_NONE },     /* make iid seq of set length         */
  { "-l",     TRUE, sqdARG_NONE },     /* make iid seq of same length        */
  { "-n",     TRUE, sqdARG_INT  },     /* number of shuffles per input seq   */
  { "-o",     TRUE, sqdARG_STRING },   /* file to save to                    */
  { "-r",     TRUE, sqdARG_NONE },     /* reverse seq rather than shuffle    */
  { "-t",     TRUE, sqdARG_INT },      /* truncation of inputs to fixed len  */
  { "-w",     TRUE, sqdARG_INT  },     /* do regional shuffling              */
  { "--alignment",FALSE, sqdARG_NONE  },   /* input is alignment; shuff cols */
  { "--amino",    FALSE, sqdARG_NONE  },   /* make iid protein seqs [default]*/
  { "--dna",      FALSE, sqdARG_NONE },    /* make iid DNA seqs              */
  { "--informat", FALSE, sqdARG_STRING },  /* remove desc lines              */
  { "--nodesc",   FALSE, sqdARG_NONE },    /* remove desc lines              */
  { "--qrna",     FALSE, sqdARG_NONE },    /* pairwise alignment shuffler    */
  { "--seed",     FALSE, sqdARG_INT },     /* set the random number seed     */
};
#define NOPTIONS (sizeof(OPTIONS) / sizeof(struct opt_s))

static void shuffle_alignment_file(FILE *ofp, char *afile, int fmt);

int
main(int argc, char **argv)
{
  char  *seqfile;               /* name of sequence file */
  SQFILE *dbfp;			/* open sequence file */
  int    fmt;			/* format of seqfile  */
  char  *seq;			/* sequence */
  char   sqname[32];		/* name of an iid sequence */
  SQINFO sqinfo;                /* additional sequence info */
  char  *shuff;                 /* shuffled sequence */
  int    num;			/* number to generate */
  int    seed;			/* random number generator seed */
  int    i;
  int    w;			/* window size for regional shuffle (or 0)   */
  int    truncation;		/* fixed length for truncation option (or 0) */
  int    no_desc;		/* TRUE to remove description lines */
  enum   {		/* shuffling strategy */
    DO_SHUFFLE, DO_DPSHUFFLE, DO_MARKOV0, DO_MARKOV1, DO_REVERSE, DO_REGIONAL,
    DO_IID_SAMELEN, DO_IID_FIXEDLEN} strategy;
  int    do_dna;		/* TRUE to make DNA iid seqs, not protein */
  int    do_alignment;		/* TRUE to shuffle alignment columns */
  int    do_qrna;		/* TRUE for pairwise alignment shuffling mode */
  char  *outfile;		/* name of save file (default NULL)  */
  FILE  *ofp;			/* open output file (default stdout) */

  char  *optname;               /* option name */
  char  *optarg;                /* option argument (or NULL) */
  int    optind;                /* index of next argv[] */  


  /***********************************************
   * Parse command line
   ***********************************************/

  fmt          = SQFILE_UNKNOWN;	/* autodetect file format by default */
  num          = 0;
  seed         = (int) time ((time_t *) NULL);
  w            = 0;
  truncation   = 0;
  strategy     = DO_SHUFFLE;
  no_desc      = FALSE;
  do_dna       = FALSE;
  do_alignment = FALSE;
  do_qrna      = FALSE;
  outfile      = NULL;
  ofp          = stdout;

  while (Getopt(argc, argv, OPTIONS, NOPTIONS, usage, 
		&optind, &optname, &optarg))
    {
      if      (strcmp(optname, "-0")   == 0)  strategy   = DO_MARKOV0;
      else if (strcmp(optname, "-1")   == 0)  strategy   = DO_MARKOV1;
      else if (strcmp(optname, "-d")   == 0)  strategy   = DO_DPSHUFFLE;
      else if (strcmp(optname, "-n")   == 0)  num        = atoi(optarg); 
      else if (strcmp(optname, "-o")   == 0)  outfile    = optarg;
      else if (strcmp(optname, "-w")   == 0)  {strategy = DO_REGIONAL; w = atoi(optarg); }
      else if (strcmp(optname, "-i")   == 0)  strategy   = DO_IID_FIXEDLEN;
      else if (strcmp(optname, "-l")   == 0)  strategy   = DO_IID_SAMELEN;
      else if (strcmp(optname, "-r")   == 0)  strategy   = DO_REVERSE;
      else if (strcmp(optname, "-t")   == 0)  truncation = atoi(optarg); 

      else if (strcmp(optname, "--alignment")== 0) do_alignment = TRUE; 
      else if (strcmp(optname, "--amino")    == 0) do_dna       = FALSE; 
      else if (strcmp(optname, "--dna")      == 0) do_dna       = TRUE; 
      else if (strcmp(optname, "--nodesc")   == 0) no_desc      = TRUE; 
      else if (strcmp(optname, "--qrna")     == 0) do_qrna      = TRUE; 
      else if (strcmp(optname, "--seed")     == 0) seed         = atoi(optarg); 
      else if (strcmp(optname, "--informat") == 0) {
	fmt = String2SeqfileFormat(optarg);
	if (fmt == SQFILE_UNKNOWN) 
	  Die("unrecognized sequence file format \"%s\"", optarg);
      }
      else if (strcmp(optname, "-h") == 0) {
	SqdBanner(stdout, banner);
	puts(usage);
	puts(experts);
        exit(EXIT_SUCCESS);
      }
    }

  if (outfile != NULL) {
    if ((ofp = fopen(outfile,"w")) == NULL)
      Die("Failed to open output file %s", outfile);
  }

  /*****************************************************************
   * Special case, 1: IID sequence generation.
   * -i option is special, because it synthesizes, rather than
   * shuffles. Doesn't take a seqfile argument;
   * requires -n, -t; and doesn't use the same code logic as the
   * other shuffling strategies. Note that we misuse/overload the
   * -t "truncation length" option to set our fixed length for
   * generating iid sequence.
   *****************************************************************/ 

  if (strategy == DO_IID_FIXEDLEN) {
    if (num == 0 || truncation == 0) 
      Die("-i (i.i.d. sequence generation) requires -n,-t to be set\n%s\n",
	  usage);
    if (argc-optind != 0) 
      Die("-i (i.i.d. sequence generation) takes no seqfile argument\n%s\n",
	  usage);
    sre_srandom(seed);
    for (i = 0; i < num; i++)
      {
	if (do_dna) 
	  shuff = RandomSequence(DNA_ALPHABET, dnafq, 4, truncation);
	else
	  shuff = RandomSequence(AMINO_ALPHABET, aafq, 20, truncation);
	
	/* pedantic note: sqname has room for 31 char + \0, so
	 * there's room for 24 digits - a 32-bit integer can only run up
	 * to 10 digits, and a 64-bit integer to 20, so we don't worry
	 * about the following sprintf() overrunning its bounds.
	 */                            
	sprintf(sqname, "randseq%d", i);
	WriteSimpleFASTA(ofp, shuff, sqname, NULL);
	free(shuff);
      }
    return 0;
  }

  /*****************************************************************
   * Check command line 
   *****************************************************************/

  if (argc - optind != 1) 
    Die("Incorrect number of command line arguments\n%s\n", usage); 
  seqfile = argv[optind];
  if (num == 0) num = 1;	/* set default shuffle number per sequence */
  sre_srandom(seed);

  /* Try to work around inability to autodetect from a pipe or .gz:
   * assume FASTA format
   */
  if (fmt == SQFILE_UNKNOWN &&
      (Strparse("^.*\\.gz$", seqfile, 0) || strcmp(seqfile, "-") == 0))
    fmt = SQFILE_FASTA;

  /*****************************************************************
   * Special case, 2: Multiple alignment shuffling
   *****************************************************************/
  if (do_alignment) 
    {
      shuffle_alignment_file(ofp, seqfile, fmt);
      if (outfile != NULL) fclose(ofp);
      return 0;
    }

  /*****************************************************************
   * Main logic of the shuffling program: 
   * expect one seqfile argument
   *****************************************************************/

  if ((dbfp = SeqfileOpen(seqfile, fmt, NULL)) == NULL)
    Die("Failed to open sequence file %s for reading", seqfile);
  if (do_qrna && dbfp->format != SQFILE_FASTA) 
    Die("--qrna option requires that %s is in QRNA/FASTA format", seqfile);

  while (ReadSeq(dbfp, dbfp->format, &seq, &sqinfo))
    {
      /* Another special case: QRNA mode
       */
      if (do_qrna) 
	{
	  char    *seq2;
	  SQINFO   sqinfo2;

	  if (! ReadSeq(dbfp, dbfp->format, &seq2, &sqinfo2)) 
	    Die("Failed to read an aligned partner for sequence %s", sqinfo.name);
	  if (strlen(seq) != strlen(seq2))
	    Die("Length of %s is not the same as %s\n", sqinfo.name, sqinfo2.name);
	  
	  QRNAShuffle(seq, seq2, seq, seq2);

	  WriteSeq(ofp, SQFILE_FASTA, seq,  &sqinfo);	  
	  WriteSeq(ofp, SQFILE_FASTA, seq2, &sqinfo2);	  
	  
	  FreeSequence(seq,  &sqinfo);
	  FreeSequence(seq2, &sqinfo2);
	  continue;
	}

      /* back to the main logic...
       */
      shuff = (char *) MallocOrDie ((sqinfo.len + 1) * sizeof(char));
      if (no_desc) strcpy(sqinfo.desc, "");

      /* If we're truncating seq, do it now.
       */
      if (truncation > 0)
	{ 
	  int start;
	  if (sqinfo.len < truncation) {
	    free(shuff);
	    FreeSequence(seq, &sqinfo); 
	    continue; 
	  }

	  start = CHOOSE(sqinfo.len - truncation + 1);
	  strncpy(shuff, seq+start, truncation);
	  shuff[truncation] = '\0';
	  strcpy(seq, shuff);
	  sqinfo.len = truncation;
	}

      for (i = 0; i < num; i++)
	{
	  switch (strategy) {
	  case DO_SHUFFLE:    StrShuffle(shuff, seq);            break;
	  case DO_DPSHUFFLE:  StrDPShuffle(shuff, seq);          break;
	  case DO_MARKOV0:    StrMarkov0(shuff, seq);            break;
	  case DO_MARKOV1:    StrMarkov1(shuff, seq);            break;
	  case DO_REVERSE:    StrReverse(shuff, seq);            break;
	  case DO_REGIONAL:   StrRegionalShuffle(shuff, seq, w); break;
	  case DO_IID_SAMELEN:
	    free(shuff);
	    if (do_dna) shuff = RandomSequence(DNA_ALPHABET,   dnafq, 20, sqinfo.len);
	    else        shuff = RandomSequence(AMINO_ALPHABET, aafq,  20, sqinfo.len);
	    break;
	  default: Die("choked on a bad enum; tragic.");
	  }

	  WriteSeq(ofp, SQFILE_FASTA, shuff, &sqinfo);
	}

      if (shuff != NULL) free(shuff);
      FreeSequence(seq, &sqinfo);
    }

  SeqfileClose(dbfp);
  if (outfile != NULL) fclose(ofp);
  return 0;
}


static void
shuffle_alignment_file(FILE *ofp, char *afile, int fmt)
{
  MSAFILE *afp;
  MSA     *msa;

  if ((afp = MSAFileOpen(afile, fmt, NULL)) == NULL)
    Die("Alignment file %s could not be opened for reading", afile);
   while ((msa = MSAFileRead(afp)) != NULL)
    {
				/* shuffle in place */
      AlignmentShuffle(msa->aseq, msa->aseq, msa->nseq, msa->alen);
				/* write in same format we read in */
      MSAFileWrite(ofp, msa, afp->format, FALSE);
      MSAFree(msa);
    }
   MSAFileClose(afp);
}
```
