## supplemental_material for "RNA structure prediction using positive and negative evolutionary information": sqfuncs.h

```
/*****************************************************************
 *    This copyrighted source code is freely distributed 
 *    under the terms of the GNU General Public License. See
 *    the files COPYRIGHT and LICENSE for details.
 *****************************************************************/

#ifndef SQFUNCSH_INCLUDED
#define SQFUNCSH_INCLUDED
/* sqfuncs.h
 * 
 * Prototypes for squid library functions;
 * also makes a good reference list for what the package contains.
 *
 * Warning: squid is a slowly evolving beast. Some functions are
 * obsolete. Some functions are probably just wrong, dating to
 * a primordial era before I knew anything about what I was doing.
 * Some functions are both obsolete and wrong but still necessary
 * to get legacy code to compile.
 *
 * SVN $Id: sqfuncs.h 1526 2005-12-13 20:20:13Z eddy $
 */

/* 
 * from aligneval.c
 */
extern float ComparePairAlignments(char *known1, char *known2, char *calc1, char *calc2);
extern float CompareRefPairAlignments(int *ref, char *known1, char *known2, char *calc1, char *calc2);
extern float CompareMultAlignments(char **kseqs, char **tseqs, int    N);
extern float CompareRefMultAlignments(int *ref, char **kseqs, char **tseqs, int    N);
extern float PairwiseIdentity(char *s1, char *s2);
extern float AlignmentIdentityBySampling(char **aseq, int L, int N, int nsample);
extern char *MajorityRuleConsensus(char **aseq, int nseq, int alen);

/* 
 * from alignio.c
 */
extern void AllocAlignment(int nseq, int alen, char ***ret_aseq, AINFO *ainfo);
extern void InitAinfo(AINFO *ainfo);
extern void FreeAlignment(char **aseqs, AINFO *ainfo);
extern void SAMizeAlignment(char **aseq, int nseq, int alen);
extern void SAMizeAlignmentByGapFrac(char **aseq, int nseq, int alen, float maxgap);
extern int  MakeAlignedString(char *aseq, int alen, char *ss, char **ret_s);
extern int  MakeDealignedString(char *aseq, int alen, char *ss, char **ret_s);
extern int  DealignedLength(char *aseq);
extern int  WritePairwiseAlignment(FILE *ofp, char *aseq1, char *name1, int spos1,
				   char *aseq2, char *name2, int spos2,
				   int **pam, int indent);
extern int  MingapAlignment(char **aseqs, AINFO *ainfo);
extern int  RandomAlignment(char **rseqs, SQINFO *sqinfo, int nseq, float pop, float pex,
			    char ***ret_aseqs, AINFO *ainfo);
extern void AlignmentHomogenousGapsym(char **aseq, int nseq, int alen, char gapsym);

/* from cluster.c
 */
extern int Cluster(float **mx, int N, enum clust_strategy mode, struct phylo_s **ret_tree);
extern struct phylo_s *AllocPhylo(int N);
extern void FreePhylo(struct phylo_s *tree, int N);
extern void MakeDiffMx(char **aseqs, int num, float ***ret_dmx);
extern void MakeIdentityMx(char **aseqs, int num, float ***ret_imx);
extern void PrintNewHampshireTree(FILE *fp, AINFO *ainfo, struct phylo_s *tree, int N);
extern void PrintPhylo(FILE *fp, AINFO *ainfo, struct phylo_s *tree, int N);

/* 
 * from dayhoff.c
 */
extern int  ParsePAMFile(FILE *fp, int ***ret_pam, float *ret_scale);
extern void ScalePAM(int **pam, int scale);


/* from file.c
 */
extern char *FileDirname(char *filename);
extern char *FileTail(char *file, int noextension);
extern char *FileSameDirectory(char *full, char *file);
extern char *FileConcat(char *dir, char *file);
extern char *FileAddSuffix(char *filename, char *sfx);
extern FILE *EnvFileOpen(char *fname, char *env, char **ret_dir);
extern int   FileExists(char *filename);


/* from getopt.c
 */
extern int  Getopt(int argc, char **argv, 
		   struct opt_s *opt, int nopts, char *usage,
		   int *ret_optind, char **ret_optname, char **ret_optarg);


/* from hsregex.c
 * Henry Spencer's regex() code
 */
extern int         Strparse(char *rexp, char *s, int ntok);
extern void        SqdClean(void);
extern sqd_regexp *sqd_regcomp(const char *re);
extern int         sqd_regexec(sqd_regexp *rp, const char *s);
extern void        sqd_regsub(const sqd_regexp *rp, const char *src, char *dst);
extern void        sqd_regerror(char *message);

/* from interleaved.c
 */
extern int IsInterleavedFormat(int format);
extern int ReadInterleaved(char *seqfile, 
			   int (*skip_header)(FILE *),
			   int (*parse_header)(FILE *, AINFO *),
			   int (*is_dataline)(char *, char *), 
			   char ***ret_aseqs, AINFO *ainfo);
extern int ReadAlignment(char *seqfile, int format, char ***ret_aseqs, AINFO *ainfo);


/* from revcomp.c
 */
extern char *revcomp(char *comp, char *seq);

/* 
 * from selex.c
 */
extern int  DealignAseqs(char **aseqs, int num, char ***ret_rseqs);
extern int  IsSELEXFormat(char *filename);
extern int  TruncateNames(char **names, int N); /* OBSOLETE? */

/* 
 * from seqencode.c
 */
extern int seqcmp(char *s1, char *s2, int allow);
extern int seqncmp(char *s1, char *s2, int n, int allow);
extern int seqencode(char *codeseq,char *str);
extern int coded_revcomp(char *comp, char *seq);
extern int seqdecode(char *str, char *codeseq);
extern int seqndecode(char *str, char *codeseq, int n);

/* 
 * from shuffle.c
 */
extern int  StrShuffle(char *s1, char *s2);
extern int  StrDPShuffle(char *s1, char *s2);
extern int  StrMarkov0(char *s1, char *s2);
extern int  StrMarkov1(char *s1, char *s2);
extern int  StrReverse(char *s1, char *s2);
extern int  StrRegionalShuffle(char *s1, char *s2, int w);
extern int  AlignmentShuffle(char **ali1, char **ali2, int nseq, int alen);
extern int  AlignmentBootstrap(char **ali1, char **ali2, int nseq, int alen);
extern int  QRNAShuffle(char *xs, char *ys, char *x, char *y);

/* 
 * from sqerror.c
 */
extern void Die(char *format, ...);
extern void Warn(char *format, ...);
extern void Panic(char *file, int line);


/* 
 * from sqio.c
 */
extern void  FreeSequence(char *seq, SQINFO *sqinfo);
extern int   SetSeqinfoString(SQINFO *sqinfo, char *sptr, int flag);
extern void  SeqinfoCopy(SQINFO *sq1, SQINFO *sq2);
extern void  ToDNA(char *seq);
extern void  ToRNA(char *seq);
extern void  ToIUPAC(char *seq, int is_aseq);
extern void  ToSimplyN(char *seq, int is_aseq);
extern int   ReadMultipleRseqs(char *seqfile, int fformat, char ***ret_rseqs, 
			       SQINFO **ret_sqinfo, int *ret_num);
extern SQFILE *SeqfileOpen(char *filename, int format, char *env);
extern SQFILE *SeqfileOpenForIndexing(char *filename, int format, char *env, int ssimode);
extern int     SeqfileFormat(FILE *fp);
extern void    SeqfilePosition(SQFILE *sfp, SSIOFFSET *offset);
extern void    SeqfileRewind(SQFILE *sfp);
extern void    SeqfileClose(SQFILE *sfp);

extern int   ReadSeq(SQFILE *fp, int format, char **ret_seq, SQINFO *sqinfo);
extern int   GCGBinaryToSequence(char *seq, int len);
extern int   GCGchecksum(char *seq, int seqlen);
extern int   GCGMultchecksum(char **seqs, int nseq);
extern void  WriteSimpleFASTA(FILE *fp, char *seq, char *name, char *desc);
extern int   WriteSeq(FILE *outf, int outfmt, char *seq, SQINFO *sqinfo);
extern int   Seqtype(char *seq);
extern int   GuessAlignmentSeqtype(char **aseq, int nseq);
extern int   String2SeqfileFormat(char *s);
extern char *SeqfileFormat2String(int code);
extern SQINFO *MSAToSqinfo(MSA *msa); 

/* from squidcore.c
 */
extern void SqdBanner(FILE *fp, char *banner); 


/* from sre_ctype.c
 */
extern int sre_tolower(int c);
extern int sre_toupper(int c);

/* from sre_math.c
 */
extern int      FLinefit(float *x, float *y, int N, 
		        float *ret_a, float *ret_b, float *ret_r);
extern int      DLinefit(double *x, double *y, int N, 
			 double *ret_a, double *ret_b, double *ret_r);
extern void     WeightedLinefit(float *x, float *y, float *var, int N,
			     float *ret_m, float *ret_b);
extern float  **FMX2Alloc(int rows, int cols);
extern void     FMX2Free(float **mx);
extern double **DMX2Alloc(int rows, int cols);
extern void     DMX2Free(double **mx);
extern void     FMX2Multiply(float **A, float **B, float **C, int m, int p, int n);
extern void     FMX2Copy(float **mx_dest, float **mx_src, int m, int n);

/* from sre_string.c
 */
#ifdef NOSTR
extern char *strstr(char *s, char *subs);
#endif
extern char *Strdup(char *s);
extern void  StringChop(char *s);
extern int   Strinsert(char *s1, char c, int pos);
extern int   Strdelete(char *s1, int pos);
extern void  s2lower(char *s);
extern void  s2upper(char *s);
extern void *sre_malloc(char *file, int line, size_t size);
extern void *sre_realloc(char *file, int line, void *p, size_t size);
extern void  Free2DArray(void **p, int dim1);
extern void  Free3DArray(void ***p, int dim1, int dim2);
extern char *RandomSequence(char *alphabet, float *p, int n, int len);
extern char *sre_fgets(char **buf, int *n, FILE *fp);
extern int   sre_strcat(char **dest, int ldest, char *src, int lsrc);
extern char *sre_strtok(char **s, char *delim, int *len);
extern char *sre_strdup(char *s, int n);
extern char *sre_strncat(char *s1, char *s2, int n);
extern char *sre_strncpy(char *s1, char *s2, int n);
extern int   IsBlankline(char *s);

/* from stack.c
 */
extern struct intstack_s *InitIntStack(void);
extern void PushIntStack(struct intstack_s *stack, int data);
extern int  PopIntStack(struct intstack_s  *stack, int *ret_data);
extern void ReverseIntStack(struct intstack_s *stack);
extern int  FreeIntStack( struct intstack_s *stack );

/* 
 * from translate.c
 */
extern char *Translate(char *seq, char **code);

/* 
 * from types.c
 */
extern int  IsInt(char *s);
extern int  IsReal(char *s);
extern void Byteswap(char *swap, int nbytes);
#ifndef USE_HOST_BYTESWAP_FUNCTIONS
extern sqd_uint16 sre_ntoh16(sqd_uint16 netshort);
extern sqd_uint32 sre_ntoh32(sqd_uint32 netlong);
extern sqd_uint16 sre_hton16(sqd_uint16 hostshort);
extern sqd_uint32 sre_hton32(sqd_uint32 hostlong);
#endif /*!USE_HOST_BYTESWAP_FUNCTIONS*/
extern sqd_uint64 sre_ntoh64(sqd_uint64 net_int64);
extern sqd_uint64 sre_hton64(sqd_uint64 host_int64);

/* 
 * from weight.c
 */
extern void GSCWeights(char **aseq, int nseq, int alen, float *wgt);
extern void VoronoiWeights(char **aseq, int nseq, int alen, float *wgt);
extern void BlosumWeights(char **aseq, int nseq, int alen, float blosumlevel, float *wgt);
extern void PositionBasedWeights(char **aseq, int nseq, int alen, float *wgt);
extern void FilterAlignment(MSA *msa, float cutoff, MSA **ret_new);
extern void SampleAlignment(MSA *msa, int sample,   MSA **ret_new);
extern void SingleLinkCluster(char **aseq, int nseq, int alen, float maxid, 
		  int **ret_c, int *ret_nc);

/* from wuss.c
 */
extern int  WUSS2ct(char *ss, int len, int allow_pseudoknots, int **ret_ct);
extern void WUSStoKHS(char *ss);
extern void KHStoWUSS(char *ss);


#endif /* SQFUNCSH_INCLUDED */
```
