## supplemental_material for "RNA structure prediction using positive and negative evolutionary information": squid.h.in

```
/* @configure_input@ */
/*****************************************************************
 *    This copyrighted source code is freely distributed 
 *    under the terms of the GNU General Public License. See
 *    the files COPYRIGHT and LICENSE for details.
 *****************************************************************/

#ifndef SQUIDH_INCLUDED
#define SQUIDH_INCLUDED

/* squid.h
 * Header file for my library of sequence functions.
 *
 * CVS $Id: squid.h.in 1519 2005-12-10 16:35:08Z eddy $
 */

#include <stdio.h>
#include <math.h>
#ifdef HAVE_STDLIB_H
#include <stdlib.h>
#endif
#ifdef HAVE_UNISTD_H
#include <unistd.h>		/* for sysconf() #define's       */
#endif
#ifdef HAVE_INTTYPES_H
#include <inttypes.h>
#endif
#ifdef HAVE_MEMORY_H
#include <memory.h>
#endif
#ifdef HAVE_STDINT_H
#include <stdint.h>
#endif
#ifdef HAVE_STRINGS_H
#include <strings.h>
#endif
#ifdef HAVE_STRING_H
#include <string.h>
#endif
#ifdef HAVE_SYS_STAT_H
#include <sys/stat.h>
#endif
#ifdef HAVE_SYS_TYPES_H
#include <sys/types.h>
#endif

#if DEBUGLEVEL > 0
#include <assert.h>		/* for SQD_DASSERT1(), etc.      */
#endif

/*****************************************************************
 * Integers of guaranteed size. (used for instance in gsi.c, gsi2.c)
 * These are set by the ./configure script; if they show up as FIXME,
 * they must be manually edited to appropriate type definitions. You
 * do need 64-bit integers in the current code; email me if this
 * prevents you from compiling SQUID and tell me your system (I don't
 * know of any systems that don't have 64-bit integers these days).
 *****************************************************************/
/*typedef @SQD_UINT16@ sqd_uint16;
typedef @SQD_UINT32@ sqd_uint32;
typedef @SQD_UINT64@ sqd_uint64;*/

typedef uint16_t sqd_uint16;
typedef uint32_t sqd_uint32;
typedef uint64_t sqd_uint64;

#ifdef USE_HOST_BYTESWAP_FUNCTIONS
#include <sys/types.h>		/* only for ntohl() and friends. */
#include <netinet/in.h>		/* only for ntohl() and friends. */
#define sre_ntoh16(x) ntohs(x);
#define sre_ntoh32(x) ntohl(x);
#define sre_hton16(x) htons(x);
#define sre_hton32(x) htonl(x);
#endif /* USE_HOST_BYTESWAP_FUNCTIONS */

/* Library version info is made available as a global to
 * any interested program. These are defined in iupac.c
 * with the other globals.
 */
extern char squid_version[];	/* version number  */
extern char squid_date[];	/* date of release */
extern int  squid_errno;	/* error codes     */


/****************************************************
 * Error codes returned by squid library functions (squid_errno)
 ****************************************************/

#define SQERR_OK        0	/* no error                     */
#define SQERR_UNKNOWN   1       /* generic error, unidentified  */
#define SQERR_NODATA    2	/* unexpectedly NULL stream     */
#define SQERR_MEM       3	/* malloc or realloc failed     */
#define SQERR_NOFILE    4	/* file not found               */
#define SQERR_FORMAT    5	/* file format not recognized   */
#define SQERR_PARAMETER 6	/* bad parameter passed to func */
#define SQERR_DIVZERO   7	/* error in sre_math.c          */
#define SQERR_INCOMPAT  8	/* incompatible parameters      */
#define SQERR_EOD       9	/* end-of-data (often normal)   */

/****************************************************
 * Single sequence information
 ****************************************************/ 
#define SQINFO_NAMELEN 64
#define SQINFO_DESCLEN 128

struct seqinfo_s {
  int      flags;               /* what extra data are available         */
  char     name[SQINFO_NAMELEN];/* up to 63 characters of name           */
  char     id[SQINFO_NAMELEN];	/* up to 63 char of database identifier  */
  char     acc[SQINFO_NAMELEN]; /* up to 63 char of database accession # */
  char     desc[SQINFO_DESCLEN];/* up to 127 char of description         */
  int      len;                 /* length of this seq                    */
  int      start;		/* (1..len) start position on source seq */
  int      stop;                /* (1..len) end position on source seq   */
  int      olen;                /* original length of source seq         */
  int      type;                /* kRNA, kDNA, kAmino, or kOther         */
  char    *ss;                  /* 0..len-1 secondary structure string   */
  char    *sa;			/* 0..len-1 % side chain surface access. */
};
typedef struct seqinfo_s SQINFO;

#define SQINFO_NAME  (1 << 0)
#define SQINFO_ID    (1 << 1)
#define SQINFO_ACC   (1 << 2)
#define SQINFO_DESC  (1 << 3)
#define SQINFO_START (1 << 4)
#define SQINFO_STOP  (1 << 5)
#define SQINFO_LEN   (1 << 6)
#define SQINFO_TYPE  (1 << 7)
#define SQINFO_OLEN  (1 << 8)
#define SQINFO_SS    (1 << 9)
#define SQINFO_SA    (1 << 10)


/****************************************************
 * Sequence alphabet: see also iupac.c
 ****************************************************/
				/* IUPAC symbols defined globally in iupac.c */
struct iupactype {
  char       sym;		/* character representation */
  char       symcomp;           /* complement (regular char */
  char       code;		/* my binary rep */
  char       comp;              /* binary encoded complement */
};
extern struct iupactype iupac[];
#define IUPACSYMNUM 17

extern char    *stdcode1[];	/* 1-letter amino acid translation code */
extern char    *stdcode3[];	/* 3-letter amino acid translation code */
extern float    dnafq[];        /* nucleotide occurrence frequencies    */
extern float    aafq[];		/* amino acid occurrence frequencies    */
extern char     aa_alphabet[];  /* amino acid alphabet                  */
extern int      aa_index[];     /* convert 0..19 indices to 0..26       */

				/* valid symbols in IUPAC code */
#define NUCLEOTIDES    "ACGTUNRYMKSWHBVDacgtunrymkswhbvd"
#define AMINO_ALPHABET "ACDEFGHIKLMNPQRSTVWY"
#define DNA_ALPHABET   "ACGT"
#define RNA_ALPHABET   "ACGU"
#define WHITESPACE     " \t\n"

#define isgap(c) ((c) == ' ' || (c) == '.' || (c) == '_' || (c) == '-' || (c) == '~')


/****************************************************
 * Sequence i/o: originally from Don Gilbert's readseq 
 ****************************************************/
#include "msa.h"		/* for multiple sequence alignment support   */

	/* buffer size for reading in lines from sequence files*/
#define LINEBUFLEN  4096

/* sequence types parsed by Seqtype()                          */
/* note that these must match hmmAMINO and hmmNUCLEIC in HMMER */
#define kOtherSeq   0		/* hmmNOTSETYET */
#define kDNA        1
#define kRNA        2		/* hmmNUCLEIC   */
#define kAmino      3		/* hmmAMINO     */

/* Unaligned sequence file formats recognized 
 * Coexists with definitions of multiple alignment formats in msa.h:
 *   >100 reserved for alignment formats
 *   <100 reserved for unaligned formats
 *   0 reserved for unknown
 *   
 * Some "legacy" formats are supported only when explicitly 
 * requested; not autodetected by SeqfileFormat().
 * 
 * DON'T REASSIGN THESE CODES. They're written into
 * GSI index files. You can use new ones, but reassigning
 * the sense of old ones will break GSI indices.
 * Alignment format codes were reassigned with the creation
 * of msa.c, but before Stockholm format, there were no
 * indexed alignment databases. 
 */
#define SQFILE_UNKNOWN  0	/* unknown format                  */
#define SQFILE_IG       1	/* Intelligenetics (!)             */
#define SQFILE_GENBANK  2	/* GenBank flatfile                */
				/* 3 was A2M. Now an alignment format  */
#define SQFILE_EMBL     4	/* EMBL or Swissprot flatfile      */
#define SQFILE_GCG      5	/* GCG single sequence files       */
#define SQFILE_STRIDER  6	/* MacStrider (!!)                 */
#define SQFILE_FASTA    7	/* FASTA format: default           */
#define SQFILE_ZUKER    8	/* Zuker MFOLD format (legacy)     */
#define SQFILE_IDRAW    9	/* Idraw-style PostScript (legacy) */
				/* 10 was SELEX. Now alignment format  */
				/* 11 was MSF. Now alignment format    */
#define SQFILE_PIR      12	/* PIR format                      */
#define SQFILE_RAW      13	/* raw sequence                    */
#define SQFILE_SQUID    14	/* my obsolete squid format        */
				/* 15 was kXPearson, extended FASTA; withdrawn */
#define SQFILE_GCGDATA  16	/* GCG data library file           */
				/* 17 was Clustal. Now alignment format*/

#define IsUnalignedFormat(fmt)  ((fmt) && (fmt) < 100)

#include "ssi.h"

struct ReadSeqVars {
  FILE   *f;                    /* open file pointer                  */
  char   *fname;                /* name of file; used for diagnostics */
  int     linenumber;           /* what line are we on in the file    */

  char   *buf;                  /* dynamically allocated sre_fgets() buffer */
  int     buflen;               /* allocation length for buf                */
  
  int       ssimode;		/* SSI_OFFSET_I32 or SSI_OFFSET_I64        */
  SSIOFFSET ssioffset;		/* disk offset to last line read into buf  */
  SSIOFFSET r_off;		/* offset to start of record               */
  SSIOFFSET d_off;		/* offset to start of sequence data        */

  int     rpl;			/* residues per data line for this file; -1 if unset, 0 if invalid */
  int     lastrpl;		/* rpl on last line seen */
  int     maxrpl;		/* max rpl on any line of the file */
  int     bpl;			/* bytes per data line; -1 if unset, 0 if invalid */
  int     lastbpl;		/* bpl on last line seen */
  int     maxbpl;		/* max bpl on any line of the file */

  char   *seq;                  /* growing sequence during parse */
  SQINFO *sqinfo;	        /* name, id, etc, gathered during parse */
  char   *sp;
  int     seqlen;		/* current sequence length */
  int     maxseq;		/* current allocation length for seq */

  int     format;		/* format of seqfile we're reading. */
  int     do_gzip;		/* TRUE if f is a pipe from gzip -dc */
  int     do_stdin;		/* TRUE if f is stdin */

  /* An (important) hack for sequential access of multiple alignment files: 
   * we read the whole alignment in,
   * and then copy it one sequence at a time into seq and sqinfo.
   * It is active if msa is non NULL. 
   * msa->lastidx is reused/overloaded: used to keep track of what 
   * seq we'll return next.
   * afp->format is the real format, while SQFILE->format is kMSA.
   * Because we keep it in the SQFILE structure,
   * ReadSeq() and friends are always reentrant for multiple seqfiles.
   */
  MSA      *msa;
  MSAFILE  *afp;
};
typedef struct ReadSeqVars SQFILE;


/****************************************************
 * Cluster analysis and phylogenetic tree support
 ****************************************************/ 

/* struct phylo_s - a phylogenetic tree
 *                     
 * For N sequences, there will generally be an array of 0..N-2
 * phylo_s structures representing the nodes of a tree.
 * [0] is the root. The indexes of left and
 * right children are somewhat confusing so be careful. The
 * indexes can have values of 0..2N-2. If they are 0..N-1, they 
 * represent pointers to individual sequences. If they are
 * >= N, they represent pointers to a phylo_s structure
 * at (index - N).
 */
struct phylo_s {
  int    parent;                /* index of parent, N..2N-2, or -1 for root */
  int    left;			/* index of one of the branches, 0..2N-2 */
  int    right;			/* index of other branch, 0..2N-2        */
  float  diff;			/* difference score between seqs         */
  float  lblen;      		/* left branch length                    */
  float  rblen;                 /* right branch length                   */
  char  *is_in;                 /* 0..N-1 flag array, 1 if seq included  */
  int    incnum;                /* number of seqs included at this node  */
};


/* Strategies for cluster analysis; cluster by mean distance,
 * minimum distance, or maximum distance.
 */
enum clust_strategy { CLUSTER_MEAN, CLUSTER_MAX, CLUSTER_MIN };

/****************************************************
 * Generic data structure support
 ****************************************************/

/* a struct intstack_s implements a pushdown stack for storing
 * single integers.
 */
struct intstack_s {
  int                data;
  struct intstack_s *nxt;
};

/****************************************************
 * Binary nucleotide alphabet support
 ****************************************************/

/* Binary encoding of the IUPAC code for nucleotides
 * 
 *    four-bit "word", permitting rapid degenerate matching
 *         A  C  G  T/U
 *         0  0  1  0
 */
#define NTA 8
#define NTC 4
#define NTG 2
#define NTT 1
#define NTU 1
#define NTN 15			/* A|C|G|T */
#define NTR 10			/* A|G */
#define NTY 5			/* C|T */
#define NTM 12			/* A|C */
#define NTK 3			/* G|T */
#define NTS 6			/* C|G */
#define NTW 9			/* A|T */
#define NTH 13			/* A|C|T */
#define NTB 7			/* C|G|T */
#define NTV 14			/* A|C|G */
#define NTD 11			/* A|G|T */
#define NTGAP 16		/* GAP */
#define NTEND 0			/* null string terminator */

/* ntmatch(): bitwise comparison of two nuc's 
 * note that it's sensitive to the order;
 * probe may be degenerate but target should not be 
 */
#define ntmatch(probe, target)  ((probe & target) == target)

/****************************************************
 * Support for a portable, flexible Getopt()
 ****************************************************/

/* Structure: opt_s
 * 
 * Structure for declaring options to a main().
 */
struct opt_s {
  char *name;			/* name of option, e.g. "--option1" or "-o" */
  int   single;			/* TRUE if a single letter option           */
  int   argtype;		/* for typechecking, e.g. sqdARG_INT        */
};
				/* acceptable argtype's...           */
#define sqdARG_NONE   0		/* no argument                       */
#define sqdARG_INT    1		/* something that atoi() can grok    */
#define sqdARG_FLOAT  2		/* something that atof() can grok    */
#define sqdARG_CHAR   3		/* require single character or digit */
#define sqdARG_STRING 4		/* anything goes                     */

/****************************************************
 * Support for convenient Perl-y regexp matching
 * See hsregexp.c for copyright notice: this code is derived
 * from Henry Spencer's freely distributed regexp library.
 ****************************************************/

#define NSUBEXP  10
typedef struct sqd_regexp {
	char *startp[NSUBEXP];
	char *endp[NSUBEXP];
	char regstart;		/* Internal use only. */
	char reganch;		/* Internal use only. */
	char *regmust;		/* Internal use only. */
	int regmlen;		/* Internal use only. */
	char program[1];	/* Unwarranted chumminess with compiler. */
} sqd_regexp;

/* Strparse() defines and manages these. 
 * sqd_parse[0] contains the substring that matched the pattern.
 * sqd_parse[1-9] contain substrings matched with ()'s.
 */
extern char *sqd_parse[10];

/****************************************************
 * Portable detection of multiprocessor # of CPUs.
 *      #include <unistd.h>
 *      long foo = SQD_NPROC;
 *      returns the number of available processors.
 *      if foo == -1, we failed.
 ****************************************************/

/* Our problem here is that POSIX apparently doesn't specify
 * a standard for how to get sysconf() to report the number of
 * processors on-line. _SC_NPROCESSORS_ONLN is specified
 * by SVR4.0MP. Thanks to W. Gish for help here.
 */
#undef SQD_NPROC
#if   defined(_SC_NPROCESSORS_ONLN)    /* Sun Solaris, Digital UNIX */
  #define SQD_NPROC  sysconf(_SC_NPROCESSORS_ONLN)
#elif defined(_SC_NPROC_ONLN)          /* Silicon Graphics IRIX */
  #define SQD_NPROC  sysconf(_SC_NPROC_ONLN)
#elif defined(_SC_NPROCESSORS_CONF)    /* _ONLN is favored over _CONF */
  #define SQD_NPROC  sysconf(_SC_NPROCESSORS_CONF)
#else   /* some systems don't support getting ncpu via sysconf() */
  #define SQD_NPROC  -1
#endif

/****************************************************
 * Three levels of debugging printf's and assert's
 *      level 1: little impact on verbosity or performance
 *      level 2: moderate impact
 *      level 3: high impact
 * Example:
 *    SQD_DPRINTF3(("Matrix row %d col %d = %f\n", i, j, val));
 * Note the double parentheses; these are important.
 ****************************************************/

#ifndef DEBUGLEVEL
#define DEBUGLEVEL 0
#endif

#if (DEBUGLEVEL >= 1)
#define SQD_DPRINTF1(x)  printf x
#define SQD_DASSERT1(x)  assert x
#else
#define SQD_DPRINTF1(x)  
#define SQD_DASSERT1(x)
#endif
#if (DEBUGLEVEL >= 2)
#define SQD_DPRINTF2(x)  printf x
#define SQD_DASSERT2(x)  assert x
#else
#define SQD_DPRINTF2(x)  
#define SQD_DASSERT2(x)
#endif
#if (DEBUGLEVEL >= 3)
#define SQD_DPRINTF3(x)  printf x
#define SQD_DASSERT3(x)  assert x
#else
#define SQD_DPRINTF3(x)  
#define SQD_DASSERT3(x)
#endif

/* PANIC is called for failures of Std C/POSIX functions,
 * instead of my own functions. Panic() calls perror() and exits
 * abnormally.
 */
#define PANIC   Panic(__FILE__, __LINE__)

/* Malloc/realloc calls are wrapped
 */
#define MallocOrDie(x)     sre_malloc(__FILE__, __LINE__, (x))
#define ReallocOrDie(x,y)  sre_realloc(__FILE__, __LINE__, (x), (y))

/****************************************************
 * Miscellaneous macros and defines
 ****************************************************/

#define SQDCONST_E    2.71828182845904523536028747135
#define SQDCONST_PI   3.14159265358979323846264338328

				/* must declare swapfoo to use SWAP() */
#define SWAP(a,b) {swapfoo = b; b = a; a = swapfoo;}
#define ScalarsEqual(a,b) (fabs((a)-(b)) < 1e-7)

#ifndef MIN
#define MIN(a,b)         (((a)<(b))?(a):(b))
#endif
#ifndef MAX
#define MAX(a,b)         (((a)>(b))?(a):(b))
#endif

/* For convenience and (one hopes) clarity in boolean tests:
 */
#ifndef TRUE
#define TRUE 1
#endif
#ifndef FALSE 
#define FALSE 0
#endif

/* Somewhere, there is a universe in which Unix vendors comply
 * with the ANSI C standard. Unfortunately, it is not ours:
 */
#ifndef EXIT_SUCCESS
#define EXIT_SUCCESS 0
#endif
#ifndef EXIT_FAILURE
#define EXIT_FAILURE 1
#endif

#include "sqfuncs.h"		/* squid function declarations */
#include "sre_random.h"         /* random number generator and samplers */
#include "vectorops.h"          /* vector operations  */
#endif /* SQUIDH_INCLUDED */
```
