## supplemental_material for "RNA structure prediction using positive and negative evolutionary information": squidconf.h

```
/* NotByZasha/infernal-0.7/squid/squidconf.h.  Generated from squidconf.h.in by configure.  */
/* NotByZasha/infernal-0.7/squid/squidconf.h.in.  Generated from configure.ac by autoheader.  */

/* enable CFSQP */
/* #undef ENABLE_CFSQP */

/* Define to 1 if you have the <inttypes.h> header file. */
#define HAVE_INTTYPES_H 1

/* Define to 1 if you have the <memory.h> header file. */
#define HAVE_MEMORY_H 1

/* Define to 1 if you have the <stdint.h> header file. */
#define HAVE_STDINT_H 1

/* Define to 1 if you have the <stdlib.h> header file. */
#define HAVE_STDLIB_H 1

/* Define to 1 if you have the <strings.h> header file. */
#define HAVE_STRINGS_H 1

/* Define to 1 if you have the <string.h> header file. */
#define HAVE_STRING_H 1

/* Define to 1 if you have the <sys/stat.h> header file. */
#define HAVE_SYS_STAT_H 1

/* Define to 1 if you have the <sys/types.h> header file. */
#define HAVE_SYS_TYPES_H 1

/* Define to 1 if you have the <unistd.h> header file. */
#define HAVE_UNISTD_H 1

/* Name of package */
#define PACKAGE "R2R"

/* Define to the address where bug reports for this package should be sent. */
#define PACKAGE_BUGREPORT "zasha.weinberg@gmail.com"

/* Define to the full name of this package. */
#define PACKAGE_NAME "R2R"

/* Define to the full name and version of this package. */
#define PACKAGE_STRING "R2R 1.0.4"

/* Define to the one symbol short name of this package. */
#define PACKAGE_TARNAME "R2R"

/* Define to the home page for this package. */
#define PACKAGE_URL ""

/* Define to the version of this package. */
#define PACKAGE_VERSION "1.0.4"

/* copyright information for squid */
#define SQUID_COPYRIGHT "Copyright (C) 2001-2005 HHMI/Washington University School of Medicine"

/* release date of squid */
#define SQUID_DATE "December 2005"

/* licence of squid */
#define SQUID_LICENSE "Freely distributed under the GNU General Public License (GPL)"

/* release tag */
#define SQUID_RELCODE "with-infernal0_7"

/* squid version */
#define SQUID_VERSION "Infernal/Squid 0.7"

/* Enabling SRE_STRICT_ANSI using works better, at least with gcc */
#define SRE_STRICT_ANSI 1

/* Define to 1 if you have the ANSI C header files. */
#define STDC_HEADERS 1

/* Version number of package */
#define VERSION "1.0.4"

/* Define to the type of a signed integer type of width exactly 16 bits if
   such a type exists and the standard includes do not define it. */
/* #undef int16_t */

/* Define to the type of a signed integer type of width exactly 32 bits if
   such a type exists and the standard includes do not define it. */
/* #undef int32_t */

/* Define to the type of a signed integer type of width exactly 64 bits if
   such a type exists and the standard includes do not define it. */
/* #undef int64_t */
```
