## supplemental_material for "RNA structure prediction using positive and negative evolutionary information": squidcore.c

```
/************************************************************
 *    This copyrighted source code is freely distributed 
 *    under the terms of the GNU General Public License. See
 *    the files COPYRIGHT and LICENSE for details.
 ************************************************************/

/* squidcore.c
 * SRE, Sun Jun 20 17:19:04 1999 [Graeme's kitchen]
 * 
 * Core functions for SQUID library.
 * SVN $Id: squidcore.c 1526 2005-12-13 20:20:13Z eddy $
 */

#include "squidconf.h"
#include "squid.h"

#include <stdio.h>

/* Function: SqdBanner()
 * Date:     SRE, Sun Jun 20 17:19:41 1999 [Graeme's kitchen]
 *
 * Purpose:  Print a package version and copyright banner.
 *           Used by all the main()'s in squid.
 *           
 *    Expects to be able to pick up preprocessor #define's from squidconf.h:
 *    symbol           example
 *    ------           --------------  
 *    SQUID_VERSION    "2.0.42"
 *    SQUID_DATE       "April 1999"
 *    SQUID_COPYRIGHT  "Copyright (C) 1992-1999 Washington University School of Medicine"
 *    SQUID_LICENSE    "Freely distributed under the GNU General Public License (GPL)."
 *           
 *           This gives us a general mechanism to update release information
 *           without changing multiple points in the code.
 * 
 * Args:     fp     - where to print it
 *           banner - one-line program description, e.g.:
 *                    "foobar - make bars from foo with elan" 
 * Returns:  (void)
 */
void
SqdBanner(FILE *fp, char *banner)
{
  fprintf(fp, "%s\n", banner);
  fprintf(fp, "SQUID %s (%s)\n", SQUID_VERSION, SQUID_DATE);
  fprintf(fp, "%s\n", SQUID_COPYRIGHT);
  fprintf(fp, "%s\n", SQUID_LICENSE);
  fprintf(fp, "- - - - - - - - - - - - - - - - - - - - - - - - - - - - - - - - - - - -\n");
}
```
