## supplemental_material for "RNA structure prediction using positive and negative evolutionary information": sre_stack.c

```
/* sre_stack.c
 * SRE 1 March 2000 [Seattle]
 *
 * Implementations of pushdown stacks.
 *   nstack - integer storage
 *   cstack - character storage
 *   mstack - arbitrary object (pointer) storage.
 *
 * Stacks are kept as growable arrays. A stack's memory is
 * grown when necessary by adding some block size. The 
 * initial allocation and the block size are set to 100
 * by default. The block size can be changed by the caller.
 * 
 *****************************************************************
 *
 * Basic API (using nstack as an example):
 * 
 *   say I want to push the numbers 42, 7, and 3 onto a stack,
 *   then pop them off and print them: 
 *   
 *   #include "sre_stack.h"
 *
 *   Nstack_t *ns;
 *   int       x;
 *
 *   ns = CreateNstack();
 *   PushNstack(ns, 42);
 *   PushNstack(ns, 7);
 *   PushNstack(ns, 3);
 *   while (PopNstack(ns, &x)) 
 *      printf("%d\n", x);
 *   FreeNstack(ns);   
 * 
 * Diagnostics:
 *   CreateNstack() returns NULL on an allocation failure.
 *   PushNstack() returns 0 on an allocation failure, else 1.
 *   PopNstack() returns 0 when the stack is empty, else 1.
 *
 * Other functions:
 *   NstackIsEmpty(ns)      :  returns TRUE if stack is empty, else FALSE.
 *   NstackSetBlocksize(ns) :  change the chunk size for reallocation to
 *                             something other than the default 100.
 * 
 * mstack's API is essentially identical, with a void *obj in place
 * of int x; except that PopMstack returns the pointer to the stored
 * object, or NULL if the stack is empty.
 *
 * cstack has a special function, CstackString(), which converts
 * the stack into a nul-terminated string, and destroys the stack
 * (so FreeCstack() is unnecessary). This is useful when using cstack
 * functions to create a growing string. Caller then frees the
 * string as normal -- free(s).
 *
 * SVN $Id: sre_stack.c 1526 2005-12-13 20:20:13Z eddy $
 */ 

#include <stdio.h>
#include <stdlib.h>
#include <string.h>
#include "sre_stack.h"

Nstack_t *
CreateNstack(void)
{
  Nstack_t *ns;
  
  ns           = malloc(sizeof(Nstack_t));
  if (ns == NULL) return NULL;
  ns->memblock = 100;		/* optimize if you want; hardcoded for now */
  ns->nalloc   = ns->memblock;
  ns->data     = malloc(sizeof(int) * ns->nalloc);
  if (ns->data == NULL) { free(ns); return NULL; }
  ns->n        = 0;
  return ns;
}
int
PushNstack(Nstack_t *ns, int x)
{
  int *ptr;

  if (ns->n == ns->nalloc) {
    ns->nalloc += ns->memblock;
    ptr = realloc(ns->data, sizeof(int) * ns->nalloc);
    if (ptr == NULL) return 0; else ns->data = ptr;
  }
  ns->data[ns->n] = x;
  ns->n++;
  return 1;
}
int
PopNstack(Nstack_t *ns, int *x)
{
  if (ns->n == 0) {*x = 0; return 0;}
  ns->n--;
  *x = ns->data[ns->n];
  return 1;
}
void
FreeNstack(Nstack_t *ns)
{
  free(ns->data);
  free(ns);
}
int 
NstackIsEmpty(Nstack_t *ns)
{
  if (ns->n == 0) return 1;
  else            return 0;
}
void
NstackSetBlocksize(Nstack_t *ns, int newsize)
{
  if (newsize > 0) ns->memblock = newsize;
}


Mstack_t *
CreateMstack(void)
{
  Mstack_t *ms;
  
  ms           = malloc(sizeof(Mstack_t));
  if (ms == NULL) return NULL;
  ms->memblock = 100;		/* optimize if you want; hardcoded for now */
  ms->nalloc   = ms->memblock;
  ms->data     = malloc(sizeof(void *) * ms->nalloc);
  if (ms->data == NULL) { free(ms); return NULL; }
  ms->n        = 0;
  return ms;
}
int
PushMstack(Mstack_t *ms, void *object)
{
  void **ptr;

  if (ms->n == ms->nalloc) {
    ms->nalloc += ms->memblock;
    ptr = realloc(ms->data, sizeof(void *) * ms->nalloc);
    if (ptr == NULL) return 0; else ms->data = ptr;
  }
  ms->data[ms->n] = object;
  ms->n++;
  return 1;
}
void *
PopMstack(Mstack_t *ms)
{
  if (ms->n == 0) return NULL;
  ms->n--;
  return ms->data[ms->n];
}
void
FreeMstack(Mstack_t *ms)
{
  free(ms->data);
  free(ms);
}
int 
MstackIsEmpty(Mstack_t *ms)
{
  if (ms->n == 0) return 1;
  else            return 0;
}
void
MstackSetBlocksize(Mstack_t *ms, int newsize)
{
  if (newsize > 0) ms->memblock = newsize;
}

/*****************************************************************
 * cstack - pushdown stack for storing characters
 *****************************************************************/ 

Cstack_t *
CreateCstack(void)
{
  Cstack_t *cs;
  
  cs           = malloc(sizeof(Cstack_t));
  if (cs == NULL) return NULL;
  cs->memblock = 100;		/* optimize if you want; hardcoded for now */
  cs->nalloc   = cs->memblock;
  cs->data     = malloc(sizeof(char) * cs->nalloc);
  if (cs->data == NULL) { free(cs); return NULL; }
  cs->n        = 0;
  return cs;
}
int
PushCstack(Cstack_t *cs, char c)
{
  char *ptr;

  if (cs->n == cs->nalloc) {
    cs->nalloc += cs->memblock;
    ptr = realloc(cs->data, sizeof(char) * cs->nalloc);
    if (ptr == NULL) return 0; else cs->data = ptr;
  }
  cs->data[cs->n] = c;
  cs->n++;
  return 1;
}
int
PopCstack(Cstack_t *cs, char *ret_c)
{
  if (cs->n == 0) {*ret_c = 0; return 0;}
  cs->n--;
  *ret_c = cs->data[cs->n];
  return 1;
}
void
FreeCstack(Cstack_t *cs)
{
  free(cs->data);
  free(cs);
}
int 
CstackIsEmpty(Cstack_t *cs)
{
  if (cs->n == 0) return 1;
  else            return 0;
}
void
CstackSetBlocksize(Cstack_t *cs, int newsize)
{
  if (newsize > 0) cs->memblock = newsize;
}
char *
CstackString(Cstack_t *cs)
{
  char *s;
  if (! PushCstack(cs, '\0')) return NULL; /* nul-terminate the data */
  s = cs->data;		                   /* data is already just a string - just return ptr to it */
  free(cs);			           /* free the stack */
  return s;
}


#ifdef SRE_STACK_TESTDRIVE

/* Test driver for the pushdown stack module.
 * To compile:
 *    gcc -g -Wall -DSRE_STACK_TESTDRIVE -o test sre_stack.c
 * To run:
 *    ./test
 * Returns 0 (success) w/ no output, or returns 1 and says why.
 */   
int 
main(void)
{
  Mstack_t *ms;
  Nstack_t *ns;
  Cstack_t *cs;
  int      *obj;
  int       x;
  char      c;
  char     *s;
  int       n1, n2;
  int       i;

  /* Exercises of the mstack functions/API.
   * 
   * Set the blocksize immediately to 50, so it'll allocate once
   * for 100, then next for 50 more. Putting 200 on the stack
   * therefore forces two reallocations after the inital 100 alloc.
   * 
   * Put 200 "objects" on the stack and pop them off;
   * do this twice, once with a "while pop" loop, and once
   * with a "while stack not empty" loop.
   */
  if ((ms = CreateMstack()) == NULL) {
    fprintf(stderr, "memory allocation failed\n");
    return EXIT_FAILURE;
  }
  MstackSetBlocksize(ms, 50);
  n1 = 200;
  for (i = 0; i < n1; i++)
    {
      if ((obj = malloc(sizeof(int) * 64)) == NULL) {
	fprintf(stderr, "memory allocation failed\n");
	return EXIT_FAILURE;
      }
      if (! PushMstack(ms, obj)) {
	fprintf(stderr, "memory allocation failed in PushMstack()\n");
	return EXIT_FAILURE;
      }
    }
  n2 = 0;
  while ((obj = PopMstack(ms)) != NULL) {
    free(obj); 
    n2++; 
  }
  if (n1 != n2){ 
    fprintf(stderr, "Put %d objects on; got %d off\n", n1, n2); 
    return EXIT_FAILURE;
  }
  for (i = 0; i < n1; i++)
    {
      if ((obj = malloc(sizeof(int) * 64)) == NULL)
	return EXIT_FAILURE;
      if (! PushMstack(ms, obj)) {
	fprintf(stderr, "memory allocation failed in PushMstack()\n");
	return EXIT_FAILURE;
      }
    }
  n2 = 0;
  while (! MstackIsEmpty(ms)) {
    if ((obj = PopMstack(ms)) == NULL) {
      fprintf(stderr, "pop was NULL\n");
      return EXIT_FAILURE;
    }
    free(obj); 
    n2++; 
  }
  if (n1 != n2){ 
    fprintf(stderr, "Put %d objects on; got %d off\n", n1, n2); 
    return EXIT_FAILURE;
  }
  FreeMstack(ms);


  /* Exercise of the nstack functions/API for integer stack - 
   * essentially the same as the mstack exercises above.
   */
  if ((ns = CreateNstack()) == NULL) {
    fprintf(stderr, "memory allocation failed\n");
    return EXIT_FAILURE;
  }
  NstackSetBlocksize(ns, 50);
  n1 = 200;
  for (i = 0; i < n1; i++)
    {
      if (! PushNstack(ns, i)) {
	fprintf(stderr, "memory allocation failed in PushNstack()\n");
	return EXIT_FAILURE;
      }
    }
  n2 = 0;
  while (PopNstack(ns, &x)) n2++; 
  if (n1 != n2){ 
    fprintf(stderr, "Put %d integers on; got %d off\n", n1, n2); 
    return EXIT_FAILURE;
  }
  for (i = 0; i < n1; i++)
    {
      if (! PushNstack(ns, i)) {
	fprintf(stderr, "memory allocation failed in PushNstack()\n");
	return EXIT_FAILURE;
      }
    }
  n2 = 0;
  while (! NstackIsEmpty(ns)) {
    if (! PopNstack(ns, &x)) {
      fprintf(stderr, "pop was NULL\n");
      return EXIT_FAILURE;
    }
    n2++; 
  }
  if (n1 != n2){ 
    fprintf(stderr, "Put %d objects on; got %d off\n", n1, n2); 
    return EXIT_FAILURE;
  }
  FreeNstack(ns);


  /* Exercise of the cstack functions/API for char stack - 
   * essentially the same as the nstack exercises above, but
   * also including a call to CstackString().
   */
  if ((cs = CreateCstack()) == NULL) {
    fprintf(stderr, "memory allocation failed\n");
    return EXIT_FAILURE;
  }
  CstackSetBlocksize(cs, 50);
  n1 = 200;
  for (i = 0; i < n1; i++)
    {
      if (! PushCstack(cs, 'X')) {
	fprintf(stderr, "memory allocation failed in PushCstack()\n");
	return EXIT_FAILURE;
      }
    }
  n2 = 0;
  while (PopCstack(cs, &c)) {
    if (c != 'X') {
      fprintf(stderr, "Put X's on; got a %c off\n", c); 
      return EXIT_FAILURE;
    }
    n2++; 
  }
  if (n1 != n2){ 
    fprintf(stderr, "Put %d characters on; got %d off\n", n1, n2); 
    return EXIT_FAILURE;
  }
  for (i = 0; i < n1; i++)
    {
      if (! PushCstack(cs, i)) {
	fprintf(stderr, "memory allocation failed in PushCstack()\n");
	return EXIT_FAILURE;
      }
    }
  n2 = 0;
  while (! CstackIsEmpty(cs)) {
    if (! PopCstack(cs, &c)) {
      fprintf(stderr, "pop was NULL\n");
      return EXIT_FAILURE;
    }
    n2++; 
  }
  if (n1 != n2){ 
    fprintf(stderr, "Put %d characters on; got %d off\n", n1, n2); 
    return EXIT_FAILURE;
  }
  FreeCstack(cs);
  if ((cs = CreateCstack()) == NULL) {
    fprintf(stderr, "memory allocation failed\n");
    return EXIT_FAILURE;
  }
  n1 = 200;
  for (i = 0; i < n1; i++)
    {
      if (! PushCstack(cs, 'X')) {
	fprintf(stderr, "memory allocation failed in PushCstack()\n");
	return EXIT_FAILURE;
      }
    }
  s = CstackString(cs);
  if ((n2 = strlen(s)) != n1) {
    fprintf(stderr, "thought I'd get %d chars in that string, but got %d\n", n1, n2);
    return EXIT_FAILURE;
  }
  free(s);

  return EXIT_SUCCESS;
}
#endif /*SRE_STACK_TESTDRIVE*/

/*****************************************************************  
 *    This copyrighted source code is freely distributed 
 *    under the terms of the GNU General Public License. See
 *    the files COPYRIGHT and LICENSE for details.
 *****************************************************************/
```
