## supplemental_material for "RNA structure prediction using positive and negative evolutionary information": ssi.c

```
/*****************************************************************
 *    This copyrighted source code is freely distributed 
 *    under the terms of the GNU General Public License. See
 *    the files COPYRIGHT and LICENSE for details.
 *****************************************************************/

#include "squidconf.h"

#include <stdio.h>
#include <stdlib.h>
#include <string.h>
#include <sys/stat.h>
#include <sys/types.h>
#ifdef HAVE_UNISTD_H
#include <unistd.h>
#endif
#include "squid.h"
#include "ssi.h"

static sqd_uint32 v20magic = 0xf3f3e9b1; /* SSI 1.0: "ssi1" + 0x80808080 */
static sqd_uint32 v20swap  = 0xb1e9f3f3; /* byteswapped */

static int read_i16(FILE *fp, sqd_uint16 *ret_result);
static int read_i32(FILE *fp, sqd_uint32 *ret_result);
static int read_i64(FILE *fp, sqd_uint64 *ret_result);
static int read_offset(FILE *fp, char mode, SSIOFFSET *ret_offset);
static int write_i16(FILE *fp, sqd_uint16 n);
static int write_i32(FILE *fp, sqd_uint32 n);
static int write_i64(FILE *fp, sqd_uint64 n);
static int write_offset(FILE *fp, SSIOFFSET *offset);
static int binary_search(SSIFILE *sfp, char *key, int klen, SSIOFFSET *base, 
			 sqd_uint32 recsize, sqd_uint32 maxidx);
static int indexfile_position(SSIFILE *sfp, SSIOFFSET *base, sqd_uint32 len,
			      sqd_uint32 n);
static void clear_ssifile(SSIFILE *sfp);
static sqd_uint64 current_index_size(SSIINDEX *g);
static int        activate_external_sort(SSIINDEX *g);
static int        load_indexfile(SSIFILE *sfp);
static int        parse_pkey_info(char *buf, char mode, struct ssipkey_s *pkey);
static int        parse_skey_info(char *buf, struct ssiskey_s *skey);

/* Function: SSIOpen()
 * Date:     SRE, Sun Dec 31 12:40:03 2000 [St. Louis]
 *
 * Purpose:  Opens the SSI index file {filename} and returns
 *           a SSIFILE * stream thru {ret_sfp}.
 *           The caller must eventually close this stream using
 *           SSIClose(). More than one index file can be open
 *           at once.
 *
 * Args:     filename - full path to a SSI index file
 *
 * Returns:  Returns 0 on success, nonzero on failure.
 */
int
SSIOpen(char *filename, SSIFILE **ret_sfp)
{
  SSIFILE  *sfp = NULL;
  int       status;
  if ((sfp = malloc(sizeof(SSIFILE))) == NULL)   return SSI_ERR_MALLOC;
  if ((sfp->fp = fopen(filename, "rb")) == NULL) {
    free(sfp);
    return SSI_ERR_NOFILE;    
  }
  status = load_indexfile(sfp);
  *ret_sfp = sfp;
  return status;
}
/* load_indexfile(): given a SSIFILE structure with an open and positioned 
 *    stream (fp) -- but no other data loaded -- read the next SSIFILE
 *    in from disk. We use this routine without its SSIOpen() wrapper
 *    as part of the external mergesort when creating large indices.
 */
static int
load_indexfile(SSIFILE *sfp)
{
  sqd_uint32   magic;
  sqd_uint16   i;		/* counter over files */
  int          status;		/* overall return status if an error is thrown */

  status = SSI_ERR_BADFORMAT; /* default: almost every kind of error is a bad format error */

  sfp->filename   = NULL;
  sfp->fileformat = NULL;
  sfp->fileflags  = NULL;
  sfp->bpl        = NULL;
  sfp->rpl        = NULL;
  sfp->nfiles     = 0;          
  if (! read_i32(sfp->fp, &magic))               {status = SSI_ERR_BADMAGIC;  goto FAILURE; }
  if (magic != v20magic && magic != v20swap)     {status = SSI_ERR_BADMAGIC;  goto FAILURE; }
  if (! read_i32(sfp->fp, &(sfp->flags))) goto FAILURE; 

  /* If we have 64-bit offsets, make sure we can deal with them.
   */
#ifndef HAS_64BIT_FILE_OFFSETS  
  if ((sfp->flags & SSI_USE64_INDEX) ||
      (sfp->flags & SSI_USE64))
    { status = SSI_ERR_NO64BIT; goto FAILURE; }
#endif

  sfp->imode = (sfp->flags & SSI_USE64_INDEX) ? SSI_OFFSET_I64 : SSI_OFFSET_I32;
  sfp->smode = (sfp->flags & SSI_USE64) ?       SSI_OFFSET_I64 : SSI_OFFSET_I32;

  if (! read_i16(sfp->fp, &(sfp->nfiles)))     goto FAILURE;
  if (! read_i32(sfp->fp, &(sfp->nprimary)))   goto FAILURE;
  if (! read_i32(sfp->fp, &(sfp->nsecondary))) goto FAILURE;
  if (! read_i32(sfp->fp, &(sfp->flen)))       goto FAILURE;
  if (! read_i32(sfp->fp, &(sfp->plen)))       goto FAILURE;
  if (! read_i32(sfp->fp, &(sfp->slen)))       goto FAILURE;
  if (! read_i32(sfp->fp, &(sfp->frecsize)))   goto FAILURE;
  if (! read_i32(sfp->fp, &(sfp->precsize)))   goto FAILURE;
  if (! read_i32(sfp->fp, &(sfp->srecsize)))   goto FAILURE;
  
  if (! read_offset(sfp->fp, sfp->imode, &(sfp->foffset))) goto FAILURE;
  if (! read_offset(sfp->fp, sfp->imode, &(sfp->poffset))) goto FAILURE;
  if (! read_offset(sfp->fp, sfp->imode, &(sfp->soffset))) goto FAILURE;

  /* Read the file information and keep it.
   * We expect the number of files to be small, so reading it
   * once should be advantageous overall. If SSI ever had to
   * deal with large numbers of files, you'd probably want to
   * read file information on demand.
   */
  if (sfp->nfiles == 0)                                                   goto FAILURE;
  if ((sfp->filename=malloc(sizeof(char *)    *sfp->nfiles)) == NULL)   {status = SSI_ERR_MALLOC; goto FAILURE; }
  for (i = 0; i < sfp->nfiles; i++) sfp->filename[i] = NULL; 
  if ((sfp->fileformat=malloc(sizeof(sqd_uint32)*sfp->nfiles)) == NULL) {status = SSI_ERR_MALLOC; goto FAILURE; }
  if ((sfp->fileflags =malloc(sizeof(sqd_uint32)*sfp->nfiles)) == NULL) {status = SSI_ERR_MALLOC; goto FAILURE; }
  if ((sfp->bpl     =malloc(sizeof(sqd_uint32)*sfp->nfiles)) == NULL)   {status = SSI_ERR_MALLOC; goto FAILURE; }
  if ((sfp->rpl     =malloc(sizeof(sqd_uint32)*sfp->nfiles)) == NULL)   {status = SSI_ERR_MALLOC; goto FAILURE; }

  for (i = 0; i < sfp->nfiles; i++) 
    {
      /* We have to explicitly position, because header and file 
       * records may expand in the future; frecsize and foffset 
       * give us forwards compatibility. 
       */ 
      if (indexfile_position(sfp, &(sfp->foffset), sfp->frecsize, i) !=0)  goto FAILURE;
      if ((sfp->filename[i] =malloc(sizeof(char)*sfp->flen)) == NULL)        {status = SSI_ERR_MALLOC; goto FAILURE; }
      if (fread(sfp->filename[i],sizeof(char),sfp->flen, sfp->fp)!=sfp->flen) goto FAILURE;
      if (! read_i32(sfp->fp, &(sfp->fileformat[i])))                             goto FAILURE;
      if (! read_i32(sfp->fp, &(sfp->fileflags[i])))                              goto FAILURE;
      if (! read_i32(sfp->fp, &(sfp->bpl[i])))                                    goto FAILURE;
      if (! read_i32(sfp->fp, &(sfp->rpl[i])))                                    goto FAILURE;
    }
  
  /* Success. Return 0.
   */
  return 0;			

 FAILURE:
  /* Failure: free the damaged structure, return status code.
   */
  SSIClose(sfp);
  return status;
}


/* Function: SSIGetOffsetByName()
 * Date:     SRE, Sun Dec 31 13:55:31 2000 [St. Louis]
 *
 * Purpose:  Looks up the string {key} in the open index {sfp}.
 *           {key} can be either a primary or secondary key. If {key}
 *           is found, {*ret_fh} contains a unique handle on
 *           the file that contains {key} (suitable for an SSIFileInfo()
 *           call, or for comparison to the handle of the last file
 *           that was opened for retrieval), and {offset} is filled 
 *           in with the offset in that file.
 *           
 * Args:     sfp         - open index file
 *           key         - string to search for
 *           ret_fh      - RETURN: handle on file that key is in
 *           ret_offset  - RETURN: offset of the start of that key's record
 *
 * Returns:  0 on success.
 *           non-zero on error.
 */
int
SSIGetOffsetByName(SSIFILE *sfp, char *key, int *ret_fh,
		   SSIOFFSET *ret_offset)
{
  int         status;
  sqd_uint16  fnum;

  /* Look in the primary keys.
   */
  status = binary_search(sfp, key, sfp->plen, &(sfp->poffset), sfp->precsize,
			 sfp->nprimary);
  if (status == 0) {		
    /* We found it as a primary key; get our data & return.
     */
    if (! read_i16(sfp->fp, &fnum)) return SSI_ERR_NODATA;
    *ret_fh = (int) fnum;
    if (! read_offset(sfp->fp, sfp->smode, ret_offset))  return SSI_ERR_NODATA;

    return 0;	/* success! (we don't need the other key data) */
  } else if (status == SSI_ERR_NO_SUCH_KEY) {
    /* Not in the primary keys? OK, try the secondary keys.
     */
    if (sfp->nsecondary > 0) {
      char *pkey;
      status = binary_search(sfp, key, sfp->slen, &(sfp->soffset), sfp->srecsize,
			     sfp->nsecondary);
      if (status != 0) return status;
      if ((pkey = malloc(sizeof(char) * sfp->plen)) == NULL) return SSI_ERR_MALLOC;
      if (fread(pkey, sizeof(char), sfp->plen, sfp->fp) != sfp->plen) return SSI_ERR_NODATA;

      status = SSIGetOffsetByName(sfp, pkey, ret_fh, ret_offset);
      free(pkey);
    }
    return status;

  } else return status;		
  /*NOTREACHED*/
}

/* Function: SSIGetOffsetByNumber()
 * Date:     SRE, Mon Jan  1 19:42:42 2001 [St. Louis]
 *
 * Purpose:  Looks up primary key #{n} in the open index {sfp}.
 *           {n} ranges from 0..nprimary-1. When key #{n} 
 *           is found, {*ret_fh} contains a unique 
 *           handle on the file that contains {key} (suitable
 *           for an SSIFileInfo() call, or for comparison to 
 *           the handle of the last file that was opened for retrieval),
 *           and {offset} is filled in with the offset in that file.
 *           
 * Args:     sfp        - open index file
 *           n          - primary key number to retrieve.
 *           ret_fh     - RETURN: handle on file that key is in
 *           ret_offset - RETURN: offset of the start of that key's record
 *
 * Returns:  0 on success.
 *           non-zero on error.
 */
int
SSIGetOffsetByNumber(SSIFILE *sfp, int n, int *ret_fh, SSIOFFSET *ret_offset)
{
  sqd_uint16 fnum;
  char      *pkey;

  if (n >= sfp->nprimary) return SSI_ERR_NO_SUCH_KEY;
  if (indexfile_position(sfp, &(sfp->poffset), sfp->precsize, n) != 0) 
    return SSI_ERR_SEEK_FAILED;

  if ((pkey = malloc(sizeof(char) * sfp->plen)) == NULL) return SSI_ERR_MALLOC;
  if (fread(pkey, sizeof(char), sfp->plen, sfp->fp) != sfp->plen) return SSI_ERR_NODATA;
  if (! read_i16(sfp->fp, &fnum))                      return SSI_ERR_NODATA;
  if (! read_offset(sfp->fp, sfp->smode, ret_offset))  return SSI_ERR_NODATA;  
  *ret_fh = fnum;
  free(pkey);
  return 0;
}

/* Function: SSIGetSubseqOffset()
 * Date:     SRE, Mon Jan  1 19:49:31 2001 [St. Louis]
 *
 * Purpose:  Implements SSI_FAST_SUBSEQ.
 * 
 *           Looks up a primary or secondary {key} in the open
 *           index {sfp}. Asks for the nearest offset to a
 *           subsequence starting at position {requested_start}
 *           in the sequence (numbering the sequence 1..L). 
 *           If {key} is found, on return, {ret_fh}
 *           contains a unique handle on the file that contains 
 *           {key} (suitable for an SSIFileInfo() call, or for 
 *           comparison to the handle of the last file that was 
 *           opened for retrieval); {record_offset} contains the
 *           disk offset to the start of the record; {data_offset}
 *           contains the disk offset either exactly at the requested
 *           residue, or at the start of the line containing the
 *           requested residue; {ret_actual_start} contains the 
 *           coordinate (1..L) of the first valid residue at or
 *           after {data_offset}. {ret_actual_start} is <= 
 *           {requested_start}. 
 *
 * Args:     sfp             - open index file
 *           key             - primary or secondary key to find
 *           requested_start - residue we'd like to start at (1..L)
 *           ret_fh          - RETURN: handle for file the key is in
 *           record_offset   - RETURN: offset of entire record
 *           data_offset     - RETURN: offset of subseq (see above)
 *           ret_actual_start- RETURN: coord (1..L) of residue at data_offset
 *
 * Returns:  0 on success, non-zero on failure.
 */
int
SSIGetSubseqOffset(SSIFILE *sfp, char *key, int requested_start,
		    int *ret_fh, SSIOFFSET *record_offset,
		    SSIOFFSET *data_offset, int *ret_actual_start)
{
  int        status;
  sqd_uint32 len;
  int        r, b, i, l;	/* tmp variables for "clarity", to match docs */
  
  /* Look up the key. Rely on the fact that SSIGetOffsetByName()
   * leaves the index file positioned at the rest of the data for this key.
   */
  status = SSIGetOffsetByName(sfp, key, ret_fh, record_offset);
  if (status != 0) return status;

  /* Check that we're allowed to do subseq lookup on that file.
   */
  if (! (sfp->fileflags[*ret_fh] & SSI_FAST_SUBSEQ))
    return SSI_ERR_NO_SUBSEQS;

  /* Read the data we need for subseq lookup
   */
  if (! read_offset(sfp->fp, sfp->smode, data_offset)) return SSI_ERR_NODATA;
  if (! read_i32(sfp->fp, &len))                         return SSI_ERR_NODATA;

  /* Set up tmp variables for clarity of equations below,
   * and to make them match documentation (ssi-format.tex).
   */
  r = sfp->rpl[*ret_fh];    /* residues per line */
  b = sfp->bpl[*ret_fh];    /* bytes per line    */
  i = requested_start;	    /* start position 1..L */
  l = (i-1)/r;		    /* data line # (0..) that the residue is on */
  if (r == 0 || b == 0) return SSI_ERR_NO_SUBSEQS;
  if (i < 0 || i > len) return SSI_ERR_RANGE;
  
  /* When b = r+1, there's nothing but sequence on each data line (and the \0),
   * and we can find each residue precisely.
   */
  if (b == r+1) {
    if (sfp->smode == SSI_OFFSET_I32) {
      data_offset->mode    = SSI_OFFSET_I32;
      data_offset->off.i32 = data_offset->off.i32 + l*b + (i-1)%r;
    } else if (sfp->smode == SSI_OFFSET_I64) {
      data_offset->mode    = SSI_OFFSET_I64;
      data_offset->off.i64 = data_offset->off.i64 + l*b + (i-1)%r;
    } 
    *ret_actual_start = requested_start;
  } else { 
    /* else, there's other stuff on seq lines, so the best
     * we can do easily is to position at start of relevant line.
     */
    if (sfp->smode == SSI_OFFSET_I32) {
      data_offset->mode    = SSI_OFFSET_I32;
      data_offset->off.i32 = data_offset->off.i32 + l*b;
    } else if (sfp->smode == SSI_OFFSET_I64) {
      data_offset->mode    = SSI_OFFSET_I64;
      data_offset->off.i64 = data_offset->off.i64 + l*b;
    } 
    /* yes, the eq below is = 1 + (i-1)/r*r but it's not = i. that's an integer /. */
    *ret_actual_start = 1 + l*r;
  }
  return 0;
}

/* Function: SSISetFilePosition()
 * Date:     SRE, Tue Jan  2 09:13:46 2001 [St. Louis]
 *
 * Purpose:  Uses {offset} to sets the file position for {fp}, usually an
 *           open sequence file, relative to the start of the file.
 *           Hides the details of system-dependent shenanigans necessary for
 *           file positioning in large (>2 GB) files. 
 *           
 *           Behaves just like fseek(fp, offset, SEEK_SET) for 32 bit
 *           offsets and <2 GB files.
 *           
 *           Warning: if all else fails, in desperation, it will try to
 *           use fsetpos(). This requires making assumptions about fpos_t
 *           that may be unwarranted... assumptions that ANSI C prohibits
 *           me from making... though I believe the ./configure
 *           script robustly tests whether I can play with fpos_t like this.
 *
 * Args:     fp      - file to position.
 *           offset  - SSI offset relative to file start.
 *                 
 * Returns:  0 on success, nonzero on error.
 */
int
SSISetFilePosition(FILE *fp, SSIOFFSET *offset)
{
  if (offset->mode == SSI_OFFSET_I32) {
    if (fseek(fp, offset->off.i32, SEEK_SET) != 0)       return SSI_ERR_SEEK_FAILED;
  }
#ifndef HAS_64BIT_FILE_OFFSETS
  else return SSI_ERR_NO64BIT;
#elif defined HAVE_FSEEKO && SIZEOF_OFF_T == 8
  else if (fseeko(fp, offset->off.i64, SEEK_SET) != 0)   return SSI_ERR_SEEK_FAILED;
#elif defined HAVE_FSEEKO64 && SIZEOF_OFF64_T == 8
  else if (fseeko64(fp, offset->off.i64, SEEK_SET) != 0) return SSI_ERR_SEEK_FAILED;
#elif defined HAVE_FSEEK64
  else if (fseek64(fp, offset->off.i64, SEEK_SET) != 0)  return SSI_ERR_SEEK_FAILED;
#elif defined ARITHMETIC_FPOS_T && SIZEOF_FPOS_T == 8
  else if (fsetpos(fp, &(offset->off.i64)) != 0)         return SSI_ERR_SEEK_FAILED;
#endif
  return 0;
}


/* Function: SSIFileInfo()
 * Date:     SRE, Tue Jan  2 10:31:01 2001 [St. Louis]
 *
 * Purpose:  Given a file number {fh} in an open index file
 *           {sfp}, retrieve file name {ret_filename} and
 *           the file format {ret_format}. 
 *           
 *           {ret_filename} is a pointer to a string maintained
 *           internally by {sfp}. It should not be free'd; 
 *           SSIClose(sfp) takes care of it.
 *
 * Args:     sfp          - open index file
 *           fh           - handle on file to look up
 *           ret_filename - RETURN: name of file n
 *           ret_format   - RETURN: format of file n
 *
 * Returns:  0 on success, nonzero on failure.
 */
int
SSIFileInfo(SSIFILE *sfp, int fh, char **ret_filename, int *ret_format)
{
  if (fh < 0 || fh >= sfp->nfiles) return SSI_ERR_BADARG;
  *ret_filename = sfp->filename[fh];
  *ret_format   = sfp->fileformat[fh];
  return 0;
}

/* Function: SSIClose()
 * Date:     SRE, Sun Dec 31 14:56:37 2000 [St. Louis]
 *
 * Purpose:  Close an open {SSIFILE *}.
 *
 * Args:     sfp - index file to close.
 *
 * Returns:  (void)
 */
void
SSIClose(SSIFILE *sfp) 
{
  if (sfp != NULL) {
    clear_ssifile(sfp);
    if (sfp->fp       != NULL) fclose(sfp->fp);
    free(sfp);
  }
}  
/* clear_ssifile(): free the innards of SSIFILE, without 
 * destroying the structure or closing the stream.
 */
static void
clear_ssifile(SSIFILE *sfp)
{
  int i;

  if (sfp->filename != NULL) {
    for (i = 0; i < sfp->nfiles; i++) 
      if (sfp->filename[i] != NULL) free(sfp->filename[i]);
    free(sfp->filename);
  }
  if (sfp->fileformat   != NULL) free(sfp->fileformat);
  if (sfp->fileflags    != NULL) free(sfp->fileflags);
  if (sfp->bpl          != NULL) free(sfp->bpl);
  if (sfp->rpl          != NULL) free(sfp->rpl);
}
  

/* Function: SSIRecommendMode()
 * Date:     SRE, Fri Feb 16 08:23:47 2001 [St. Louis]
 *
 * Purpose:  Examines the file and determines whether it should be
 *           indexed with large file support or not; returns 
 *           SSI_OFFSET_I32 for most files, SSI_OFFSET_I64 for large
 *           files, or -1 on failure.
 *
 * Args:     file - name of file to check for size
 *
 * Returns:  -1 on failure (including case where file is too big)
 *           SSI_OFFSET_I32 for most files (<= 2^31-1 bytes)
 *           SSI_OFFSET_I64 for large files (> 2^31-1 bytes)
 */
int
SSIRecommendMode(char *file)
{
#if HAVE_STAT64
  struct stat64 s1;
  if (stat64(file, &s1) == 0) {
    if (s1.st_size <= 2146483647L) return SSI_OFFSET_I32;
    else                           return SSI_OFFSET_I64;
  }
#else 
  struct stat s2;
  if (stat(file, &s2) == 0) {
    if (s2.st_size <= 2146483647L) return SSI_OFFSET_I32;
    else                           return SSI_OFFSET_I64;
  }
#endif
  return -1;
}
 

/* Function: SSICreateIndex()
 * Date:     SRE, Tue Jan  2 11:23:25 2001 [St. Louis]
 *
 * Purpose:  Creates and initializes a SSI index structure. 
 *           Sequence file offset type is specified by {mode}.
 *
 * Args:     mode    - SSI_OFFSET_I32 or SSI_OFFSET_I64, sequence file index mode.
 *
 * Returns:  ptr to new index structure, or NULL on failure.
 *           Caller is responsible for free'ing the returned
 *           structure with SSIFreeIndex().
 */
SSIINDEX *
SSICreateIndex(int mode)
{
  SSIINDEX *g;

  g = NULL;
  if ((g = malloc(sizeof(SSIINDEX))) == NULL)                               goto FAILURE;
  g->smode    = mode;
  g->imode    = SSI_OFFSET_I32;	/* index always starts as 32-bit; may get upgraded later */
  g->external = FALSE;
  g->max_ram  = SSI_MAXRAM;

#ifndef HAS_64BIT_FILE_OFFSETS
  if (mode == SSI_OFFSET_I64) 
    Die("\
Can't create a 64-bit SSI index on this system, sorry;\n\
I don't have 64-bit file offset functions available.\n");
#endif

  g->filenames  = NULL;
  g->fileformat = NULL;
  g->bpl        = NULL;
  g->rpl        = NULL;
  g->flen       = 0;
  g->nfiles     = 0;

  g->pkeys         = NULL;
  g->plen          = 0;
  g->nprimary      = 0;
  g->ptmpfile      = "tmp.ssi.1"; /* hardcoded, for now. */
  g->ptmp          = NULL;
  
  g->skeys         = NULL;
  g->slen          = 0;
  g->nsecondary    = 0;
  g->stmpfile      = "tmp.ssi.2"; /* hardcoded, for now. */
  g->stmp          = NULL;

  /* All mallocs must go after NULL initializations, because of the cleanup strategy;
   * we'll try to free anything non-NULL if a malloc fails.
   */
  if ((g->filenames = malloc(sizeof(char *)     * SSI_FILE_BLOCK)) == NULL) goto FAILURE;
  if ((g->fileformat= malloc(sizeof(sqd_uint32) * SSI_FILE_BLOCK)) == NULL) goto FAILURE; 
  if ((g->bpl       = malloc(sizeof(sqd_uint32) * SSI_FILE_BLOCK)) == NULL) goto FAILURE; 
  if ((g->rpl       = malloc(sizeof(sqd_uint32) * SSI_FILE_BLOCK)) == NULL) goto FAILURE; 
  
  if ((g->pkeys = malloc(sizeof(struct ssipkey_s)* SSI_KEY_BLOCK))== NULL)  goto FAILURE;
  if ((g->skeys = malloc(sizeof(struct ssipkey_s)* SSI_KEY_BLOCK))== NULL)  goto FAILURE;

  return g;

 FAILURE:
  SSIFreeIndex(g);		/* free the damaged structure */
  return NULL;
}

/* Function: SSIGetFilePosition()
 * Date:     SRE, Tue Jan  2 09:59:26 2001 [St. Louis]
 *
 * Purpose:  Fills {ret_offset} with the current disk
 *           offset of {fp}, relative to the start of the file. 
 *           {mode} is set to either SSI_OFFSET_I32 or 
 *           SSI_OFFSET_I64. If {mode} is _I32 (32 bit), just wraps
 *           a call to ftell(); otherwise deals with system-dependent
 *           details of 64-bit file offsets.
 *
 * Args:     fp         - open stream
 *           mode       - SSI_OFFSET_I32 or SSI_OFFSET_I64
 *           ret_offset - RETURN: file position       
 *
 * Returns:  0 on success. nonzero on error.
 */
int 
SSIGetFilePosition(FILE *fp, int mode, SSIOFFSET *ret_offset)
{
  if (mode == SSI_OFFSET_I32) 
    {
      ret_offset->mode    = SSI_OFFSET_I32;
      ret_offset->off.i32 = ftell(fp);
      if (ret_offset->off.i32 == -1) return SSI_ERR_TELL_FAILED;
    }
  else if (mode != SSI_OFFSET_I64) abort(); /* only happens on a coding error */
  else {
    ret_offset->mode    = SSI_OFFSET_I64;
#ifndef HAS_64BIT_FILE_OFFSETS
    return SSI_ERR_NO64BIT;
#elif defined HAVE_FTELLO && SIZEOF_OFF_T == 8
    if ((ret_offset->off.i64 = ftello(fp)) == -1)   return SSI_ERR_TELL_FAILED;
#elif defined HAVE_FTELLO64 && SIZEOF_OFF64_T == 8
    if ((ret_offset->off.i64 = ftello64(fp)) == -1) return SSI_ERR_TELL_FAILED;
#elif defined HAVE_FTELL64
    if ((ret_offset->off.i64 = ftell64(fp)) == -1)  return SSI_ERR_TELL_FAILED;
#elif defined ARITHMETIC_FPOS_T && SIZEOF_FPOS_T == 8
    if (fgetpos(fp, &(ret_offset->off.i64)) != 0)   return SSI_ERR_TELL_FAILED;
#endif
  }
  return 0;
}

/* Function: SSIAddFileToIndex()
 * Date:     SRE, Tue Jan  2 12:54:36 2001 [St. Louis]
 *
 * Purpose:  Adds the sequence file {filename}, which is known to 
 *           be in format {fmt}, to the index {g}. Creates and returns
 *           a unique filehandle {fh} for then associating primary keys
 *           with this file using SSIAddPrimaryKeyToIndex().
 *
 * Args:     g         - active index
 *           filename  - file to add 
 *           fmt       - format code for this file (e.g. SQFILE_FASTA)
 *           ret_fh    - RETURN: unique handle for this file
 *
 * Returns:  0 on success; nonzero on error.
 */
int
SSIAddFileToIndex(SSIINDEX *g, char *filename, int fmt, int *ret_fh)
{
  int n;
  
  if (g->nfiles >= SSI_MAXFILES) return SSI_ERR_TOOMANY_FILES;

  n = strlen(filename);
  if ((n+1) > g->flen) g->flen = n+1;

  g->filenames[g->nfiles]  = FileTail(filename, FALSE);
  g->fileformat[g->nfiles] = fmt;
  g->bpl[g->nfiles]        = 0;
  g->rpl[g->nfiles]        = 0;
  *ret_fh                  = g->nfiles;   /* handle is simply = file number */
  g->nfiles++;

  if (g->nfiles % SSI_FILE_BLOCK == 0) {
    g->filenames = realloc(g->filenames,  sizeof(char *) * (g->nfiles+SSI_FILE_BLOCK));
    if (g->filenames == NULL) return SSI_ERR_MALLOC;
    g->fileformat= realloc(g->fileformat, sizeof(sqd_uint32) * (g->nfiles+SSI_FILE_BLOCK));
    if (g->fileformat == NULL) return SSI_ERR_MALLOC;
    g->bpl       = realloc(g->bpl,        sizeof(sqd_uint32) * (g->nfiles+SSI_FILE_BLOCK));
    if (g->bpl == NULL) return SSI_ERR_MALLOC;
    g->rpl       = realloc(g->rpl,        sizeof(sqd_uint32) * (g->nfiles+SSI_FILE_BLOCK));
    if (g->rpl == NULL) return SSI_ERR_MALLOC;
  }
  return 0;
}


/* Function: SSISetFileForSubseq()
 * Date:     SRE, Tue Jan  9 10:02:05 2001 [St. Louis]
 *
 * Purpose:  Set SSI_FAST_SUBSEQ for the file indicated by
 *           filehandle {fh} in the index {g}, setting
 *           parameters {bpl} and {rpl} to the values given.
 *           {bpl} is the number of bytes per sequence data line.
 *           {rpl} is the number of residues per sequence data line. 
 *           Caller must be sure that {bpl} and {rpl} do not change
 *           on any line of any sequence record in the file
 *           (except for the last data line of each record). If
 *           this is not the case in this file, SSI_FAST_SUBSEQ
 *           will not work, and this routine should not be
 *           called.
 *
 * Args:     g    - the active index
 *           fh   - handle for file to set SSI_FAST_SUBSEQ on
 *           bpl  - bytes per data line
 *           rpl  - residues per data line
 *
 * Returns:  0 on success; 1 on error.
 */
int
SSISetFileForSubseq(SSIINDEX *g, int fh, int bpl, int rpl)
{
  if (fh < 0 || fh >= g->nfiles) return SSI_ERR_BADARG;
  if (bpl <= 0 || rpl <= 0)      return SSI_ERR_BADARG;
  g->bpl[fh] = bpl;
  g->rpl[fh] = rpl;
  return 0;
}


/* Function: SSIAddPrimaryKeyToIndex()
 * Date:     SRE, Tue Jan  2 11:50:54 2001 [St. Louis]
 *
 * Purpose:  Put primary key {key} in the index {g}, while telling
 *           the index this primary key is in the file associated
 *           with filehandle {fh} (returned by a previous call
 *           to SSIAddFileToIndex()), and its record starts at 
 *           position {r_off} in the file.
 *           
 *           {d_off} and {L} are optional; they may be left unset
 *           by passing NULL and 0, respectively. (If one is
 *           provided, both must be provided.) If they are provided,
 *           {d_off} gives the position of the first line of sequence
 *           data in the record, and {L} gives the length of
 *           the sequence in residues. They are used when 
 *           SSI_FAST_SUBSEQ is set for this file. If SSI_FAST_SUBSEQ
 *           is not set for the file, {d_off} and {L} will be
 *           ignored by the index reading API even if they are stored
 *           by the index writing API, so it doesn't hurt for the 
 *           indexing program to provide them; typically they
 *           won't know whether it's safe to set SSI_FAST_SUBSEQ
 *           for the whole file until the whole file has been
 *           read and every key has already been added to the index.
 *           
 * Args:     g      - active index
 *           key    - primary key to add
 *           fh     - handle on file that this key's in 
 *           r_off  - offset to start of record
 *           d_off  - offset to start of sequence data
 *           L      - length of sequence, or 0
 *
 * Returns:  0 on success, nonzero on error.
 */
int
SSIAddPrimaryKeyToIndex(SSIINDEX *g, char *key, int fh,
			SSIOFFSET *r_off, SSIOFFSET *d_off, int L)
{
  int n;			/* a string length */
  
  if (fh >= SSI_MAXFILES)         return SSI_ERR_TOOMANY_FILES;
  if (g->nprimary >= SSI_MAXKEYS) return SSI_ERR_TOOMANY_KEYS;
  if (L > 0 && d_off == NULL) abort(); /* need both. */

  /* Before adding the key: check how big our index is.
   * If it's getting too large, switch to external mode.
   */
  if (!g->external && current_index_size(g) >= g->max_ram) 
    if (activate_external_sort(g) != 0)  return SSI_ERR_NOFILE;

  /* Update maximum pkey length, if needed.
   */
  n = strlen(key);
  if ((n+1) > g->plen) g->plen = n+1;

  /* External mode? Simply append to disk...
   */
  if (g->external) {
    if (g->smode == SSI_OFFSET_I32) {
      fprintf(g->ptmp, "%s\t%d\t%lu\t%lu\t%lu\n", 
	      key, fh, (unsigned long) r_off->off.i32, 
	      (unsigned long) (d_off == NULL? 0 : d_off->off.i32),
	      (unsigned long) L);
    } else {
      fprintf(g->ptmp, "%s\t%d\t%llu\t%llu\t%lu\n", 
	      key, fh, (unsigned long long) r_off->off.i64, 
	      (unsigned long long) (d_off == NULL? 0 : d_off->off.i64), 
	      (unsigned long) L);
    }
    g->nprimary++;
    return 0;
  }

  /* Else: internal mode, keep keys in memory...
   */
  if ((g->pkeys[g->nprimary].key = sre_strdup(key, n)) == NULL) return SSI_ERR_MALLOC;
  g->pkeys[g->nprimary].fnum  = (sqd_uint16) fh;
  g->pkeys[g->nprimary].r_off = *r_off;
  if (d_off != NULL && L > 0) {
    g->pkeys[g->nprimary].d_off = *d_off;
    g->pkeys[g->nprimary].len   = L;
  } else {
	/* yeah, this looks stupid, but look: we have to give a valid
           looking, non-NULL d_off of some sort, or writes will fail. 
           It's going to be unused anyway. */
    g->pkeys[g->nprimary].d_off = *r_off;
    g->pkeys[g->nprimary].len   = 0;
  }
  g->nprimary++;

  if (g->nprimary % SSI_KEY_BLOCK == 0) {
    g->pkeys = realloc(g->pkeys, sizeof(struct ssipkey_s) * (g->nprimary+SSI_KEY_BLOCK));
    if (g->pkeys == NULL) return SSI_ERR_MALLOC;
  }
  return 0;
}


/* Function: SSIAddSecondaryKeyToIndex()
 * Date:     SRE, Tue Jan  2 12:44:40 2001 [St. Louis]
 *
 * Purpose:  Puts secondary key {key} in the index {g}, associating
 *           it with primary key {pkey} that was previously
 *           registered by SSIAddPrimaryKeyToIndex().
 *
 * Args:     g    - active index 
 *           key  - secondary key to add             
 *           pkey - primary key to associate this key with
 *
 * Returns:  0 on success, nonzero on failure.
 */
int
SSIAddSecondaryKeyToIndex(SSIINDEX *g, char *key, char *pkey)
{
  int n;			/* a string length */
  
  if (g->nsecondary >= SSI_MAXKEYS) return SSI_ERR_TOOMANY_KEYS;

  /* Before adding the key: check how big our index is.
   * If it's getting too large, switch to external mode.
   */
  if (!g->external && current_index_size(g) >= g->max_ram) 
    if (activate_external_sort(g) != 0)  return SSI_ERR_NOFILE;

  /* Update maximum secondary key length, if necessary.
   */
  n = strlen(key);
  if ((n+1) > g->slen) g->slen = n+1;

  /* if external mode: write info to disk.
   */
  if (g->external) {
    fprintf(g->stmp, "%s\t%s\n", key, pkey);
    g->nsecondary++;
    return 0;
  }

  /* else, internal mode... store info in memory.
   */
  if ((g->skeys[g->nsecondary].key  = sre_strdup(key, n))   == NULL) return SSI_ERR_MALLOC;
  if ((g->skeys[g->nsecondary].pkey = sre_strdup(pkey, -1)) == NULL) return SSI_ERR_MALLOC;
  g->nsecondary++;

  if (g->nsecondary % SSI_KEY_BLOCK == 0) {
    g->skeys = realloc(g->skeys, sizeof(struct ssiskey_s) * (g->nsecondary+SSI_KEY_BLOCK));
    if (g->skeys == NULL) return SSI_ERR_MALLOC;
  }
  return 0;
}


/* Function: SSIWriteIndex()
 * Date:     SRE, Tue Jan  2 13:55:56 2001 [St. Louis]
 *
 * Purpose:  Writes complete index {g} in SSI format to a 
 *           binary file {file}. Does all           
 *           the overhead of sorting the primary and secondary keys, 
 *           and maintaining the association of secondary keys
 *           with primary keys during and after the sort.
 *
 * Args:     file  - file to write to
 *           g     - index to sort & write out.      
 *
 * Returns:  0 on success, nonzero on error.
 */
/* needed for qsort() */
static int 
pkeysort(const void *k1, const void *k2)
{
  struct ssipkey_s *key1;
  struct ssipkey_s *key2;
  key1 = (struct ssipkey_s *) k1;
  key2 = (struct ssipkey_s *) k2;
  return strcmp(key1->key, key2->key);
}
static int 
skeysort(const void *k1, const void *k2)
{
  struct ssiskey_s *key1;
  struct ssiskey_s *key2;
  key1 = (struct ssiskey_s *) k1;
  key2 = (struct ssiskey_s *) k2;
  return strcmp(key1->key, key2->key);
}
int
SSIWriteIndex(char *file, SSIINDEX *g)
{
  FILE      *fp;
  int        status;
  int        i;
  sqd_uint32 header_flags, file_flags;
  sqd_uint32 frecsize, precsize, srecsize;
  sqd_uint64 foffset, poffset, soffset;
  char       *s, *s2;

  if ((fp = fopen(file,"wb")) == NULL) return SSI_ERR_NOFILE;
  status = 0;

  /* How big is the index? If it's going to be > 2GB, we need
   * to flip to 64-bit index mode. 2047 (instead of 2048) gives us
   * some slop room.
   * die'ing here is pretty brutal - if we flip to 64-bit index
   * mode, we hve 100's of millions of keys, so we've processed
   * a long time before reaching this point. Ah well.
   */
  if (current_index_size(g) >= 2047) {
    g->imode = SSI_OFFSET_I64;
#ifndef HAS_64BIT_FILE_OFFSETS
    Die("\
Can't switch to 64-bit SSI index mode on this system, sorry;\n\
I don't have 64-bit file offset functions available.\n");
#endif
  }

  /* Magic-looking numbers come from adding up sizes 
   * of things in bytes
   */
  frecsize = 16 + g->flen;
  precsize = (g->smode == SSI_OFFSET_I64) ? 22+g->plen : 14+g->plen;
  srecsize = g->slen + g->plen;

  header_flags = 0;
  if (g->smode == SSI_OFFSET_I64) header_flags |= SSI_USE64;
  if (g->imode == SSI_OFFSET_I64) header_flags |= SSI_USE64_INDEX;

  /* Magic-looking numbers again come from adding up sizes 
   * of things in bytes
   */
  foffset = (header_flags & SSI_USE64_INDEX) ? 66 : 54;
  poffset = foffset + frecsize*g->nfiles;
  soffset = poffset + precsize*g->nprimary;
  
  /* Sort the keys
   * If external mode, make system calls to UNIX/POSIX "sort" in place, then
   * open new sorted files for reading thru ptmp and stmp handles.
   * If internal mode, call qsort.
   * 
   * Note that you'd better force a POSIX locale for the sort; else,
   * some silly distro (e.g. Mandrake Linux >=8.1) may have specified
   * LC_COLLATE=en_US, and this'll give a sort "bug" in which it doesn't
   * sort by byte order.
   */
  if (g->external) {
    char cmd[1024];

    fclose(g->ptmp);
    g->ptmp = NULL;
    sprintf(cmd, "env LC_ALL=POSIX sort -o %s %s\n", g->ptmpfile, g->ptmpfile);
    if ((status = system(cmd)) != 0) return SSI_ERR_EXTERNAL_SORT;
    if ((g->ptmp = fopen(g->ptmpfile, "r")) == NULL) return SSI_ERR_EXTERNAL_SORT;

    fclose(g->stmp);
    g->stmp = NULL;
    sprintf(cmd, "env LC_ALL=POSIX sort -o %s %s\n", g->stmpfile, g->stmpfile);
    if ((status = system(cmd)) != 0) return SSI_ERR_EXTERNAL_SORT;
    if ((g->stmp = fopen(g->stmpfile, "r")) == NULL) return SSI_ERR_EXTERNAL_SORT;
  } else {
    qsort((void *) g->pkeys, g->nprimary,   sizeof(struct ssipkey_s), pkeysort); 
    qsort((void *) g->skeys, g->nsecondary, sizeof(struct ssiskey_s), skeysort); 
  }

  /* Write the header
   */
  if (! write_i32(fp, v20magic))      return SSI_ERR_FWRITE;
  if (! write_i32(fp, header_flags))  return SSI_ERR_FWRITE;
  if (! write_i16(fp, g->nfiles))     return SSI_ERR_FWRITE;
  if (! write_i32(fp, g->nprimary))   return SSI_ERR_FWRITE;
  if (! write_i32(fp, g->nsecondary)) return SSI_ERR_FWRITE;
  if (! write_i32(fp, g->flen))       return SSI_ERR_FWRITE;
  if (! write_i32(fp, g->plen))       return SSI_ERR_FWRITE;
  if (! write_i32(fp, g->slen))       return SSI_ERR_FWRITE;
  if (! write_i32(fp, frecsize))      return SSI_ERR_FWRITE;
  if (! write_i32(fp, precsize))      return SSI_ERR_FWRITE;
  if (! write_i32(fp, srecsize))      return SSI_ERR_FWRITE;
  if (g->imode == SSI_OFFSET_I32) {
    if (! write_i32(fp, foffset))     return SSI_ERR_FWRITE;
    if (! write_i32(fp, poffset))     return SSI_ERR_FWRITE;
    if (! write_i32(fp, soffset))     return SSI_ERR_FWRITE;
  } else {
    if (! write_i64(fp, foffset))     return SSI_ERR_FWRITE;
    if (! write_i64(fp, poffset))     return SSI_ERR_FWRITE;
    if (! write_i64(fp, soffset))     return SSI_ERR_FWRITE;
  }

  /* The file section
   */
  if ((s = malloc(sizeof(char) * g->flen)) == NULL) return SSI_ERR_MALLOC;
  for (i = 0; i < g->nfiles; i++)
    {
      file_flags = 0;
      if (g->bpl[i] > 0 && g->rpl[i] > 0) file_flags |= SSI_FAST_SUBSEQ;
      
      strcpy(s, g->filenames[i]);
      if (fwrite(s, sizeof(char), g->flen, fp) != g->flen) return SSI_ERR_FWRITE;
      if (! write_i32(fp, g->fileformat[i]))               return SSI_ERR_FWRITE;
      if (! write_i32(fp, file_flags))                     return SSI_ERR_FWRITE;
      if (! write_i32(fp, g->bpl[i]))                      return SSI_ERR_FWRITE;
      if (! write_i32(fp, g->rpl[i]))                      return SSI_ERR_FWRITE;
    }
  free(s);

  /* The primary key section
   */
  if ((s = malloc(sizeof(char) * g->plen)) == NULL) return SSI_ERR_MALLOC;
  if (g->external) {
    char *buf    = NULL;
    int   buflen = 0;
    struct ssipkey_s pkey;
    for (i = 0; i < g->nprimary; i++) 
      {
	if (sre_fgets(&buf, &buflen, g->ptmp) == NULL)       return SSI_ERR_NODATA;
	if (parse_pkey_info(buf, g->smode, &pkey) != 0)      return SSI_ERR_BADFORMAT;
	strcpy(s, pkey.key);
	if (fwrite(s, sizeof(char), g->plen, fp) != g->plen) return SSI_ERR_FWRITE;
	if (! write_i16(   fp, pkey.fnum))                   return SSI_ERR_FWRITE;
	if (! write_offset(fp, &(pkey.r_off)))               return SSI_ERR_FWRITE;
	if (! write_offset(fp, &(pkey.d_off)))               return SSI_ERR_FWRITE;
	if (! write_i32(   fp, pkey.len))                    return SSI_ERR_FWRITE;
      }
    free(buf);
  } else {
    for (i = 0; i < g->nprimary; i++)
      {
	strcpy(s, g->pkeys[i].key);
	if (fwrite(s, sizeof(char), g->plen, fp) != g->plen) return SSI_ERR_FWRITE;
	if (! write_i16(   fp, g->pkeys[i].fnum))            return SSI_ERR_FWRITE;
	if (! write_offset(fp, &(g->pkeys[i].r_off)))        return SSI_ERR_FWRITE;
	if (! write_offset(fp, &(g->pkeys[i].d_off)))        return SSI_ERR_FWRITE;
	if (! write_i32(   fp, g->pkeys[i].len))             return SSI_ERR_FWRITE;
      }
  }

  /* The secondary key section
   */
  if (g->nsecondary > 0) {
    if ((s2  = malloc(sizeof(char) * g->slen)) == NULL) return SSI_ERR_MALLOC;

    if (g->external) {
      struct ssiskey_s skey;
      char *buf  = NULL;
      int   n    = 0;

      for (i = 0; i < g->nsecondary; i++)
	{
	  if (sre_fgets(&buf, &n, g->stmp) == NULL)  return SSI_ERR_NODATA;
	  if (parse_skey_info(buf, &skey) != 0)           return SSI_ERR_BADFORMAT;
	  strcpy(s2, skey.key);
	  strcpy(s,  skey.pkey);
	  if (fwrite(s2, sizeof(char), g->slen, fp) != g->slen) return SSI_ERR_FWRITE;
	  if (fwrite(s,  sizeof(char), g->plen, fp) != g->plen) return SSI_ERR_FWRITE;
	}
      free(buf);
    } else {
      for (i = 0; i < g->nsecondary; i++)
	{
	  strcpy(s2, g->skeys[i].key);
	  strcpy(s,  g->skeys[i].pkey);
	  if (fwrite(s2, sizeof(char), g->slen, fp) != g->slen) return SSI_ERR_FWRITE;
	  if (fwrite(s,  sizeof(char), g->plen, fp) != g->plen) return SSI_ERR_FWRITE;
	} 
    }
    free(s2);
  }

  free(s);
  fclose(fp);
  return status;
}


/* Function: SSIFreeIndex()
 * Date:     SRE, Tue Jan  2 11:44:08 2001 [St. Louis]
 *
 * Purpose:  Free an index structure {g}.
 *
 * Args:     g  - ptr to an open index.
 *
 * Returns:  (void)
 */
void
SSIFreeIndex(SSIINDEX *g) 
{
  int i;
  if (g != NULL) 
    {
      if (g->external == FALSE) {
	for (i = 0; i < g->nprimary;   i++) free(g->pkeys[i].key);
	for (i = 0; i < g->nsecondary; i++) free(g->skeys[i].key);
	for (i = 0; i < g->nsecondary; i++) free(g->skeys[i].pkey);
	if (g->pkeys       != NULL)         free(g->pkeys);       	
	if (g->skeys       != NULL)         free(g->skeys);       
      } else {
	if (g->ptmp        != NULL)         fclose(g->ptmp);
	if (g->stmp        != NULL)         fclose(g->stmp);       
#if DEBUGLEVEL == 0
	remove(g->ptmpfile);
	remove(g->stmpfile);
#endif
      }
      for (i = 0; i < g->nfiles;     i++) free(g->filenames[i]);
      if (g->filenames   != NULL)         free(g->filenames);
      if (g->fileformat  != NULL)         free(g->fileformat);
      if (g->bpl         != NULL)         free(g->bpl);       
      if (g->rpl         != NULL)         free(g->rpl);       
      free(g);
    }
}


/* Function: SSIErrorString()
 * Date:     SRE, Tue Jan  2 10:38:10 2001 [St. Louis]
 *
 * Purpose:  Returns a ptr to an internal string corresponding
 *           to error {n}, a code returned from any of the
 *           functions in the API that return non-zero on error.
 *
 * Args:     n - error code
 *
 * Returns:  ptr to an internal string.
 */
char *
SSIErrorString(int n)
{
  switch (n) {
  case SSI_ERR_OK:            return "ok (no error)"; 
  case SSI_ERR_NODATA:        return "no data, fread() failed";
  case SSI_ERR_NO_SUCH_KEY:   return "no such key";
  case SSI_ERR_MALLOC:        return "out of memory, malloc() failed";
  case SSI_ERR_NOFILE:        return "file not found, fopen() failed";
  case SSI_ERR_BADMAGIC:      return "not a SSI file? (bad magic)"; 
  case SSI_ERR_BADFORMAT:     return "corrupt format? unexpected data";
  case SSI_ERR_NO64BIT:       return "no large file support for this system";
  case SSI_ERR_SEEK_FAILED:   return "failed to reposition on disk";
  case SSI_ERR_TELL_FAILED:   return "failed to get file position on disk";
  case SSI_ERR_NO_SUBSEQS:    return "no fast subseq support for this seqfile";
  case SSI_ERR_RANGE:         return "subseq start is out of range";
  case SSI_ERR_BADARG:        return "an argument is out of range";
  case SSI_ERR_TOOMANY_FILES: return "number of files exceeds limit";
  case SSI_ERR_TOOMANY_KEYS:  return "number of keys exceeds limit";
  case SSI_ERR_FWRITE:        return "an fwrite() failed";
  case SSI_ERR_EXTERNAL_SORT: return "some problem with external sorting";
  default:                    return "unrecognized code";
  }
  /*NOTREACHED*/
}

static int
read_i16(FILE *fp, sqd_uint16 *ret_result)
{
  sqd_uint16 result;
  if (fread(&result, sizeof(sqd_uint16), 1, fp) != 1) return 0;
  *ret_result = sre_ntoh16(result);
  return 1;
}
static int
write_i16(FILE *fp, sqd_uint16 n)
{
  n = sre_hton16(n);
  if (fwrite(&n, sizeof(sqd_uint16), 1, fp) != 1) return 0;
  return 1;
}
static int
read_i32(FILE *fp, sqd_uint32 *ret_result)
{
  sqd_uint32 result;
  if (fread(&result, sizeof(sqd_uint32), 1, fp) != 1) return 0;
  *ret_result = sre_ntoh32(result);
  return 1;
}
static int
write_i32(FILE *fp, sqd_uint32 n)
{
  n = sre_hton32(n);
  if (fwrite(&n, sizeof(sqd_uint32), 1, fp) != 1) return 0;
  return 1;
}
static int
read_i64(FILE *fp, sqd_uint64 *ret_result)
{
  sqd_uint64 result;
  if (fread(&result, sizeof(sqd_uint64), 1, fp) != 1) return 0;
  *ret_result = sre_ntoh64(result);
  return 1;
}
static int
write_i64(FILE *fp, sqd_uint64 n)
{
  n = sre_hton64(n);
  if (fwrite(&n, sizeof(sqd_uint64), 1, fp) != 1) return 0;
  return 1;
}
static int			
read_offset(FILE *fp, char mode, SSIOFFSET *ret_offset)
{
  if (mode == SSI_OFFSET_I32) {
    ret_offset->mode = SSI_OFFSET_I32;
    if (! read_i32(fp, &(ret_offset->off.i32))) return 0;
  } else if (mode == SSI_OFFSET_I64) {
    ret_offset->mode = SSI_OFFSET_I64;
    if (! read_i64(fp, &(ret_offset->off.i64))) return 0;
  } else return 0;

  return 1;
}
static int
write_offset(FILE *fp, SSIOFFSET *offset)
{
  if      (offset->mode == SSI_OFFSET_I32) return write_i32(fp, offset->off.i32);
  else if (offset->mode == SSI_OFFSET_I64) return write_i64(fp, offset->off.i64);
  else abort();
  /*UNREACHED*/
  return 1; /* silence bitchy compilers */
}
 
static int
parse_pkey_info(char *buf, char mode, struct ssipkey_s *pkey)
{
  char *s, *tok;
  int   n;
  
  s = buf;
  if ((tok = sre_strtok(&s, "\t\n", &n)) == NULL) return SSI_ERR_BADFORMAT;  
  pkey->key  = tok;
  if ((tok = sre_strtok(&s, "\t\n", &n)) == NULL) return SSI_ERR_BADFORMAT;  
  pkey->fnum = (sqd_uint16) atoi(tok);

  if (mode == SSI_OFFSET_I32) {
    if ((tok = sre_strtok(&s, "\t\n", &n)) == NULL) return SSI_ERR_BADFORMAT;  
    pkey->r_off.mode = mode;
    pkey->r_off.off.i32  = (sqd_uint32) strtoul(tok, NULL, 10);
    if ((tok = sre_strtok(&s, "\t\n", &n)) == NULL) return SSI_ERR_BADFORMAT;  
    pkey->d_off.mode = mode;
    pkey->d_off.off.i32  = (sqd_uint32) strtoul(tok, NULL, 10);
  }
#ifdef HAS_64BIT_FILE_OFFSETS
  else {
    if ((tok = sre_strtok(&s, "\t\n", &n)) == NULL) return SSI_ERR_BADFORMAT;  
    pkey->r_off.mode = mode;
    pkey->r_off.off.i64  = (sqd_uint64) strtoull(tok, NULL, 10);
    if ((tok = sre_strtok(&s, "\t\n", &n)) == NULL) return SSI_ERR_BADFORMAT;  
    pkey->d_off.mode = mode;
    pkey->d_off.off.i64  = (sqd_uint64) strtoull(tok, NULL, 10);
  }
#else
  else {
    return SSI_ERR_NO64BIT;
  }
#endif
  if ((tok = sre_strtok(&s, "\t\n", &n)) == NULL) return SSI_ERR_BADFORMAT;
  pkey->len = (sqd_uint32) strtoul(tok, NULL, 10);

  return 0;
}
static int
parse_skey_info(char *buf, struct ssiskey_s *skey)
{
  char *s, *tok;
  int   n;
  
  s = buf;
  if ((tok = sre_strtok(&s, "\t\n", &n)) == NULL) return SSI_ERR_BADFORMAT;
  skey->key = tok;
  if ((tok = sre_strtok(&s, "\t\n", &n)) == NULL) return SSI_ERR_BADFORMAT;
  skey->pkey = tok;
  return 0;
}

/* Function: binary_search()
 * Date:     SRE, Sun Dec 31 16:05:03 2000 [St. Louis]
 *
 * Purpose:  Find a key in a SSI index, by a binary search
 *           in an alphabetically sorted list of keys. If successful,
 *           return 0, and the index file is positioned to read
 *           the rest of the data for that key. Else returns nonzero.
 *
 * Args:     sfp    - an open SSIFILE
 *           key    - key to find
 *           klen   - key length to allocate (plen or slen from sfp)
 *           base   - base offset (poffset or soffset)
 *           recsize - size of each key record in bytes (precsize or srecsize)
 *           maxidx  - # of keys (nprimary or nsecondary)
 *
 * Returns:  0 on success, and leaves file positioned for reading remaining
 *           data for the key. 
 *           Nonzero on failure:
 *                SSI_ERR_NO_SUCH_KEY  - that key's not in the index
 *                SSI_ERR_MALLOC       - a memory allocation failure
 *                SSI_ERR_NODATA       - an fread() failed
 */
static int
binary_search(SSIFILE *sfp, char *key, int klen, SSIOFFSET *base, 
	      sqd_uint32 recsize, sqd_uint32 maxidx)
{
  char        *name;
  sqd_uint32   left, right, mid;
  int          cmp;
  int          status;
  
  if (maxidx == 0) return SSI_ERR_NO_SUCH_KEY; /* special case: empty index */
  if ((name = malloc (sizeof(char)*klen)) == NULL) return SSI_ERR_MALLOC;
  left  = 0;
  right = maxidx-1;
  while (1) {			/* A binary search: */
    mid   = (left+right) / 2;	/* careful here. only works because
				   we limit unsigned vars to signed ranges. */
    if ((status = indexfile_position(sfp, base, recsize, mid)) != 0)
      { free(name); return status; }
    if (fread(name, sizeof(char), klen, sfp->fp) != klen) 
      { free(name); return SSI_ERR_NODATA; }
    cmp = strcmp(name, key);
    if      (cmp == 0) break;	          /* found it!              */
    else if (left >= right)	          /* oops, missed it; fail  */
      { free(name); return SSI_ERR_NO_SUCH_KEY; }
    else if (cmp < 0)       left  = mid+1; /* it's right of mid     */
    else if (cmp > 0) {
      if (mid == 0) { free(name); return SSI_ERR_NO_SUCH_KEY; } /* special case, beware */
      else right = mid-1;                  /* it's left of mid      */
    }
  }
  free(name);
  return 0;			/* and sfp->fp is positioned... */
}

/* Function: indexfile_position()
 * Date:     SRE, Mon Jan  1 19:32:49 2001 [St. Louis]
 *
 * Purpose:  Position the open index file {sfp} at the start
 *           of record {n} in a list of records that starts at
 *           base offset {base}, where each record takes up {l}
 *           bytes. (e.g. the position is byte (base + n*l)).
 *
 * Args:     sfp - open SSIFILE
 *           base  - offset of record 0 (e.g. sfp->foffset)
 *           len   - size of each record in bytes (e.g. sfp->frecsize)
 *           n     - which record to get (e.g. 0..sfp->nfiles)
 *
 * Returns:  0 on success, non-zero on failure. 
 */
static int
indexfile_position(SSIFILE *sfp, SSIOFFSET *base, sqd_uint32 len, sqd_uint32 n)
{
  SSIOFFSET pos;
  int       status;

  if (base->mode == SSI_OFFSET_I32) {
    pos.mode    = SSI_OFFSET_I32;
    pos.off.i32 = base->off.i32 + n*len;
  } else if (base->mode == SSI_OFFSET_I64) {
    pos.mode    = SSI_OFFSET_I64;
    pos.off.i64 = base->off.i64 + n*len;
  } else return 0;
  if ((status = SSISetFilePosition(sfp->fp, &pos)) != 0) return status;
  return 0;
}

/* Function: current_index_size()
 * Date:     SRE, Tue Feb 20 18:23:30 2001 [St. Louis]
 *
 * Purpose:  Calculates the size of the current index,
 *           in megabytes.
 */
static sqd_uint64 
current_index_size(SSIINDEX *g) 
{
  sqd_uint64 frecsize, precsize, srecsize;
  sqd_uint64 total;

  /* Magic-looking numbers come from adding up sizes 
   * of things in bytes
   */
  frecsize = 16 + g->flen;
  precsize = (g->smode == SSI_OFFSET_I64) ? 22+g->plen : 14+g->plen;
  srecsize = g->plen+g->slen;
  total = (66L +		       /* header size, if 64bit index offsets */
	   frecsize * g->nfiles +      /* file section size                   */
	   precsize * g->nprimary +    /* primary key section size            */
	   srecsize * g->nsecondary) / /* secondary key section size          */
          1048576L;
  return total;
}
/* Function: activate_external_sort()
 * Date:     SRE, Mon Feb  4 09:08:08 2002 [St. Louis]
 *
 * Purpose:  Switch to external sort mode.
 *           Open file handles for external index files (ptmp, stmp).
 *           Flush current index information to these files.
 *           Free current memory, turn over control to the tmpfiles.
 *           
 * Return:   0 on success; non-zero on failure.
 */
static int
activate_external_sort(SSIINDEX *g)
{
  int i;
				/* it's a bit late to be checking this, but... */
  if (g->external)             return 0; /* we already are external, fool */
  if (FileExists(g->ptmpfile)) return 1;	 
  if (FileExists(g->stmpfile)) return 1;
  if ((g->ptmp = fopen(g->ptmpfile, "w")) == NULL) return 1;
  if ((g->stmp = fopen(g->stmpfile, "w")) == NULL) return 1;

  /* Flush the current indices.
   */
  SQD_DPRINTF1(("Switching to external sort - flushing ssiindex to disk...\n"));
  for (i = 0; i < g->nprimary; i++) {
    if (g->smode == SSI_OFFSET_I32) {
      fprintf(g->ptmp, "%s\t%u\t%lu\t%lu\t%lu\n", 
	      g->pkeys[i].key, g->pkeys[i].fnum,
	      (unsigned long) g->pkeys[i].r_off.off.i32, 
	      (unsigned long) g->pkeys[i].d_off.off.i32, 
	      (unsigned long) g->pkeys[i].len);
    } else {
      fprintf(g->ptmp, "%s\t%u\t%llu\t%llu\t%lu\n", 
	      g->pkeys[i].key, g->pkeys[i].fnum,
	      (unsigned long long) g->pkeys[i].r_off.off.i64, 
	      (unsigned long long) g->pkeys[i].d_off.off.i64, 
	      (unsigned long) g->pkeys[i].len);
    }
  }
  for (i = 0; i < g->nsecondary; i++)
    fprintf(g->stmp, "%s\t%s\n", g->skeys[i].key, g->skeys[i].pkey);
  
  /* Free the memory now that we've flushed our lists to disk
   */
  for (i = 0; i < g->nprimary;   i++) free(g->pkeys[i].key);
  for (i = 0; i < g->nsecondary; i++) free(g->skeys[i].key);
  for (i = 0; i < g->nsecondary; i++) free(g->skeys[i].pkey);
  if (g->pkeys       != NULL)         free(g->pkeys);       	
  if (g->skeys       != NULL)         free(g->skeys);       
  g->pkeys = NULL;
  g->skeys = NULL;

  /* Turn control over to external accumulation mode.
   */
  g->external = TRUE;
  return 0;
}


/*****************************************************************
 * Debugging API
 *****************************************************************/
void
SSIForceExternalSort(SSIINDEX *g)
{
  if (activate_external_sort(g) != 0)
    Die("failed to turn external sorting on.");
}


/*****************************************************************
 * Test driving mode
 *****************************************************************/
#ifdef MUGGINS_LETS_ME_SLEEP 
/* Minimally: 
   cc -g -Wall -o shiva -DDEBUGLEVEL=1 -DMUGGINS_LETS_ME_SLEEP ssi.c sqerror.c sre_string.c types.c sre_ctype.c sre_math.c file.c -lm 
*/

int
main(int argc, char **argv)
{
  char      name[32], accession[32];
  SSIINDEX *ssi;
  int       mode;
  SSIOFFSET r_off, d_off;
  FILE     *ofp;
  int       i;
  int       fh;			/* a file handle */
  int       status;		/* return status from a SSI call */
  
  mode = SSI_OFFSET_I32;
  if ((ssi = SSICreateIndex(mode)) == NULL)
    Die("Failed to allocate SSI index");

  /* Generate two FASTA files, tmp.0 and tmp.1, and index them.
   */
  if ((ofp = fopen("tmp.0", "w")) == NULL) 
    Die("failed to open tmp.0");
  if ((status = SSIAddFileToIndex(ssi, "tmp.0", SQFILE_FASTA, &fh)) != 0)
    Die("SSIAddFileToIndex() failed: %s", SSIErrorString(status));
  for (i = 0; i < 10; i++) {
    if ((status = SSIGetFilePosition(ofp, mode, &r_off)) != 0)
      Die("SSIGetFilePosition() failed: %s", SSIErrorString(status));
    sprintf(name, "seq%d", i);
    sprintf(accession, "ac%d", i);
    fprintf(ofp, ">%s [%s] Description? we don't need no steenking description.\n", 
	    name, accession);
    if ((status = SSIGetFilePosition(ofp, mode, &d_off)) != 0) 
      Die("SSIGetFilePosition() failed: %s", SSIErrorString(status));
    fprintf(ofp, "AAAAAAAAAA\n");
    fprintf(ofp, "CCCCCCCCCC\n");
    fprintf(ofp, "GGGGGGGGGG\n");
    fprintf(ofp, "TTTTTTTTTT\n");

    if ((status = SSIAddPrimaryKeyToIndex(ssi, name, fh, &r_off, &d_off, 40)) != 0)
      Die("SSIAddPrimaryKeyToIndex() failed: %s", SSIErrorString(status));
    if ((status = SSIAddSecondaryKeyToIndex(ssi, accession, name)) != 0)
      Die("SSIAddSecondaryKeyToIndex() failed: %s", SSIErrorString(status));
  }
  SSISetFileForSubseq(ssi, fh, 11, 10);
  fclose(ofp);
  
  if ((ofp = fopen("tmp.1", "w")) == NULL) 
    Die("failed to open tmp.1");
  if ((status = SSIAddFileToIndex(ssi, "tmp.1", SQFILE_FASTA, &fh)) != 0)
    Die("SSIAddFileToIndex() failed: %s", SSIErrorString(status));
  for (i = 10; i < 20; i++) {
    if ((status = SSIGetFilePosition(ofp, mode, &r_off)) != 0)
      Die("SSIGetFilePosition() failed: %s", SSIErrorString(status));
    sprintf(name, "seq%d", i);
    sprintf(accession, "ac%d", i);
    fprintf(ofp, ">%s [%s] i/o, i/o, it's off to disk we go.\n", 
	    name, accession);
    if ((status = SSIGetFilePosition(ofp, mode, &d_off)) != 0)
      Die("SSIGetFilePosition() failed: %s", SSIErrorString(status));
    fprintf(ofp, "AAAAAAAAAA 10\n");
    fprintf(ofp, "CCCCCCCCCC 20\n");
    fprintf(ofp, "GGGGGGGGGG 30\n");
    fprintf(ofp, "TTTTTTTTTT 40\n");

    if ((status = SSIAddPrimaryKeyToIndex(ssi, name, fh, &r_off, &d_off, 40)) != 0)
      Die("SSIAddPrimaryKeyToIndex() failed: %s", SSIErrorString(status));
    if ((status = SSIAddSecondaryKeyToIndex(ssi, accession, name)) != 0)
      Die("SSIAddSecondaryKeyToIndex() failed: %s", SSIErrorString(status));
  }
  SSISetFileForSubseq(ssi, fh, 14, 10);
  fclose(ofp);
  
  /* Write the index to tmp.ssi
   */  
  if ((status = SSIWriteIndex("tmp.ssi", ssi)) != 0) 
    Die("SSIWriteIndex() failed: %s", SSIErrorString(status));
  SSIFreeIndex(ssi);

  /* Now reopen the index and run some tests.
   */
  exit(0);
}


#endif /* test driving code */
```
