## supplemental_material for "RNA structure prediction using positive and negative evolutionary information": ssi.h

```
/*****************************************************************
 *    This copyrighted source code is freely distributed 
 *    under the terms of the GNU General Public License. See
 *    the files COPYRIGHT and LICENSE for details.
 *****************************************************************/

#ifndef SSIH_INCLUDED
#define SSIH_INCLUDED

/* ssi.h
 * Database indexing (SSI format support)
 * CVS $Id: ssi.h 1374 2005-04-15 18:09:13Z eddy $
 *
 * See: ssi_format.tex in Docs/
 */


#include "squidconf.h"
#include <stdio.h>
#include "squid.h"

/* Limits
 */
#define SSI_MAXFILES 32767	  /* 2^15-1 */
#define SSI_MAXKEYS  2147483647L  /* 2^31-1 */
#define SSI_MAXRAM   200	  /* allow 200MB indexes before external sort mode */

/* typedef: SSIOFFSET
 * Use the union to save space, since the two offset types are
 * mutually exclusive, controlled by "mode"
 */
struct ssioffset_s {
  char mode;			/* GSI_OFFSET_I32, for example */
  union {
    sqd_uint32   i32;           /* an offset that fseek() can use         */
    sqd_uint64   i64;           /* an offset that e.g. fseeko64() can use */
  } off;
};
typedef struct ssioffset_s SSIOFFSET;
#define SSI_OFFSET_I32    0
#define SSI_OFFSET_I64    1

/* Structure: SSIFILE
 * xref:      SSI API documentation in ssi-format.tex
 */ 
struct ssifile_s {
  FILE        *fp;		/* open SSI index file                 */
  sqd_uint32   flags;		/* optional behavior flags             */
  sqd_uint16   nfiles;		/* number of files = 16 bit int        */
  sqd_uint32   nprimary;	/* number of primary keys              */
  sqd_uint32   nsecondary;	/* number of secondary keys            */
  sqd_uint32   flen;		/* length of filenames (inc '\0')      */
  sqd_uint32   plen;		/* length of primary keys (inc '\0')   */
  sqd_uint32   slen;		/* length of secondary keys (inc '\0') */
  sqd_uint32   frecsize;	/* # bytes in a file record            */
  sqd_uint32   precsize;	/* # bytes in a primary key record     */
  sqd_uint32   srecsize;	/* # bytes in a secondary key record   */
  SSIOFFSET    foffset;		/* disk offset, start of file records  */
  SSIOFFSET    poffset;		/* disk offset, start of pri key recs  */
  SSIOFFSET    soffset;		/* disk offset, start of sec key recs  */
  
  char imode;			/* mode for index file offsets, 32 v. 64 bit    */
  char smode;			/* mode for sequence file offsets, 32 v. 64 bit */

  /* File information:
   */
  char       **filename;	/* list of file names [0..nfiles-1]    */
  sqd_uint32  *fileformat;	/* file formats                        */
  sqd_uint32  *fileflags;       /* optional per-file behavior flags    */
  sqd_uint32  *bpl;     	/* bytes per line in file              */
  sqd_uint32  *rpl;     	/* residues per line in file           */
};
typedef struct ssifile_s SSIFILE;

/* optional per-index behavior flags in SSIFILE structure's flags:
 */
#define SSI_USE64        1<<0	/* seq offsets are 64-bit        */
#define SSI_USE64_INDEX  1<<1	/* index file offsets are 64-bit */

/* optional per-file behavior flags in fileflags
 */
#define SSI_FAST_SUBSEQ  1<<0	/* can do subseq lookup in this file */

/* Structure: SSIINDEX
 * 
 * Used when building up an index and writing it to disk
 */
struct ssipkey_s {		/* Primary key data: */
  char        *key;             /* key name          */
  sqd_uint16   fnum;		/* file number       */
  SSIOFFSET    r_off;		/* record offset     */
  SSIOFFSET    d_off;		/* data offset       */
  sqd_uint32   len;		/* sequence length   */
};
struct ssiskey_s {		/* Secondary key data: */
  char        *key;             /* secondary key name  */
  char        *pkey;            /* primary key name    */ 
};
struct ssiindex_s {
  int           smode;		/* sequence mode: SSI_OFFSET_I32 or _I64 */
  int           imode;		/* index mode:    SSI_OFFSET_I32 or _I64 */
  int           external;	/* TRUE if pkeys and skeys are on disk   */
  int           max_ram;	/* maximum RAM in MB before switching to external */

  char        **filenames;
  sqd_uint32   *fileformat;
  sqd_uint32   *bpl;
  sqd_uint32   *rpl;
  sqd_uint32    flen;		/* length of longest filename, inc '\0' */
  sqd_uint16    nfiles;
  
  struct ssipkey_s *pkeys;
  sqd_uint32         plen;	/* length of longest pkey, including '\0' */
  sqd_uint32         nprimary;
  char              *ptmpfile;	/* name of tmp file, for external sort mode */
  FILE              *ptmp;	/* handle on open ptmpfile */

  struct ssiskey_s *skeys;
  sqd_uint32         slen;	/* length of longest skey, including '\0' */
  sqd_uint32         nsecondary;
  char              *stmpfile;	/* name of tmp file, for external sort mode */
  FILE              *stmp;	/* handle on open ptmpfile */
};
typedef struct ssiindex_s SSIINDEX;

/* These control malloc and realloc chunk sizes in the index
 * construction code.
 */
#define SSI_FILE_BLOCK    10
#define SSI_KEY_BLOCK     100

/* Error codes set by the API
 */
#define SSI_ERR_OK           0
#define SSI_ERR_NODATA       1	/* no data? an fread() failed */
#define SSI_ERR_NO_SUCH_KEY  2 /* that key's not in the index */
#define SSI_ERR_MALLOC       3
#define SSI_ERR_NOFILE       4	/* no such file? an fopen() failed */
#define SSI_ERR_BADMAGIC     5	/* magic number mismatch in GSIOpen() */
#define SSI_ERR_BADFORMAT    6	/* didn't read what I expected to fread() */
#define SSI_ERR_NO64BIT      7	/* needed 64-bit support and didn't have it */
#define SSI_ERR_SEEK_FAILED  8 /* an fseek() (or similar) failed */
#define SSI_ERR_TELL_FAILED  9 /* an ftell() (or similar) failed */
#define SSI_ERR_NO_SUBSEQS   10 /* fast subseq is disallowed */
#define SSI_ERR_RANGE        11 /* subseq requested is out of range */
#define SSI_ERR_BADARG       12 /* something wrong with a function argument */
#define SSI_ERR_TOOMANY_FILES 13 /* ran out of range for files in an index */
#define SSI_ERR_TOOMANY_KEYS  14 /* ran out of range for keys in an index */
#define SSI_ERR_FWRITE        15
#define SSI_ERR_EXTERNAL_SORT 16 /* external sort failed */

/* The SSI file reading API:
 */
extern int  SSIOpen(char *filename, SSIFILE **ret_sfp);
extern int  SSIGetOffsetByName(SSIFILE *sfp, char *key, int *ret_fh, 
				SSIOFFSET *ret_offset);
extern int  SSIGetOffsetByNumber(SSIFILE *sfp, int n, int *ret_fh, 
				  SSIOFFSET *ret_offset);
extern int  SSIGetSubseqOffset(SSIFILE *sfp, char *key, int requested_start,
				int *ret_fh, SSIOFFSET *record_offset,
				SSIOFFSET *data_offset, int *ret_actual_start);
extern int  SSISetFilePosition(FILE *fp, SSIOFFSET *offset);
extern int  SSIFileInfo(SSIFILE *sfp, int fh, char **ret_filename, int *ret_format);
extern void SSIClose(SSIFILE *sfp);

/* The SSI index file writing API:
 */
extern int       SSIRecommendMode(char *file);
extern SSIINDEX *SSICreateIndex(int mode);
extern int       SSIGetFilePosition(FILE *fp, int mode, SSIOFFSET *ret_offset);
extern int       SSIAddFileToIndex(SSIINDEX *g, char *filename, int fmt, int *ret_fh);
extern int       SSISetFileForSubseq(SSIINDEX *g, int fh, int bpl, int rpl);
extern int       SSIAddPrimaryKeyToIndex(SSIINDEX *g, char *key, int fh, 
					 SSIOFFSET *r_off, SSIOFFSET *d_off, 
					 int L);
extern int       SSIAddSecondaryKeyToIndex(SSIINDEX *g, char *key, char *pkey);
extern int       SSIWriteIndex(char *file, SSIINDEX *g);
extern void      SSIFreeIndex(SSIINDEX *g);

/* The SSI misc. functions API:
 */
extern char      *SSIErrorString(int n);

/* The SSI debugging API:
 */
extern void       SSIForceExternalSort(SSIINDEX *g);

#endif /*SSIH_INCLUDED*/
```
