## supplemental_material for "RNA structure prediction using positive and negative evolutionary information": stockholm.h

```
#ifndef STOCKHOLM_H_INCLUDED
#define STOCKHOLM_H_INCLUDED

#include "gki.h"

typedef struct {
  int   *linetype;		/* e.g. STOCKHOLM_GF_LINE; always valid */
  int   *featurecode;		/* all markup codes: e.g. STOCKHOLM_GF_ID; 
				   nonmarkup: always set to STOCKHOLM_UNPARSED */
  char **featurename;		/* all unparsed markup codes: string, e.g. "ID";
				   all other lines: NULL */
  int   *seqidx;		/* all GS, GR, GC, sequence lines: which sequence;
				   other lines: 0 */
  int   *len;			/* all GR, GC, sequence lines: length of text field;
				   other lines: 0 */
  char **text;			/* all unparsed nonblank lines: rest of data
				   other lines: NULL */
  int    nseqalloc;		/* current nseqs allocated for in aseqs and ainfo */
  int    nlines;		/* number of lines in this skel */
  int    nlinealloc;		/* current # of lines allocated for in this skel */
  int    overall_line;		/* line # in file (important in files w/ >1 ali)*/
} alifile_skeleton;

#define STOCKHOLM_GF_LINE      0
#define STOCKHOLM_GS_LINE      1 
#define STOCKHOLM_GC_LINE      2
#define STOCKHOLM_GR_LINE      3
#define STOCKHOLM_SEQ_LINE     4
#define STOCKHOLM_BLANK_LINE   5
#define STOCKHOLM_COMMENT_LINE 6

#define STOCKHOLM_UNPARSED  0
#define STOCKHOLM_GF_ID     1
#define STOCKHOLM_GF_AC     2
#define STOCKHOLM_GF_DE     3
#define STOCKHOLM_GF_AU     4
#define STOCKHOLM_GF_GA     5
#define STOCKHOLM_GF_NC     6
#define STOCKHOLM_GF_TC     7
#define STOCKHOLM_GS_WT     100
#define STOCKHOLM_GS_AC     101
#define STOCKHOLM_GS_DE     102
#define STOCKHOLM_GC_CS     200
#define STOCKHOLM_GC_RF     201
#define STOCKHOLM_GR_SS     300
#define STOCKHOLM_GR_SA     301

#define SKEL_NSEQLUMP       10	   /* allocate for new seqs in blocks of this size */
#define SKEL_LUMPSIZE       100	   /* allocate for new lines in skel in blocks of this size */

#endif /*STOCKHOLM_H_INCLUDED*/
```
