## supplemental_material for "RNA structure prediction using positive and negative evolutionary information": r2r-license-text.txt

```
/*
This file copyright (c) 2009, Zasha Weinberg
All rights reserved.

Redistribution and use in source and binary forms, 
with or without modification, are permitted 
provided that the following conditions are met:

- Redistributions of source code must retain the 
above copyright notice, this list of conditions 
and the following disclaimer. 
- Redistributions in binary form must reproduce 
the above copyright notice, this list of 
conditions and the following disclaimer in the 
documentation and/or other materials provided 
with the distribution. 
- Neither the name of the University of Washington 
nor the names of its contributors may be used to 
endorse or promote products derived from this 
software without specific prior written permission. 

THIS SOFTWARE IS PROVIDED BY THE COPYRIGHT HOLDERS 
AND CONTRIBUTORS "AS IS" AND ANY EXPRESS OR 
IMPLIED WARRANTIES, INCLUDING, BUT NOT LIMITED 
TO, THE IMPLIED WARRANTIES OF MERCHANTABILITY AND 
FITNESS FOR A PARTICULAR PURPOSE ARE DISCLAIMED. 
IN NO EVENT SHALL THE COPYRIGHT OWNER OR 
CONTRIBUTORS BE LIABLE FOR ANY DIRECT, INDIRECT, 
INCIDENTAL, SPECIAL, EXEMPLARY, OR CONSEQUENTIAL 
DAMAGES (INCLUDING, BUT NOT LIMITED TO, 
PROCUREMENT OF SUBSTITUTE GOODS OR SERVICES; LOSS 
OF USE, DATA, OR PROFITS; OR BUSINESS INTERRUPTION) 
HOWEVER CAUSED AND ON ANY THEORY OF LIABILITY, 
WHETHER IN CONTRACT, STRICT LIABILITY, OR TORT 
(INCLUDING NEGLIGENCE OR OTHERWISE) ARISING IN 
ANY WAY OUT OF THE USE OF THIS SOFTWARE, EVEN 
IF ADVISED OF THE POSSIBILITY OF SUCH DAMAGE.
*/
```
