## supplemental_material for "RNA structure prediction using positive and negative evolutionary information": LabelsAndProjection.Po

```
LabelsAndProjection.o: LabelsAndProjection.cpp stdafx.h r2rconf.h \
  /Applications/Xcode.app/Contents/Developer/Toolchains/XcodeDefault.xctoolchain/usr/include/c++/v1/stdio.h \
  /Applications/Xcode.app/Contents/Developer/Toolchains/XcodeDefault.xctoolchain/usr/include/c++/v1/__config \
  /Applications/Xcode.app/Contents/Developer/Platforms/MacOSX.platform/Developer/SDKs/MacOSX10.13.sdk/usr/include/stdio.h \
  /Applications/Xcode.app/Contents/Developer/Platforms/MacOSX.platform/Developer/SDKs/MacOSX10.13.sdk/usr/include/sys/cdefs.h \
  /Applications/Xcode.app/Contents/Developer/Platforms/MacOSX.platform/Developer/SDKs/MacOSX10.13.sdk/usr/include/sys/_symbol_aliasing.h \
  /Applications/Xcode.app/Contents/Developer/Platforms/MacOSX.platform/Developer/SDKs/MacOSX10.13.sdk/usr/include/sys/_posix_availability.h \
  /Applications/Xcode.app/Contents/Developer/Platforms/MacOSX.platform/Developer/SDKs/MacOSX10.13.sdk/usr/include/Availability.h \
  /Applications/Xcode.app/Contents/Developer/Platforms/MacOSX.platform/Developer/SDKs/MacOSX10.13.sdk/usr/include/AvailabilityInternal.h \
  /Applications/Xcode.app/Contents/Developer/Platforms/MacOSX.platform/Developer/SDKs/MacOSX10.13.sdk/usr/include/_types.h \
  /Applications/Xcode.app/Contents/Developer/Platforms/MacOSX.platform/Developer/SDKs/MacOSX10.13.sdk/usr/include/sys/_types.h \
  /Applications/Xcode.app/Contents/Developer/Platforms/MacOSX.platform/Developer/SDKs/MacOSX10.13.sdk/usr/include/machine/_types.h \
  /Applications/Xcode.app/Contents/Developer/Platforms/MacOSX.platform/Developer/SDKs/MacOSX10.13.sdk/usr/include/i386/_types.h \
  /Applications/Xcode.app/Contents/Developer/Platforms/MacOSX.platform/Developer/SDKs/MacOSX10.13.sdk/usr/include/sys/_pthread/_pthread_types.h \
  /Applications/Xcode.app/Contents/Developer/Platforms/MacOSX.platform/Developer/SDKs/MacOSX10.13.sdk/usr/include/sys/_types/_va_list.h \
  /Applications/Xcode.app/Contents/Developer/Platforms/MacOSX.platform/Developer/SDKs/MacOSX10.13.sdk/usr/include/machine/types.h \
  /Applications/Xcode.app/Contents/Developer/Platforms/MacOSX.platform/Developer/SDKs/MacOSX10.13.sdk/usr/include/i386/types.h \
  /Applications/Xcode.app/Contents/Developer/Platforms/MacOSX.platform/Developer/SDKs/MacOSX10.13.sdk/usr/include/sys/_types/_int8_t.h \
  /Applications/Xcode.app/Contents/Developer/Platforms/MacOSX.platform/Developer/SDKs/MacOSX10.13.sdk/usr/include/sys/_types/_int16_t.h \
  /Applications/Xcode.app/Contents/Developer/Platforms/MacOSX.platform/Developer/SDKs/MacOSX10.13.sdk/usr/include/sys/_types/_int32_t.h \
  /Applications/Xcode.app/Contents/Developer/Platforms/MacOSX.platform/Developer/SDKs/MacOSX10.13.sdk/usr/include/sys/_types/_int64_t.h \
  /Applications/Xcode.app/Contents/Developer/Platforms/MacOSX.platform/Developer/SDKs/MacOSX10.13.sdk/usr/include/sys/_types/_u_int8_t.h \
  /Applications/Xcode.app/Contents/Developer/Platforms/MacOSX.platform/Developer/SDKs/MacOSX10.13.sdk/usr/include/sys/_types/_u_int16_t.h \
  /Applications/Xcode.app/Contents/Developer/Platforms/MacOSX.platform/Developer/SDKs/MacOSX10.13.sdk/usr/include/sys/_types/_u_int32_t.h \
  /Applications/Xcode.app/Contents/Developer/Platforms/MacOSX.platform/Developer/SDKs/MacOSX10.13.sdk/usr/include/sys/_types/_u_int64_t.h \
  /Applications/Xcode.app/Contents/Developer/Platforms/MacOSX.platform/Developer/SDKs/MacOSX10.13.sdk/usr/include/sys/_types/_intptr_t.h \
  /Applications/Xcode.app/Contents/Developer/Platforms/MacOSX.platform/Developer/SDKs/MacOSX10.13.sdk/usr/include/sys/_types/_uintptr_t.h \
  /Applications/Xcode.app/Contents/Developer/Platforms/MacOSX.platform/Developer/SDKs/MacOSX10.13.sdk/usr/include/sys/_types/_size_t.h \
  /Applications/Xcode.app/Contents/Developer/Platforms/MacOSX.platform/Developer/SDKs/MacOSX10.13.sdk/usr/include/sys/_types/_null.h \
  /Applications/Xcode.app/Contents/Developer/Platforms/MacOSX.platform/Developer/SDKs/MacOSX10.13.sdk/usr/include/sys/stdio.h \
  /Applications/Xcode.app/Contents/Developer/Platforms/MacOSX.platform/Developer/SDKs/MacOSX10.13.sdk/usr/include/sys/_types/_off_t.h \
  /Applications/Xcode.app/Contents/Developer/Platforms/MacOSX.platform/Developer/SDKs/MacOSX10.13.sdk/usr/include/sys/_types/_ssize_t.h \
  /Applications/Xcode.app/Contents/Developer/Toolchains/XcodeDefault.xctoolchain/usr/include/c++/v1/stdlib.h \
  /Applications/Xcode.app/Contents/Developer/Platforms/MacOSX.platform/Developer/SDKs/MacOSX10.13.sdk/usr/include/stdlib.h \
  /Applications/Xcode.app/Contents/Developer/Platforms/MacOSX.platform/Developer/SDKs/MacOSX10.13.sdk/usr/include/sys/wait.h \
  /Applications/Xcode.app/Contents/Developer/Platforms/MacOSX.platform/Developer/SDKs/MacOSX10.13.sdk/usr/include/sys/_types/_pid_t.h \
  /Applications/Xcode.app/Contents/Developer/Platforms/MacOSX.platform/Developer/SDKs/MacOSX10.13.sdk/usr/include/sys/_types/_id_t.h \
  /Applications/Xcode.app/Contents/Developer/Platforms/MacOSX.platform/Developer/SDKs/MacOSX10.13.sdk/usr/include/sys/signal.h \
  /Applications/Xcode.app/Contents/Developer/Platforms/MacOSX.platform/Developer/SDKs/MacOSX10.13.sdk/usr/include/sys/appleapiopts.h \
  /Applications/Xcode.app/Contents/Developer/Platforms/MacOSX.platform/Developer/SDKs/MacOSX10.13.sdk/usr/include/machine/signal.h \
  /Applications/Xcode.app/Contents/Developer/Platforms/MacOSX.platform/Developer/SDKs/MacOSX10.13.sdk/usr/include/i386/signal.h \
  /Applications/Xcode.app/Contents/Developer/Platforms/MacOSX.platform/Developer/SDKs/MacOSX10.13.sdk/usr/include/machine/_mcontext.h \
  /Applications/Xcode.app/Contents/Developer/Platforms/MacOSX.platform/Developer/SDKs/MacOSX10.13.sdk/usr/include/i386/_mcontext.h \
  /Applications/Xcode.app/Contents/Developer/Platforms/MacOSX.platform/Developer/SDKs/MacOSX10.13.sdk/usr/include/mach/machine/_structs.h \
  /Applications/Xcode.app/Contents/Developer/Platforms/MacOSX.platform/Developer/SDKs/MacOSX10.13.sdk/usr/include/mach/i386/_structs.h \
  /Applications/Xcode.app/Contents/Developer/Platforms/MacOSX.platform/Developer/SDKs/MacOSX10.13.sdk/usr/include/sys/_pthread/_pthread_attr_t.h \
  /Applications/Xcode.app/Contents/Developer/Platforms/MacOSX.platform/Developer/SDKs/MacOSX10.13.sdk/usr/include/sys/_types/_sigaltstack.h \
  /Applications/Xcode.app/Contents/Developer/Platforms/MacOSX.platform/Developer/SDKs/MacOSX10.13.sdk/usr/include/sys/_types/_ucontext.h \
  /Applications/Xcode.app/Contents/Developer/Platforms/MacOSX.platform/Developer/SDKs/MacOSX10.13.sdk/usr/include/sys/_types/_sigset_t.h \
  /Applications/Xcode.app/Contents/Developer/Platforms/MacOSX.platform/Developer/SDKs/MacOSX10.13.sdk/usr/include/sys/_types/_uid_t.h \
  /Applications/Xcode.app/Contents/Developer/Platforms/MacOSX.platform/Developer/SDKs/MacOSX10.13.sdk/usr/include/sys/resource.h \
  /Applications/Xcode.app/Contents/Developer/Toolchains/XcodeDefault.xctoolchain/usr/include/c++/v1/stdint.h \
  /Applications/Xcode.app/Contents/Developer/Toolchains/XcodeDefault.xctoolchain/usr/lib/clang/9.0.0/include/stdint.h \
  /Applications/Xcode.app/Contents/Developer/Platforms/MacOSX.platform/Developer/SDKs/MacOSX10.13.sdk/usr/include/stdint.h \
  /Applications/Xcode.app/Contents/Developer/Platforms/MacOSX.platform/Developer/SDKs/MacOSX10.13.sdk/usr/include/_types/_uint8_t.h \
  /Applications/Xcode.app/Contents/Developer/Platforms/MacOSX.platform/Developer/SDKs/MacOSX10.13.sdk/usr/include/_types/_uint16_t.h \
  /Applications/Xcode.app/Contents/Developer/Platforms/MacOSX.platform/Developer/SDKs/MacOSX10.13.sdk/usr/include/_types/_uint32_t.h \
  /Applications/Xcode.app/Contents/Developer/Platforms/MacOSX.platform/Developer/SDKs/MacOSX10.13.sdk/usr/include/_types/_uint64_t.h \
  /Applications/Xcode.app/Contents/Developer/Platforms/MacOSX.platform/Developer/SDKs/MacOSX10.13.sdk/usr/include/_types/_intmax_t.h \
  /Applications/Xcode.app/Contents/Developer/Platforms/MacOSX.platform/Developer/SDKs/MacOSX10.13.sdk/usr/include/_types/_uintmax_t.h \
  /Applications/Xcode.app/Contents/Developer/Platforms/MacOSX.platform/Developer/SDKs/MacOSX10.13.sdk/usr/include/sys/_types/_timeval.h \
  /Applications/Xcode.app/Contents/Developer/Platforms/MacOSX.platform/Developer/SDKs/MacOSX10.13.sdk/usr/include/machine/endian.h \
  /Applications/Xcode.app/Contents/Developer/Platforms/MacOSX.platform/Developer/SDKs/MacOSX10.13.sdk/usr/include/i386/endian.h \
  /Applications/Xcode.app/Contents/Developer/Platforms/MacOSX.platform/Developer/SDKs/MacOSX10.13.sdk/usr/include/sys/_endian.h \
  /Applications/Xcode.app/Contents/Developer/Platforms/MacOSX.platform/Developer/SDKs/MacOSX10.13.sdk/usr/include/libkern/_OSByteOrder.h \
  /Applications/Xcode.app/Contents/Developer/Platforms/MacOSX.platform/Developer/SDKs/MacOSX10.13.sdk/usr/include/libkern/i386/_OSByteOrder.h \
  /Applications/Xcode.app/Contents/Developer/Platforms/MacOSX.platform/Developer/SDKs/MacOSX10.13.sdk/usr/include/alloca.h \
  /Applications/Xcode.app/Contents/Developer/Platforms/MacOSX.platform/Developer/SDKs/MacOSX10.13.sdk/usr/include/sys/_types/_ct_rune_t.h \
  /Applications/Xcode.app/Contents/Developer/Platforms/MacOSX.platform/Developer/SDKs/MacOSX10.13.sdk/usr/include/sys/_types/_rune_t.h \
  /Applications/Xcode.app/Contents/Developer/Platforms/MacOSX.platform/Developer/SDKs/MacOSX10.13.sdk/usr/include/sys/_types/_wchar_t.h \
  /Applications/Xcode.app/Contents/Developer/Platforms/MacOSX.platform/Developer/SDKs/MacOSX10.13.sdk/usr/include/sys/_types/_dev_t.h \
  /Applications/Xcode.app/Contents/Developer/Platforms/MacOSX.platform/Developer/SDKs/MacOSX10.13.sdk/usr/include/sys/_types/_mode_t.h \
  /Applications/Xcode.app/Contents/Developer/Toolchains/XcodeDefault.xctoolchain/usr/include/c++/v1/string.h \
  /Applications/Xcode.app/Contents/Developer/Platforms/MacOSX.platform/Developer/SDKs/MacOSX10.13.sdk/usr/include/string.h \
  /Applications/Xcode.app/Contents/Developer/Platforms/MacOSX.platform/Developer/SDKs/MacOSX10.13.sdk/usr/include/sys/_types/_rsize_t.h \
  /Applications/Xcode.app/Contents/Developer/Platforms/MacOSX.platform/Developer/SDKs/MacOSX10.13.sdk/usr/include/sys/_types/_errno_t.h \
  /Applications/Xcode.app/Contents/Developer/Platforms/MacOSX.platform/Developer/SDKs/MacOSX10.13.sdk/usr/include/strings.h \
  /Applications/Xcode.app/Contents/Developer/Toolchains/XcodeDefault.xctoolchain/usr/include/c++/v1/limits.h \
  /Applications/Xcode.app/Contents/Developer/Toolchains/XcodeDefault.xctoolchain/usr/lib/clang/9.0.0/include/limits.h \
  /Applications/Xcode.app/Contents/Developer/Platforms/MacOSX.platform/Developer/SDKs/MacOSX10.13.sdk/usr/include/limits.h \
  /Applications/Xcode.app/Contents/Developer/Platforms/MacOSX.platform/Developer/SDKs/MacOSX10.13.sdk/usr/include/machine/limits.h \
  /Applications/Xcode.app/Contents/Developer/Platforms/MacOSX.platform/Developer/SDKs/MacOSX10.13.sdk/usr/include/i386/limits.h \
  /Applications/Xcode.app/Contents/Developer/Platforms/MacOSX.platform/Developer/SDKs/MacOSX10.13.sdk/usr/include/i386/_limits.h \
  /Applications/Xcode.app/Contents/Developer/Platforms/MacOSX.platform/Developer/SDKs/MacOSX10.13.sdk/usr/include/sys/syslimits.h \
  /Applications/Xcode.app/Contents/Developer/Toolchains/XcodeDefault.xctoolchain/usr/include/c++/v1/float.h \
  /Applications/Xcode.app/Contents/Developer/Toolchains/XcodeDefault.xctoolchain/usr/lib/clang/9.0.0/include/float.h \
  /Applications/Xcode.app/Contents/Developer/Platforms/MacOSX.platform/Developer/SDKs/MacOSX10.13.sdk/usr/include/float.h \
  /Applications/Xcode.app/Contents/Developer/Platforms/MacOSX.platform/Developer/SDKs/MacOSX10.13.sdk/usr/include/assert.h \
  /Applications/Xcode.app/Contents/Developer/Toolchains/XcodeDefault.xctoolchain/usr/include/c++/v1/math.h \
  /Applications/Xcode.app/Contents/Developer/Platforms/MacOSX.platform/Developer/SDKs/MacOSX10.13.sdk/usr/include/math.h \
  /Applications/Xcode.app/Contents/Developer/Toolchains/XcodeDefault.xctoolchain/usr/include/c++/v1/type_traits \
  /Applications/Xcode.app/Contents/Developer/Toolchains/XcodeDefault.xctoolchain/usr/include/c++/v1/cstddef \
  /Applications/Xcode.app/Contents/Developer/Toolchains/XcodeDefault.xctoolchain/usr/lib/clang/9.0.0/include/stddef.h \
  /Applications/Xcode.app/Contents/Developer/Toolchains/XcodeDefault.xctoolchain/usr/include/c++/v1/__nullptr \
  /Applications/Xcode.app/Contents/Developer/Toolchains/XcodeDefault.xctoolchain/usr/include/c++/v1/limits \
  /Applications/Xcode.app/Contents/Developer/Toolchains/XcodeDefault.xctoolchain/usr/include/c++/v1/__undef_min_max \
  /Applications/Xcode.app/Contents/Developer/Platforms/MacOSX.platform/Developer/SDKs/MacOSX10.13.sdk/usr/include/sys/types.h \
  /Applications/Xcode.app/Contents/Developer/Platforms/MacOSX.platform/Developer/SDKs/MacOSX10.13.sdk/usr/include/sys/_types/_u_char.h \
  /Applications/Xcode.app/Contents/Developer/Platforms/MacOSX.platform/Developer/SDKs/MacOSX10.13.sdk/usr/include/sys/_types/_u_short.h \
  /Applications/Xcode.app/Contents/Developer/Platforms/MacOSX.platform/Developer/SDKs/MacOSX10.13.sdk/usr/include/sys/_types/_u_int.h \
  /Applications/Xcode.app/Contents/Developer/Platforms/MacOSX.platform/Developer/SDKs/MacOSX10.13.sdk/usr/include/sys/_types/_caddr_t.h \
  /Applications/Xcode.app/Contents/Developer/Platforms/MacOSX.platform/Developer/SDKs/MacOSX10.13.sdk/usr/include/sys/_types/_blkcnt_t.h \
  /Applications/Xcode.app/Contents/Developer/Platforms/MacOSX.platform/Developer/SDKs/MacOSX10.13.sdk/usr/include/sys/_types/_blksize_t.h \
  /Applications/Xcode.app/Contents/Developer/Platforms/MacOSX.platform/Developer/SDKs/MacOSX10.13.sdk/usr/include/sys/_types/_gid_t.h \
  /Applications/Xcode.app/Contents/Developer/Platforms/MacOSX.platform/Developer/SDKs/MacOSX10.13.sdk/usr/include/sys/_types/_in_addr_t.h \
  /Applications/Xcode.app/Contents/Developer/Platforms/MacOSX.platform/Developer/SDKs/MacOSX10.13.sdk/usr/include/sys/_types/_in_port_t.h \
  /Applications/Xcode.app/Contents/Developer/Platforms/MacOSX.platform/Developer/SDKs/MacOSX10.13.sdk/usr/include/sys/_types/_ino_t.h \
  /Applications/Xcode.app/Contents/Developer/Platforms/MacOSX.platform/Developer/SDKs/MacOSX10.13.sdk/usr/include/sys/_types/_ino64_t.h \
  /Applications/Xcode.app/Contents/Developer/Platforms/MacOSX.platform/Developer/SDKs/MacOSX10.13.sdk/usr/include/sys/_types/_key_t.h \
  /Applications/Xcode.app/Contents/Developer/Platforms/MacOSX.platform/Developer/SDKs/MacOSX10.13.sdk/usr/include/sys/_types/_nlink_t.h \
  /Applications/Xcode.app/Contents/Developer/Platforms/MacOSX.platform/Developer/SDKs/MacOSX10.13.sdk/usr/include/sys/_types/_clock_t.h \
  /Applications/Xcode.app/Contents/Developer/Platforms/MacOSX.platform/Developer/SDKs/MacOSX10.13.sdk/usr/include/sys/_types/_time_t.h \
  /Applications/Xcode.app/Contents/Developer/Platforms/MacOSX.platform/Developer/SDKs/MacOSX10.13.sdk/usr/include/sys/_types/_useconds_t.h \
  /Applications/Xcode.app/Contents/Developer/Platforms/MacOSX.platform/Developer/SDKs/MacOSX10.13.sdk/usr/include/sys/_types/_suseconds_t.h \
  /Applications/Xcode.app/Contents/Developer/Platforms/MacOSX.platform/Developer/SDKs/MacOSX10.13.sdk/usr/include/sys/_types/_fd_def.h \
  /Applications/Xcode.app/Contents/Developer/Platforms/MacOSX.platform/Developer/SDKs/MacOSX10.13.sdk/usr/include/sys/_types/_fd_setsize.h \
  /Applications/Xcode.app/Contents/Developer/Platforms/MacOSX.platform/Developer/SDKs/MacOSX10.13.sdk/usr/include/sys/_types/_fd_set.h \
  /Applications/Xcode.app/Contents/Developer/Platforms/MacOSX.platform/Developer/SDKs/MacOSX10.13.sdk/usr/include/sys/_types/_fd_clr.h \
  /Applications/Xcode.app/Contents/Developer/Platforms/MacOSX.platform/Developer/SDKs/MacOSX10.13.sdk/usr/include/sys/_types/_fd_zero.h \
  /Applications/Xcode.app/Contents/Developer/Platforms/MacOSX.platform/Developer/SDKs/MacOSX10.13.sdk/usr/include/sys/_types/_fd_isset.h \
  /Applications/Xcode.app/Contents/Developer/Platforms/MacOSX.platform/Developer/SDKs/MacOSX10.13.sdk/usr/include/sys/_types/_fd_copy.h \
  /Applications/Xcode.app/Contents/Developer/Platforms/MacOSX.platform/Developer/SDKs/MacOSX10.13.sdk/usr/include/sys/_pthread/_pthread_cond_t.h \
  /Applications/Xcode.app/Contents/Developer/Platforms/MacOSX.platform/Developer/SDKs/MacOSX10.13.sdk/usr/include/sys/_pthread/_pthread_condattr_t.h \
  /Applications/Xcode.app/Contents/Developer/Platforms/MacOSX.platform/Developer/SDKs/MacOSX10.13.sdk/usr/include/sys/_pthread/_pthread_mutex_t.h \
  /Applications/Xcode.app/Contents/Developer/Platforms/MacOSX.platform/Developer/SDKs/MacOSX10.13.sdk/usr/include/sys/_pthread/_pthread_mutexattr_t.h \
  /Applications/Xcode.app/Contents/Developer/Platforms/MacOSX.platform/Developer/SDKs/MacOSX10.13.sdk/usr/include/sys/_pthread/_pthread_once_t.h \
  /Applications/Xcode.app/Contents/Developer/Platforms/MacOSX.platform/Developer/SDKs/MacOSX10.13.sdk/usr/include/sys/_pthread/_pthread_rwlock_t.h \
  /Applications/Xcode.app/Contents/Developer/Platforms/MacOSX.platform/Developer/SDKs/MacOSX10.13.sdk/usr/include/sys/_pthread/_pthread_rwlockattr_t.h \
  /Applications/Xcode.app/Contents/Developer/Platforms/MacOSX.platform/Developer/SDKs/MacOSX10.13.sdk/usr/include/sys/_pthread/_pthread_t.h \
  /Applications/Xcode.app/Contents/Developer/Platforms/MacOSX.platform/Developer/SDKs/MacOSX10.13.sdk/usr/include/sys/_pthread/_pthread_key_t.h \
  /Applications/Xcode.app/Contents/Developer/Platforms/MacOSX.platform/Developer/SDKs/MacOSX10.13.sdk/usr/include/sys/_types/_fsblkcnt_t.h \
  /Applications/Xcode.app/Contents/Developer/Platforms/MacOSX.platform/Developer/SDKs/MacOSX10.13.sdk/usr/include/sys/_types/_fsfilcnt_t.h \
  /Applications/Xcode.app/Contents/Developer/Platforms/MacOSX.platform/Developer/SDKs/MacOSX10.13.sdk/usr/include/unistd.h \
  /Applications/Xcode.app/Contents/Developer/Platforms/MacOSX.platform/Developer/SDKs/MacOSX10.13.sdk/usr/include/sys/unistd.h \
  /Applications/Xcode.app/Contents/Developer/Platforms/MacOSX.platform/Developer/SDKs/MacOSX10.13.sdk/usr/include/sys/_types/_posix_vdisable.h \
  /Applications/Xcode.app/Contents/Developer/Platforms/MacOSX.platform/Developer/SDKs/MacOSX10.13.sdk/usr/include/sys/_types/_seek_set.h \
  /Applications/Xcode.app/Contents/Developer/Platforms/MacOSX.platform/Developer/SDKs/MacOSX10.13.sdk/usr/include/sys/select.h \
  /Applications/Xcode.app/Contents/Developer/Platforms/MacOSX.platform/Developer/SDKs/MacOSX10.13.sdk/usr/include/sys/_types/_timespec.h \
  /Applications/Xcode.app/Contents/Developer/Platforms/MacOSX.platform/Developer/SDKs/MacOSX10.13.sdk/usr/include/sys/_select.h \
  /Applications/Xcode.app/Contents/Developer/Platforms/MacOSX.platform/Developer/SDKs/MacOSX10.13.sdk/usr/include/sys/_types/_uuid_t.h \
  /Applications/Xcode.app/Contents/Developer/Platforms/MacOSX.platform/Developer/SDKs/MacOSX10.13.sdk/usr/include/gethostuuid.h \
  /Applications/Xcode.app/Contents/Developer/Toolchains/XcodeDefault.xctoolchain/usr/include/c++/v1/vector \
  /Applications/Xcode.app/Contents/Developer/Toolchains/XcodeDefault.xctoolchain/usr/include/c++/v1/iosfwd \
  /Applications/Xcode.app/Contents/Developer/Toolchains/XcodeDefault.xctoolchain/usr/include/c++/v1/wchar.h \
  /Applications/Xcode.app/Contents/Developer/Platforms/MacOSX.platform/Developer/SDKs/MacOSX10.13.sdk/usr/include/wchar.h \
  /Applications/Xcode.app/Contents/Developer/Platforms/MacOSX.platform/Developer/SDKs/MacOSX10.13.sdk/usr/include/sys/_types/_mbstate_t.h \
  /Applications/Xcode.app/Contents/Developer/Toolchains/XcodeDefault.xctoolchain/usr/lib/clang/9.0.0/include/stdarg.h \
  /Applications/Xcode.app/Contents/Developer/Platforms/MacOSX.platform/Developer/SDKs/MacOSX10.13.sdk/usr/include/time.h \
  /Applications/Xcode.app/Contents/Developer/Platforms/MacOSX.platform/Developer/SDKs/MacOSX10.13.sdk/usr/include/_wctype.h \
  /Applications/Xcode.app/Contents/Developer/Platforms/MacOSX.platform/Developer/SDKs/MacOSX10.13.sdk/usr/include/sys/_types/_wint_t.h \
  /Applications/Xcode.app/Contents/Developer/Platforms/MacOSX.platform/Developer/SDKs/MacOSX10.13.sdk/usr/include/_types/_wctype_t.h \
  /Applications/Xcode.app/Contents/Developer/Toolchains/XcodeDefault.xctoolchain/usr/include/c++/v1/ctype.h \
  /Applications/Xcode.app/Contents/Developer/Platforms/MacOSX.platform/Developer/SDKs/MacOSX10.13.sdk/usr/include/ctype.h \
  /Applications/Xcode.app/Contents/Developer/Platforms/MacOSX.platform/Developer/SDKs/MacOSX10.13.sdk/usr/include/runetype.h \
  /Applications/Xcode.app/Contents/Developer/Toolchains/XcodeDefault.xctoolchain/usr/include/c++/v1/__bit_reference \
  /Applications/Xcode.app/Contents/Developer/Toolchains/XcodeDefault.xctoolchain/usr/include/c++/v1/algorithm \
  /Applications/Xcode.app/Contents/Developer/Toolchains/XcodeDefault.xctoolchain/usr/include/c++/v1/initializer_list \
  /Applications/Xcode.app/Contents/Developer/Toolchains/XcodeDefault.xctoolchain/usr/include/c++/v1/cstring \
  /Applications/Xcode.app/Contents/Developer/Toolchains/XcodeDefault.xctoolchain/usr/include/c++/v1/utility \
  /Applications/Xcode.app/Contents/Developer/Toolchains/XcodeDefault.xctoolchain/usr/include/c++/v1/__tuple \
  /Applications/Xcode.app/Contents/Developer/Toolchains/XcodeDefault.xctoolchain/usr/include/c++/v1/__debug \
  /Applications/Xcode.app/Contents/Developer/Toolchains/XcodeDefault.xctoolchain/usr/include/c++/v1/memory \
  /Applications/Xcode.app/Contents/Developer/Toolchains/XcodeDefault.xctoolchain/usr/include/c++/v1/typeinfo \
  /Applications/Xcode.app/Contents/Developer/Toolchains/XcodeDefault.xctoolchain/usr/include/c++/v1/exception \
  /Applications/Xcode.app/Contents/Developer/Toolchains/XcodeDefault.xctoolchain/usr/include/c++/v1/cstdlib \
  /Applications/Xcode.app/Contents/Developer/Toolchains/XcodeDefault.xctoolchain/usr/include/c++/v1/cstdint \
  /Applications/Xcode.app/Contents/Developer/Toolchains/XcodeDefault.xctoolchain/usr/include/c++/v1/new \
  /Applications/Xcode.app/Contents/Developer/Toolchains/XcodeDefault.xctoolchain/usr/include/c++/v1/iterator \
  /Applications/Xcode.app/Contents/Developer/Toolchains/XcodeDefault.xctoolchain/usr/include/c++/v1/__functional_base \
  /Applications/Xcode.app/Contents/Developer/Toolchains/XcodeDefault.xctoolchain/usr/include/c++/v1/__functional_base_03 \
  /Applications/Xcode.app/Contents/Developer/Toolchains/XcodeDefault.xctoolchain/usr/include/c++/v1/tuple \
  /Applications/Xcode.app/Contents/Developer/Toolchains/XcodeDefault.xctoolchain/usr/include/c++/v1/stdexcept \
  /Applications/Xcode.app/Contents/Developer/Toolchains/XcodeDefault.xctoolchain/usr/include/c++/v1/climits \
  /Applications/Xcode.app/Contents/Developer/Toolchains/XcodeDefault.xctoolchain/usr/include/c++/v1/__split_buffer \
  /Applications/Xcode.app/Contents/Developer/Toolchains/XcodeDefault.xctoolchain/usr/include/c++/v1/string \
  /Applications/Xcode.app/Contents/Developer/Toolchains/XcodeDefault.xctoolchain/usr/include/c++/v1/string_view \
  /Applications/Xcode.app/Contents/Developer/Toolchains/XcodeDefault.xctoolchain/usr/include/c++/v1/__string \
  /Applications/Xcode.app/Contents/Developer/Toolchains/XcodeDefault.xctoolchain/usr/include/c++/v1/cstdio \
  /Applications/Xcode.app/Contents/Developer/Toolchains/XcodeDefault.xctoolchain/usr/include/c++/v1/cwchar \
  /Applications/Xcode.app/Contents/Developer/Toolchains/XcodeDefault.xctoolchain/usr/include/c++/v1/cwctype \
  /Applications/Xcode.app/Contents/Developer/Toolchains/XcodeDefault.xctoolchain/usr/include/c++/v1/cctype \
  /Applications/Xcode.app/Contents/Developer/Toolchains/XcodeDefault.xctoolchain/usr/include/c++/v1/wctype.h \
  /Applications/Xcode.app/Contents/Developer/Platforms/MacOSX.platform/Developer/SDKs/MacOSX10.13.sdk/usr/include/wctype.h \
  /Applications/Xcode.app/Contents/Developer/Platforms/MacOSX.platform/Developer/SDKs/MacOSX10.13.sdk/usr/include/_types/_wctrans_t.h \
  /Applications/Xcode.app/Contents/Developer/Toolchains/XcodeDefault.xctoolchain/usr/include/c++/v1/list \
  /Applications/Xcode.app/Contents/Developer/Toolchains/XcodeDefault.xctoolchain/usr/include/c++/v1/set \
  /Applications/Xcode.app/Contents/Developer/Toolchains/XcodeDefault.xctoolchain/usr/include/c++/v1/__tree \
  /Applications/Xcode.app/Contents/Developer/Toolchains/XcodeDefault.xctoolchain/usr/include/c++/v1/functional \
  /Applications/Xcode.app/Contents/Developer/Toolchains/XcodeDefault.xctoolchain/usr/include/c++/v1/__functional_03 \
  /Applications/Xcode.app/Contents/Developer/Toolchains/XcodeDefault.xctoolchain/usr/include/c++/v1/map \
  MiscExceptions.h vectorPlus.h multiDimVector.h CommaSepFileReader.h \
  R2R.h AdobeGraphics.h AdobeGraphicsPdfLike.h PdfGraphics.h \
  SvgGraphics.h AdobeGraphicsLayout.h SymbolicMath.h Optimize.h \
  GSCConsensus.h

stdafx.h:

r2rconf.h:

/Applications/Xcode.app/Contents/Developer/Toolchains/XcodeDefault.xctoolchain/usr/include/c++/v1/stdio.h:

/Applications/Xcode.app/Contents/Developer/Toolchains/XcodeDefault.xctoolchain/usr/include/c++/v1/__config:

/Applications/Xcode.app/Contents/Developer/Platforms/MacOSX.platform/Developer/SDKs/MacOSX10.13.sdk/usr/include/stdio.h:

/Applications/Xcode.app/Contents/Developer/Platforms/MacOSX.platform/Developer/SDKs/MacOSX10.13.sdk/usr/include/sys/cdefs.h:

/Applications/Xcode.app/Contents/Developer/Platforms/MacOSX.platform/Developer/SDKs/MacOSX10.13.sdk/usr/include/sys/_symbol_aliasing.h:

/Applications/Xcode.app/Contents/Developer/Platforms/MacOSX.platform/Developer/SDKs/MacOSX10.13.sdk/usr/include/sys/_posix_availability.h:

/Applications/Xcode.app/Contents/Developer/Platforms/MacOSX.platform/Developer/SDKs/MacOSX10.13.sdk/usr/include/Availability.h:

/Applications/Xcode.app/Contents/Developer/Platforms/MacOSX.platform/Developer/SDKs/MacOSX10.13.sdk/usr/include/AvailabilityInternal.h:

/Applications/Xcode.app/Contents/Developer/Platforms/MacOSX.platform/Developer/SDKs/MacOSX10.13.sdk/usr/include/_types.h:

/Applications/Xcode.app/Contents/Developer/Platforms/MacOSX.platform/Developer/SDKs/MacOSX10.13.sdk/usr/include/sys/_types.h:

/Applications/Xcode.app/Contents/Developer/Platforms/MacOSX.platform/Developer/SDKs/MacOSX10.13.sdk/usr/include/machine/_types.h:

/Applications/Xcode.app/Contents/Developer/Platforms/MacOSX.platform/Developer/SDKs/MacOSX10.13.sdk/usr/include/i386/_types.h:

/Applications/Xcode.app/Contents/Developer/Platforms/MacOSX.platform/Developer/SDKs/MacOSX10.13.sdk/usr/include/sys/_pthread/_pthread_types.h:

/Applications/Xcode.app/Contents/Developer/Platforms/MacOSX.platform/Developer/SDKs/MacOSX10.13.sdk/usr/include/sys/_types/_va_list.h:

/Applications/Xcode.app/Contents/Developer/Platforms/MacOSX.platform/Developer/SDKs/MacOSX10.13.sdk/usr/include/machine/types.h:

/Applications/Xcode.app/Contents/Developer/Platforms/MacOSX.platform/Developer/SDKs/MacOSX10.13.sdk/usr/include/i386/types.h:

/Applications/Xcode.app/Contents/Developer/Platforms/MacOSX.platform/Developer/SDKs/MacOSX10.13.sdk/usr/include/sys/_types/_int8_t.h:

/Applications/Xcode.app/Contents/Developer/Platforms/MacOSX.platform/Developer/SDKs/MacOSX10.13.sdk/usr/include/sys/_types/_int16_t.h:

/Applications/Xcode.app/Contents/Developer/Platforms/MacOSX.platform/Developer/SDKs/MacOSX10.13.sdk/usr/include/sys/_types/_int32_t.h:

/Applications/Xcode.app/Contents/Developer/Platforms/MacOSX.platform/Developer/SDKs/MacOSX10.13.sdk/usr/include/sys/_types/_int64_t.h:

/Applications/Xcode.app/Contents/Developer/Platforms/MacOSX.platform/Developer/SDKs/MacOSX10.13.sdk/usr/include/sys/_types/_u_int8_t.h:

/Applications/Xcode.app/Contents/Developer/Platforms/MacOSX.platform/Developer/SDKs/MacOSX10.13.sdk/usr/include/sys/_types/_u_int16_t.h:

/Applications/Xcode.app/Contents/Developer/Platforms/MacOSX.platform/Developer/SDKs/MacOSX10.13.sdk/usr/include/sys/_types/_u_int32_t.h:

/Applications/Xcode.app/Contents/Developer/Platforms/MacOSX.platform/Developer/SDKs/MacOSX10.13.sdk/usr/include/sys/_types/_u_int64_t.h:

/Applications/Xcode.app/Contents/Developer/Platforms/MacOSX.platform/Developer/SDKs/MacOSX10.13.sdk/usr/include/sys/_types/_intptr_t.h:

/Applications/Xcode.app/Contents/Developer/Platforms/MacOSX.platform/Developer/SDKs/MacOSX10.13.sdk/usr/include/sys/_types/_uintptr_t.h:

/Applications/Xcode.app/Contents/Developer/Platforms/MacOSX.platform/Developer/SDKs/MacOSX10.13.sdk/usr/include/sys/_types/_size_t.h:

/Applications/Xcode.app/Contents/Developer/Platforms/MacOSX.platform/Developer/SDKs/MacOSX10.13.sdk/usr/include/sys/_types/_null.h:

/Applications/Xcode.app/Contents/Developer/Platforms/MacOSX.platform/Developer/SDKs/MacOSX10.13.sdk/usr/include/sys/stdio.h:

/Applications/Xcode.app/Contents/Developer/Platforms/MacOSX.platform/Developer/SDKs/MacOSX10.13.sdk/usr/include/sys/_types/_off_t.h:

/Applications/Xcode.app/Contents/Developer/Platforms/MacOSX.platform/Developer/SDKs/MacOSX10.13.sdk/usr/include/sys/_types/_ssize_t.h:

/Applications/Xcode.app/Contents/Developer/Toolchains/XcodeDefault.xctoolchain/usr/include/c++/v1/stdlib.h:

/Applications/Xcode.app/Contents/Developer/Platforms/MacOSX.platform/Developer/SDKs/MacOSX10.13.sdk/usr/include/stdlib.h:

/Applications/Xcode.app/Contents/Developer/Platforms/MacOSX.platform/Developer/SDKs/MacOSX10.13.sdk/usr/include/sys/wait.h:

/Applications/Xcode.app/Contents/Developer/Platforms/MacOSX.platform/Developer/SDKs/MacOSX10.13.sdk/usr/include/sys/_types/_pid_t.h:

/Applications/Xcode.app/Contents/Developer/Platforms/MacOSX.platform/Developer/SDKs/MacOSX10.13.sdk/usr/include/sys/_types/_id_t.h:

/Applications/Xcode.app/Contents/Developer/Platforms/MacOSX.platform/Developer/SDKs/MacOSX10.13.sdk/usr/include/sys/signal.h:

/Applications/Xcode.app/Contents/Developer/Platforms/MacOSX.platform/Developer/SDKs/MacOSX10.13.sdk/usr/include/sys/appleapiopts.h:

/Applications/Xcode.app/Contents/Developer/Platforms/MacOSX.platform/Developer/SDKs/MacOSX10.13.sdk/usr/include/machine/signal.h:

/Applications/Xcode.app/Contents/Developer/Platforms/MacOSX.platform/Developer/SDKs/MacOSX10.13.sdk/usr/include/i386/signal.h:

/Applications/Xcode.app/Contents/Developer/Platforms/MacOSX.platform/Developer/SDKs/MacOSX10.13.sdk/usr/include/machine/_mcontext.h:

/Applications/Xcode.app/Contents/Developer/Platforms/MacOSX.platform/Developer/SDKs/MacOSX10.13.sdk/usr/include/i386/_mcontext.h:

/Applications/Xcode.app/Contents/Developer/Platforms/MacOSX.platform/Developer/SDKs/MacOSX10.13.sdk/usr/include/mach/machine/_structs.h:

/Applications/Xcode.app/Contents/Developer/Platforms/MacOSX.platform/Developer/SDKs/MacOSX10.13.sdk/usr/include/mach/i386/_structs.h:

/Applications/Xcode.app/Contents/Developer/Platforms/MacOSX.platform/Developer/SDKs/MacOSX10.13.sdk/usr/include/sys/_pthread/_pthread_attr_t.h:

/Applications/Xcode.app/Contents/Developer/Platforms/MacOSX.platform/Developer/SDKs/MacOSX10.13.sdk/usr/include/sys/_types/_sigaltstack.h:

/Applications/Xcode.app/Contents/Developer/Platforms/MacOSX.platform/Developer/SDKs/MacOSX10.13.sdk/usr/include/sys/_types/_ucontext.h:

/Applications/Xcode.app/Contents/Developer/Platforms/MacOSX.platform/Developer/SDKs/MacOSX10.13.sdk/usr/include/sys/_types/_sigset_t.h:

/Applications/Xcode.app/Contents/Developer/Platforms/MacOSX.platform/Developer/SDKs/MacOSX10.13.sdk/usr/include/sys/_types/_uid_t.h:

/Applications/Xcode.app/Contents/Developer/Platforms/MacOSX.platform/Developer/SDKs/MacOSX10.13.sdk/usr/include/sys/resource.h:

/Applications/Xcode.app/Contents/Developer/Toolchains/XcodeDefault.xctoolchain/usr/include/c++/v1/stdint.h:

/Applications/Xcode.app/Contents/Developer/Toolchains/XcodeDefault.xctoolchain/usr/lib/clang/9.0.0/include/stdint.h:

/Applications/Xcode.app/Contents/Developer/Platforms/MacOSX.platform/Developer/SDKs/MacOSX10.13.sdk/usr/include/stdint.h:

/Applications/Xcode.app/Contents/Developer/Platforms/MacOSX.platform/Developer/SDKs/MacOSX10.13.sdk/usr/include/_types/_uint8_t.h:

/Applications/Xcode.app/Contents/Developer/Platforms/MacOSX.platform/Developer/SDKs/MacOSX10.13.sdk/usr/include/_types/_uint16_t.h:

/Applications/Xcode.app/Contents/Developer/Platforms/MacOSX.platform/Developer/SDKs/MacOSX10.13.sdk/usr/include/_types/_uint32_t.h:

/Applications/Xcode.app/Contents/Developer/Platforms/MacOSX.platform/Developer/SDKs/MacOSX10.13.sdk/usr/include/_types/_uint64_t.h:

/Applications/Xcode.app/Contents/Developer/Platforms/MacOSX.platform/Developer/SDKs/MacOSX10.13.sdk/usr/include/_types/_intmax_t.h:

/Applications/Xcode.app/Contents/Developer/Platforms/MacOSX.platform/Developer/SDKs/MacOSX10.13.sdk/usr/include/_types/_uintmax_t.h:

/Applications/Xcode.app/Contents/Developer/Platforms/MacOSX.platform/Developer/SDKs/MacOSX10.13.sdk/usr/include/sys/_types/_timeval.h:

/Applications/Xcode.app/Contents/Developer/Platforms/MacOSX.platform/Developer/SDKs/MacOSX10.13.sdk/usr/include/machine/endian.h:

/Applications/Xcode.app/Contents/Developer/Platforms/MacOSX.platform/Developer/SDKs/MacOSX10.13.sdk/usr/include/i386/endian.h:

/Applications/Xcode.app/Contents/Developer/Platforms/MacOSX.platform/Developer/SDKs/MacOSX10.13.sdk/usr/include/sys/_endian.h:

/Applications/Xcode.app/Contents/Developer/Platforms/MacOSX.platform/Developer/SDKs/MacOSX10.13.sdk/usr/include/libkern/_OSByteOrder.h:

/Applications/Xcode.app/Contents/Developer/Platforms/MacOSX.platform/Developer/SDKs/MacOSX10.13.sdk/usr/include/libkern/i386/_OSByteOrder.h:

/Applications/Xcode.app/Contents/Developer/Platforms/MacOSX.platform/Developer/SDKs/MacOSX10.13.sdk/usr/include/alloca.h:

/Applications/Xcode.app/Contents/Developer/Platforms/MacOSX.platform/Developer/SDKs/MacOSX10.13.sdk/usr/include/sys/_types/_ct_rune_t.h:

/Applications/Xcode.app/Contents/Developer/Platforms/MacOSX.platform/Developer/SDKs/MacOSX10.13.sdk/usr/include/sys/_types/_rune_t.h:

/Applications/Xcode.app/Contents/Developer/Platforms/MacOSX.platform/Developer/SDKs/MacOSX10.13.sdk/usr/include/sys/_types/_wchar_t.h:

/Applications/Xcode.app/Contents/Developer/Platforms/MacOSX.platform/Developer/SDKs/MacOSX10.13.sdk/usr/include/sys/_types/_dev_t.h:

/Applications/Xcode.app/Contents/Developer/Platforms/MacOSX.platform/Developer/SDKs/MacOSX10.13.sdk/usr/include/sys/_types/_mode_t.h:

/Applications/Xcode.app/Contents/Developer/Toolchains/XcodeDefault.xctoolchain/usr/include/c++/v1/string.h:

/Applications/Xcode.app/Contents/Developer/Platforms/MacOSX.platform/Developer/SDKs/MacOSX10.13.sdk/usr/include/string.h:

/Applications/Xcode.app/Contents/Developer/Platforms/MacOSX.platform/Developer/SDKs/MacOSX10.13.sdk/usr/include/sys/_types/_rsize_t.h:

/Applications/Xcode.app/Contents/Developer/Platforms/MacOSX.platform/Developer/SDKs/MacOSX10.13.sdk/usr/include/sys/_types/_errno_t.h:

/Applications/Xcode.app/Contents/Developer/Platforms/MacOSX.platform/Developer/SDKs/MacOSX10.13.sdk/usr/include/strings.h:

/Applications/Xcode.app/Contents/Developer/Toolchains/XcodeDefault.xctoolchain/usr/include/c++/v1/limits.h:

/Applications/Xcode.app/Contents/Developer/Toolchains/XcodeDefault.xctoolchain/usr/lib/clang/9.0.0/include/limits.h:

/Applications/Xcode.app/Contents/Developer/Platforms/MacOSX.platform/Developer/SDKs/MacOSX10.13.sdk/usr/include/limits.h:

/Applications/Xcode.app/Contents/Developer/Platforms/MacOSX.platform/Developer/SDKs/MacOSX10.13.sdk/usr/include/machine/limits.h:

/Applications/Xcode.app/Contents/Developer/Platforms/MacOSX.platform/Developer/SDKs/MacOSX10.13.sdk/usr/include/i386/limits.h:

/Applications/Xcode.app/Contents/Developer/Platforms/MacOSX.platform/Developer/SDKs/MacOSX10.13.sdk/usr/include/i386/_limits.h:

/Applications/Xcode.app/Contents/Developer/Platforms/MacOSX.platform/Developer/SDKs/MacOSX10.13.sdk/usr/include/sys/syslimits.h:

/Applications/Xcode.app/Contents/Developer/Toolchains/XcodeDefault.xctoolchain/usr/include/c++/v1/float.h:

/Applications/Xcode.app/Contents/Developer/Toolchains/XcodeDefault.xctoolchain/usr/lib/clang/9.0.0/include/float.h:

/Applications/Xcode.app/Contents/Developer/Platforms/MacOSX.platform/Developer/SDKs/MacOSX10.13.sdk/usr/include/float.h:

/Applications/Xcode.app/Contents/Developer/Platforms/MacOSX.platform/Developer/SDKs/MacOSX10.13.sdk/usr/include/assert.h:

/Applications/Xcode.app/Contents/Developer/Toolchains/XcodeDefault.xctoolchain/usr/include/c++/v1/math.h:

/Applications/Xcode.app/Contents/Developer/Platforms/MacOSX.platform/Developer/SDKs/MacOSX10.13.sdk/usr/include/math.h:

/Applications/Xcode.app/Contents/Developer/Toolchains/XcodeDefault.xctoolchain/usr/include/c++/v1/type_traits:

/Applications/Xcode.app/Contents/Developer/Toolchains/XcodeDefault.xctoolchain/usr/include/c++/v1/cstddef:

/Applications/Xcode.app/Contents/Developer/Toolchains/XcodeDefault.xctoolchain/usr/lib/clang/9.0.0/include/stddef.h:

/Applications/Xcode.app/Contents/Developer/Toolchains/XcodeDefault.xctoolchain/usr/include/c++/v1/__nullptr:

/Applications/Xcode.app/Contents/Developer/Toolchains/XcodeDefault.xctoolchain/usr/include/c++/v1/limits:

/Applications/Xcode.app/Contents/Developer/Toolchains/XcodeDefault.xctoolchain/usr/include/c++/v1/__undef_min_max:

/Applications/Xcode.app/Contents/Developer/Platforms/MacOSX.platform/Developer/SDKs/MacOSX10.13.sdk/usr/include/sys/types.h:

/Applications/Xcode.app/Contents/Developer/Platforms/MacOSX.platform/Developer/SDKs/MacOSX10.13.sdk/usr/include/sys/_types/_u_char.h:

/Applications/Xcode.app/Contents/Developer/Platforms/MacOSX.platform/Developer/SDKs/MacOSX10.13.sdk/usr/include/sys/_types/_u_short.h:

/Applications/Xcode.app/Contents/Developer/Platforms/MacOSX.platform/Developer/SDKs/MacOSX10.13.sdk/usr/include/sys/_types/_u_int.h:

/Applications/Xcode.app/Contents/Developer/Platforms/MacOSX.platform/Developer/SDKs/MacOSX10.13.sdk/usr/include/sys/_types/_caddr_t.h:

/Applications/Xcode.app/Contents/Developer/Platforms/MacOSX.platform/Developer/SDKs/MacOSX10.13.sdk/usr/include/sys/_types/_blkcnt_t.h:

/Applications/Xcode.app/Contents/Developer/Platforms/MacOSX.platform/Developer/SDKs/MacOSX10.13.sdk/usr/include/sys/_types/_blksize_t.h:

/Applications/Xcode.app/Contents/Developer/Platforms/MacOSX.platform/Developer/SDKs/MacOSX10.13.sdk/usr/include/sys/_types/_gid_t.h:

/Applications/Xcode.app/Contents/Developer/Platforms/MacOSX.platform/Developer/SDKs/MacOSX10.13.sdk/usr/include/sys/_types/_in_addr_t.h:

/Applications/Xcode.app/Contents/Developer/Platforms/MacOSX.platform/Developer/SDKs/MacOSX10.13.sdk/usr/include/sys/_types/_in_port_t.h:

/Applications/Xcode.app/Contents/Developer/Platforms/MacOSX.platform/Developer/SDKs/MacOSX10.13.sdk/usr/include/sys/_types/_ino_t.h:

/Applications/Xcode.app/Contents/Developer/Platforms/MacOSX.platform/Developer/SDKs/MacOSX10.13.sdk/usr/include/sys/_types/_ino64_t.h:

/Applications/Xcode.app/Contents/Developer/Platforms/MacOSX.platform/Developer/SDKs/MacOSX10.13.sdk/usr/include/sys/_types/_key_t.h:

/Applications/Xcode.app/Contents/Developer/Platforms/MacOSX.platform/Developer/SDKs/MacOSX10.13.sdk/usr/include/sys/_types/_nlink_t.h:

/Applications/Xcode.app/Contents/Developer/Platforms/MacOSX.platform/Developer/SDKs/MacOSX10.13.sdk/usr/include/sys/_types/_clock_t.h:

/Applications/Xcode.app/Contents/Developer/Platforms/MacOSX.platform/Developer/SDKs/MacOSX10.13.sdk/usr/include/sys/_types/_time_t.h:

/Applications/Xcode.app/Contents/Developer/Platforms/MacOSX.platform/Developer/SDKs/MacOSX10.13.sdk/usr/include/sys/_types/_useconds_t.h:

/Applications/Xcode.app/Contents/Developer/Platforms/MacOSX.platform/Developer/SDKs/MacOSX10.13.sdk/usr/include/sys/_types/_suseconds_t.h:

/Applications/Xcode.app/Contents/Developer/Platforms/MacOSX.platform/Developer/SDKs/MacOSX10.13.sdk/usr/include/sys/_types/_fd_def.h:

/Applications/Xcode.app/Contents/Developer/Platforms/MacOSX.platform/Developer/SDKs/MacOSX10.13.sdk/usr/include/sys/_types/_fd_setsize.h:

/Applications/Xcode.app/Contents/Developer/Platforms/MacOSX.platform/Developer/SDKs/MacOSX10.13.sdk/usr/include/sys/_types/_fd_set.h:

/Applications/Xcode.app/Contents/Developer/Platforms/MacOSX.platform/Developer/SDKs/MacOSX10.13.sdk/usr/include/sys/_types/_fd_clr.h:

/Applications/Xcode.app/Contents/Developer/Platforms/MacOSX.platform/Developer/SDKs/MacOSX10.13.sdk/usr/include/sys/_types/_fd_zero.h:

/Applications/Xcode.app/Contents/Developer/Platforms/MacOSX.platform/Developer/SDKs/MacOSX10.13.sdk/usr/include/sys/_types/_fd_isset.h:

/Applications/Xcode.app/Contents/Developer/Platforms/MacOSX.platform/Developer/SDKs/MacOSX10.13.sdk/usr/include/sys/_types/_fd_copy.h:

/Applications/Xcode.app/Contents/Developer/Platforms/MacOSX.platform/Developer/SDKs/MacOSX10.13.sdk/usr/include/sys/_pthread/_pthread_cond_t.h:

/Applications/Xcode.app/Contents/Developer/Platforms/MacOSX.platform/Developer/SDKs/MacOSX10.13.sdk/usr/include/sys/_pthread/_pthread_condattr_t.h:

/Applications/Xcode.app/Contents/Developer/Platforms/MacOSX.platform/Developer/SDKs/MacOSX10.13.sdk/usr/include/sys/_pthread/_pthread_mutex_t.h:

/Applications/Xcode.app/Contents/Developer/Platforms/MacOSX.platform/Developer/SDKs/MacOSX10.13.sdk/usr/include/sys/_pthread/_pthread_mutexattr_t.h:

/Applications/Xcode.app/Contents/Developer/Platforms/MacOSX.platform/Developer/SDKs/MacOSX10.13.sdk/usr/include/sys/_pthread/_pthread_once_t.h:

/Applications/Xcode.app/Contents/Developer/Platforms/MacOSX.platform/Developer/SDKs/MacOSX10.13.sdk/usr/include/sys/_pthread/_pthread_rwlock_t.h:

/Applications/Xcode.app/Contents/Developer/Platforms/MacOSX.platform/Developer/SDKs/MacOSX10.13.sdk/usr/include/sys/_pthread/_pthread_rwlockattr_t.h:

/Applications/Xcode.app/Contents/Developer/Platforms/MacOSX.platform/Developer/SDKs/MacOSX10.13.sdk/usr/include/sys/_pthread/_pthread_t.h:

/Applications/Xcode.app/Contents/Developer/Platforms/MacOSX.platform/Developer/SDKs/MacOSX10.13.sdk/usr/include/sys/_pthread/_pthread_key_t.h:

/Applications/Xcode.app/Contents/Developer/Platforms/MacOSX.platform/Developer/SDKs/MacOSX10.13.sdk/usr/include/sys/_types/_fsblkcnt_t.h:

/Applications/Xcode.app/Contents/Developer/Platforms/MacOSX.platform/Developer/SDKs/MacOSX10.13.sdk/usr/include/sys/_types/_fsfilcnt_t.h:

/Applications/Xcode.app/Contents/Developer/Platforms/MacOSX.platform/Developer/SDKs/MacOSX10.13.sdk/usr/include/unistd.h:

/Applications/Xcode.app/Contents/Developer/Platforms/MacOSX.platform/Developer/SDKs/MacOSX10.13.sdk/usr/include/sys/unistd.h:

/Applications/Xcode.app/Contents/Developer/Platforms/MacOSX.platform/Developer/SDKs/MacOSX10.13.sdk/usr/include/sys/_types/_posix_vdisable.h:

/Applications/Xcode.app/Contents/Developer/Platforms/MacOSX.platform/Developer/SDKs/MacOSX10.13.sdk/usr/include/sys/_types/_seek_set.h:

/Applications/Xcode.app/Contents/Developer/Platforms/MacOSX.platform/Developer/SDKs/MacOSX10.13.sdk/usr/include/sys/select.h:

/Applications/Xcode.app/Contents/Developer/Platforms/MacOSX.platform/Developer/SDKs/MacOSX10.13.sdk/usr/include/sys/_types/_timespec.h:

/Applications/Xcode.app/Contents/Developer/Platforms/MacOSX.platform/Developer/SDKs/MacOSX10.13.sdk/usr/include/sys/_select.h:

/Applications/Xcode.app/Contents/Developer/Platforms/MacOSX.platform/Developer/SDKs/MacOSX10.13.sdk/usr/include/sys/_types/_uuid_t.h:

/Applications/Xcode.app/Contents/Developer/Platforms/MacOSX.platform/Developer/SDKs/MacOSX10.13.sdk/usr/include/gethostuuid.h:

/Applications/Xcode.app/Contents/Developer/Toolchains/XcodeDefault.xctoolchain/usr/include/c++/v1/vector:

/Applications/Xcode.app/Contents/Developer/Toolchains/XcodeDefault.xctoolchain/usr/include/c++/v1/iosfwd:

/Applications/Xcode.app/Contents/Developer/Toolchains/XcodeDefault.xctoolchain/usr/include/c++/v1/wchar.h:

/Applications/Xcode.app/Contents/Developer/Platforms/MacOSX.platform/Developer/SDKs/MacOSX10.13.sdk/usr/include/wchar.h:

/Applications/Xcode.app/Contents/Developer/Platforms/MacOSX.platform/Developer/SDKs/MacOSX10.13.sdk/usr/include/sys/_types/_mbstate_t.h:

/Applications/Xcode.app/Contents/Developer/Toolchains/XcodeDefault.xctoolchain/usr/lib/clang/9.0.0/include/stdarg.h:

/Applications/Xcode.app/Contents/Developer/Platforms/MacOSX.platform/Developer/SDKs/MacOSX10.13.sdk/usr/include/time.h:

/Applications/Xcode.app/Contents/Developer/Platforms/MacOSX.platform/Developer/SDKs/MacOSX10.13.sdk/usr/include/_wctype.h:

/Applications/Xcode.app/Contents/Developer/Platforms/MacOSX.platform/Developer/SDKs/MacOSX10.13.sdk/usr/include/sys/_types/_wint_t.h:

/Applications/Xcode.app/Contents/Developer/Platforms/MacOSX.platform/Developer/SDKs/MacOSX10.13.sdk/usr/include/_types/_wctype_t.h:

/Applications/Xcode.app/Contents/Developer/Toolchains/XcodeDefault.xctoolchain/usr/include/c++/v1/ctype.h:

/Applications/Xcode.app/Contents/Developer/Platforms/MacOSX.platform/Developer/SDKs/MacOSX10.13.sdk/usr/include/ctype.h:

/Applications/Xcode.app/Contents/Developer/Platforms/MacOSX.platform/Developer/SDKs/MacOSX10.13.sdk/usr/include/runetype.h:

/Applications/Xcode.app/Contents/Developer/Toolchains/XcodeDefault.xctoolchain/usr/include/c++/v1/__bit_reference:

/Applications/Xcode.app/Contents/Developer/Toolchains/XcodeDefault.xctoolchain/usr/include/c++/v1/algorithm:

/Applications/Xcode.app/Contents/Developer/Toolchains/XcodeDefault.xctoolchain/usr/include/c++/v1/initializer_list:

/Applications/Xcode.app/Contents/Developer/Toolchains/XcodeDefault.xctoolchain/usr/include/c++/v1/cstring:

/Applications/Xcode.app/Contents/Developer/Toolchains/XcodeDefault.xctoolchain/usr/include/c++/v1/utility:

/Applications/Xcode.app/Contents/Developer/Toolchains/XcodeDefault.xctoolchain/usr/include/c++/v1/__tuple:

/Applications/Xcode.app/Contents/Developer/Toolchains/XcodeDefault.xctoolchain/usr/include/c++/v1/__debug:

/Applications/Xcode.app/Contents/Developer/Toolchains/XcodeDefault.xctoolchain/usr/include/c++/v1/memory:

/Applications/Xcode.app/Contents/Developer/Toolchains/XcodeDefault.xctoolchain/usr/include/c++/v1/typeinfo:

/Applications/Xcode.app/Contents/Developer/Toolchains/XcodeDefault.xctoolchain/usr/include/c++/v1/exception:

/Applications/Xcode.app/Contents/Developer/Toolchains/XcodeDefault.xctoolchain/usr/include/c++/v1/cstdlib:

/Applications/Xcode.app/Contents/Developer/Toolchains/XcodeDefault.xctoolchain/usr/include/c++/v1/cstdint:

/Applications/Xcode.app/Contents/Developer/Toolchains/XcodeDefault.xctoolchain/usr/include/c++/v1/new:

/Applications/Xcode.app/Contents/Developer/Toolchains/XcodeDefault.xctoolchain/usr/include/c++/v1/iterator:

/Applications/Xcode.app/Contents/Developer/Toolchains/XcodeDefault.xctoolchain/usr/include/c++/v1/__functional_base:

/Applications/Xcode.app/Contents/Developer/Toolchains/XcodeDefault.xctoolchain/usr/include/c++/v1/__functional_base_03:

/Applications/Xcode.app/Contents/Developer/Toolchains/XcodeDefault.xctoolchain/usr/include/c++/v1/tuple:

/Applications/Xcode.app/Contents/Developer/Toolchains/XcodeDefault.xctoolchain/usr/include/c++/v1/stdexcept:

/Applications/Xcode.app/Contents/Developer/Toolchains/XcodeDefault.xctoolchain/usr/include/c++/v1/climits:

/Applications/Xcode.app/Contents/Developer/Toolchains/XcodeDefault.xctoolchain/usr/include/c++/v1/__split_buffer:

/Applications/Xcode.app/Contents/Developer/Toolchains/XcodeDefault.xctoolchain/usr/include/c++/v1/string:

/Applications/Xcode.app/Contents/Developer/Toolchains/XcodeDefault.xctoolchain/usr/include/c++/v1/string_view:

/Applications/Xcode.app/Contents/Developer/Toolchains/XcodeDefault.xctoolchain/usr/include/c++/v1/__string:

/Applications/Xcode.app/Contents/Developer/Toolchains/XcodeDefault.xctoolchain/usr/include/c++/v1/cstdio:

/Applications/Xcode.app/Contents/Developer/Toolchains/XcodeDefault.xctoolchain/usr/include/c++/v1/cwchar:

/Applications/Xcode.app/Contents/Developer/Toolchains/XcodeDefault.xctoolchain/usr/include/c++/v1/cwctype:

/Applications/Xcode.app/Contents/Developer/Toolchains/XcodeDefault.xctoolchain/usr/include/c++/v1/cctype:

/Applications/Xcode.app/Contents/Developer/Toolchains/XcodeDefault.xctoolchain/usr/include/c++/v1/wctype.h:

/Applications/Xcode.app/Contents/Developer/Platforms/MacOSX.platform/Developer/SDKs/MacOSX10.13.sdk/usr/include/wctype.h:

/Applications/Xcode.app/Contents/Developer/Platforms/MacOSX.platform/Developer/SDKs/MacOSX10.13.sdk/usr/include/_types/_wctrans_t.h:

/Applications/Xcode.app/Contents/Developer/Toolchains/XcodeDefault.xctoolchain/usr/include/c++/v1/list:

/Applications/Xcode.app/Contents/Developer/Toolchains/XcodeDefault.xctoolchain/usr/include/c++/v1/set:

/Applications/Xcode.app/Contents/Developer/Toolchains/XcodeDefault.xctoolchain/usr/include/c++/v1/__tree:

/Applications/Xcode.app/Contents/Developer/Toolchains/XcodeDefault.xctoolchain/usr/include/c++/v1/functional:

/Applications/Xcode.app/Contents/Developer/Toolchains/XcodeDefault.xctoolchain/usr/include/c++/v1/__functional_03:

/Applications/Xcode.app/Contents/Developer/Toolchains/XcodeDefault.xctoolchain/usr/include/c++/v1/map:

MiscExceptions.h:

vectorPlus.h:

multiDimVector.h:

CommaSepFileReader.h:

R2R.h:

AdobeGraphics.h:

AdobeGraphicsPdfLike.h:

PdfGraphics.h:

SvgGraphics.h:

AdobeGraphicsLayout.h:

SymbolicMath.h:

Optimize.h:

GSCConsensus.h:
```
