## supplemental_material for "RNA structure prediction using positive and negative evolutionary information": MiscExceptions.h

```
/*
Miscellaneous exception classes derived from std::exception

  Requires:
  <exception>,<string>  (STD C++)
*/

#ifndef MISC_EXCEPTIONS_INCLUDED
#define MISC_EXCEPTIONS_INCLUDED

// this function should be somewhere else, but it's here for historical reasons
// this function is not so efficient
std::string stringprintf(const char *format,...);

#ifndef DISABLE_EXCEPTIONS

// stores the message as a string
class SimpleStringException : public std::exception {
protected:
	std::string msg;

	// NOTE: you're not supposed to throw pointers to these exceptions (unlike my previous
	// exception classes), so use of operator new probably means that I'm being absent-minded
	// thus, I'm making this non-public
protected: void * operator new (size_t bytes);

public:
	SimpleStringException (const char *format,...);
	SimpleStringException (const std::string& s);
	SimpleStringException (const SimpleStringException& t);
	~SimpleStringException () throw ();

        const char *what() const throw ();
};

// 'fopen' call failed
class FopenException : public SimpleStringException {
protected:
	static std::string BuildErrorMessage(const char *fileName);
public:
	FopenException (const char *fileName);
	~FopenException () throw ();
};

// some ANSI C call failed
class ANSICLibException : public SimpleStringException {
protected:
	static std::string BuildErrorMessage(const char *description,const char *failedFunctionName);
public:
	ANSICLibException (const char *description,const char *failedFunctionName);
	~ANSICLibException () throw ();
};

#endif

// convenience: throws exception on failure, aborts if DISABLE_EXCEPTIONS
extern FILE *ThrowingFopen (const char *fileName,const char *mode);
// convenience, throws SimpleStringException, or if DISABLE_EXCEPTIONS, prints and abort();
void ThrowSimpleStringException (const char *format,...);
void ThrowANSICLibException (const char *description,const char *failedFunctionName);

// convenience function for ANSI-C errors, using the errno/strerror interface
std::string GetAnsiCErrorMessage (void);
// same, for WIN32 errors, using GetLastError
std::string GetWin32ErrorMessage (void);

// assert, even in release mode; throw exception on failure.  but don't throw if exceptions disabled
#ifdef DISABLE_EXCEPTIONS
#define assertr(exp) assert(exp);
#else
#ifdef _DEBUG
// in debug mode, use regular assert
#define assertr(exp) assert(exp); if (!(exp)) { throw SimpleStringException("Internal error (release mode assertion failed \"%s\") %s:%d",#exp,__FILE__,__LINE__); } // throwing in _DEBUG mode means we don't have to bother with a 'return' statement -- a slight convenience
#else
#define assertr(exp) if (!(exp)) { throw SimpleStringException("Internal error (release mode assertion failed \"%s\") %s:%d",#exp,__FILE__,__LINE__); }
#endif
#endif

#ifdef DISABLE_EXCEPTIONS
#define NotImplemented() 	assert(0);
#define InternalError() 	assert(0);
#else
#define NotImplemented() 	throw SimpleStringException("Not implemented at %s:%d",__FILE__,__LINE__);
#define InternalError() 	throw SimpleStringException("Internal error at %s:%d",__FILE__,__LINE__);
#endif

#endif
```
