## supplemental_material for "RNA structure prediction using positive and negative evolutionary information": multiDimVector.h

```
/*
Convenience functions for multi-dimensional vectors.
Uses 'vector' from vectorPlus.h (which is basically the same
as the STL vector class)

  Since I can't think of a good generic way to do this, I'm just going to make
  small fixed dimensionalities that I'm likely to use.
*/

template <class T>
class vector2d {
protected:
	vector<vector<T> > vec;
	int sizes[2];
public:
	vector2d () {
	}
	~vector2d () {
	}

	void resize (int firstDim,int secondDim) {
		vec.resize(firstDim);
		int i;
		for (i=0; i<firstDim; i++) {
			vec[i].resize(secondDim);
		}
		sizes[0]=firstDim;
		sizes[1]=secondDim;
	}

	void assign (int firstDim,int secondDim,const T& t) {
		resize(firstDim,secondDim);
		int i,j;
		for (i=0; i<size(0); i++) {
			for (j=0; j<size(1); j++) {
				(*this)[i][j]=t;
			}
		}
	}

	int size (int dimension) const {
		assert(dimension>=0 && dimension<2);
		return sizes[dimension];
	}

	void operator = (const vector2d<T>& t) {
		vec=t.vec;
		sizes[0]=t.sizes[0];
		sizes[1]=t.sizes[1];
	}

	class Dim2Ref {
	protected:
		vector2d<T>& owner;
		int firstIndex;
	public:
		Dim2Ref (vector2d<T>& _owner,int _firstIndex)
			: owner(_owner),firstIndex(_firstIndex)
		{
		}
		T& operator [] (int secondIndex) {
			assertr(secondIndex>=0 && secondIndex<owner.size(1));
			return owner.vec[firstIndex][secondIndex];
		}
	};
	class const_Dim2Ref {
	protected:
		const vector2d<T>& owner;
		int firstIndex;
	public:
		const_Dim2Ref (const vector2d<T>& _owner,int _firstIndex)
			: owner(_owner),firstIndex(_firstIndex)
		{
		}
		const T& operator [] (int secondIndex) const {
			assertr(secondIndex>=0 && secondIndex<owner.size(1));
			return owner.vec[firstIndex][secondIndex];
		}
	};

	Dim2Ref operator [] (int firstIndex) {
		assertr(firstIndex>=0 && firstIndex<size(0));
		return Dim2Ref(*this,firstIndex);
	}
	const_Dim2Ref operator [] (int firstIndex) const {
		assertr(firstIndex>=0 && firstIndex<size(0));
		return const_Dim2Ref(*this,firstIndex);
	}
	const T& Get (int firstIndex,int secondIndex) const {
		return (*this)[firstIndex][secondIndex];
	}
	void Set (int firstIndex,int secondIndex,const T& t) {
		(*this)[firstIndex][secondIndex]=t;
	}

	friend class Dim2Ref;
	friend class const_Dim2Ref;
};

template <class T>
class vector3d {
protected:
	vector<vector<vector<T> > > vec;
	int sizes[3];
public:
	vector3d () {
	}
	~vector3d () {
	}

	void resize (int firstDim,int secondDim,int thirdDim) {
		vec.resize(firstDim);
		int i,j;
		for (i=0; i<firstDim; i++) {
			vec[i].resize(secondDim);
			for (j=0; j<secondDim; j++) {
				vec[i][j].resize(thirdDim);
			}
		}
		sizes[0]=firstDim;
		sizes[1]=secondDim;
		sizes[2]=thirdDim;
	}

	void assign (int firstDim,int secondDim,int thirdDim,const T& t) {
		resize(firstDim,secondDim);
		int i,j,k;
		for (i=0; i<size(0); i++) {
			for (j=0; j<size(1); j++) {
				for (k=0; k<size(2); k++) {
					(*this)[i][j][k]=t;
				}
			}
		}
	}

	int size (int dimension) const {
		assert(dimension>=0 && dimension<3);
		return sizes[dimension];
	}

	class Dim2Ref {
	protected:
		vector3d<T>& owner;
		int firstIndex,secondIndex;
	public:
		Dim2Ref (vector3d<T>& _owner,int firstIndex_,int secondIndex_)
			: owner(_owner),firstIndex(firstIndex_),secondIndex(secondIndex_)
		{
		}
		T& operator [] (int thirdIndex) {
			return owner.vec[firstIndex][secondIndex][thirdIndex];
		}
	};
	class Dim3Ref {
	protected:
		vector3d<T>& owner;
		int firstIndex;
	public:
		Dim3Ref (vector3d<T>& _owner,int _firstIndex)
			: owner(_owner),firstIndex(_firstIndex)
		{
		}
		Dim2Ref operator [] (int secondIndex) {
			return Dim2Ref(owner,firstIndex,secondIndex);
		}
	};
	class const_Dim2Ref {
	protected:
		const vector3d<T>& owner;
		int firstIndex,secondIndex;
	public:
		const_Dim2Ref (const vector3d<T>& _owner,int firstIndex_,int secondIndex_)
			: owner(_owner),firstIndex(firstIndex_),secondIndex(secondIndex_)
		{
		}
		const T& operator [] (int thirdIndex) const {
			return owner.vec[firstIndex][secondIndex][thirdIndex];
		}
	};
	class const_Dim3Ref {
	protected:
		const vector3d<T>& owner;
		int firstIndex;
	public:
		const_Dim3Ref (const vector3d<T>& _owner,int _firstIndex)
			: owner(_owner),firstIndex(_firstIndex)
		{
		}
		const const_Dim2Ref operator [] (int secondIndex) const {
			return const_Dim2Ref(owner,firstIndex,secondIndex);
		}
	};

	Dim3Ref operator [] (int firstIndex) {
		return Dim3Ref(*this,firstIndex);
	}
	const_Dim3Ref operator [] (int firstIndex) const {
		return const_Dim3Ref(*this,firstIndex);
	}
	const T& Get (int firstIndex,int secondIndex,int thirdIndex) const {
		return (*this)[firstIndex][secondIndex][thirdIndex];
	}
	void Set (int firstIndex,int secondIndex,int thirdIndex,const T& t) {
		(*this)[firstIndex][secondIndex][thirdIndex]=t;
	}

	friend class Dim2Ref;
	friend class const_Dim2Ref;
	friend class Dim3Ref;
	friend class const_Dim3Ref;
};


template <class T>
class MultiplyArray3d {
protected:
	int s1,s2,s3;
	vector<T> array;
	inline int GetOffset (int i1,int i2,int i3) const {
		return i1*s2*s3 + i2*s3 + i3;
	}
public:
	MultiplyArray3d (void) {
		s1=s2=s3=0;
	}
	void Init (int _s1,int _s2,int _s3) {
		s1=_s1; s2=_s2; s3=_s3;
		array.resize(s1*s2*s3);
	}
	MultiplyArray3d (int _s1,int _s2,int _s3) {
		this->Load(_s1,_s2,_s3);
	}
	~MultiplyArray3d () {
	}
	const T& Get (int i1,int i2,int i3) const {
		assert(i1>=0 && i1<s1);
		assert(i2>=0 && i2<s2);
		assert(i3>=0 && i3<s3);
		return array[GetOffset(i1,i2,i3)];
	}
	void Set (int i1,int i2,int i3,const T& t) {
		assert(i1>=0 && i1<s1);
		assert(i2>=0 && i2<s2);
		assert(i3>=0 && i3<s3);
		array[GetOffset(i1,i2,i3)]=t;
	}
};

template <class T>
class MultiplyArray4d {
protected:
	int s1,s2,s3,s4;
	vector<T> array;
	inline int GetOffset (int i1,int i2,int i3,int i4) const {
		return i1*s2*s3*s4 + i2*s3*s4 + i3*s4 + i4;
	}
public:
	MultiplyArray4d (void) {
		s1=s2=s3=s4=0;
	}
	void Init (int _s1,int _s2,int _s3,int _s4) {
		s1=_s1; s2=_s2; s3=_s3; s4=_s4;
		array.resize(s1*s2*s3*s4);
	}
	MultiplyArray4d (int _s1,int _s2,int _s3,int _s4) {
		Init(_s1,_s2,_s3,_s4);
	}
	~MultiplyArray4d () {
	}
	const T& Get (int i1,int i2,int i3,int i4) const {
		assert(i1>=0 && i1<s1);
		assert(i2>=0 && i2<s2);
		assert(i3>=0 && i3<s3);
		assert(i4>=0 && i4<s4);
		return array[GetOffset(i1,i2,i3,i4)];
	}
	void Set (int i1,int i2,int i3,int i4,const T& t) {
		assert(i1>=0 && i1<s1);
		assert(i2>=0 && i2<s2);
		assert(i3>=0 && i3<s3);
		assert(i4>=0 && i4<s4);
		array[GetOffset(i1,i2,i3,i4)]=t;
	}

	void Load (FILE *file) {
		fread(&s1,sizeof(s1),1,file);
		fread(&s2,sizeof(s1),1,file);
		fread(&s3,sizeof(s1),1,file);
		fread(&s4,sizeof(s1),1,file);
		Init(s1,s2,s3,s4);

		fread(&*(array.begin()),sizeof(T),array.size(),file);
	}
	void Save (FILE *file) {
		fwrite(&s1,sizeof(s1),1,file);
		fwrite(&s2,sizeof(s1),1,file);
		fwrite(&s3,sizeof(s1),1,file);
		fwrite(&s4,sizeof(s1),1,file);

		fwrite(&*(array.begin()),sizeof(T),array.size(),file);
	}
};
```
