## supplemental_material for "RNA structure prediction using positive and negative evolutionary information": Optimize.h

```
struct InequalityTerm {
	// no need for coefficient, since they're all +1.
	int variableNum;
	bool operator < (const InequalityTerm& t) const {
		return variableNum<t.variableNum;
	}
	bool operator == (const InequalityTerm& t) const {
		return variableNum==t.variableNum;
	}
};
enum InequalityType {
	IneqType_GE,IneqType_Less,IneqType_LE,
	IneqType_Equal // okay, not really an inequality
};
const char *GetIneqTypeAbbrev (InequalityType type);
struct InequalityBase {
	// all inequalities are lhs >= rhs
	std::list<InequalityTerm> lhs;
	double rhs;

	// this code is used by the old implementation of the inf-len forward alg; now I evaluate it fully symbolically
#ifdef CMZASHA
	CovarianceModel::State pathStartState,pathEndState;
	float sumOfConstantsInHmm; // for convenience if we're tracing paths in the HMM.  The inequalities themselves mention any variables in the path, but some transitions don't have associated variables, so this field stores the sum of these constants (and remember that the constants represent logs)
	InfernalHmm::StateList hmmInsertStatesInPath; // again, for convenience of adding scores in paths; in this case, we technically have to consider unbounded-length paths thru insert states

	// # of nucs of each type emitted on this path
	// since insert states don't emit on the path, they're not reflected here
	int nucEmitCount[MAXABET];

	// 'weight' is used by a defunct method to optimize HMMs ("EMish"), which is not as good as the inf-len forward alg
	double weight; // 'weight' is the weight of this inequality's slack variable in the objective function.  weight==1.0 if we're not weighting the inequalities
#endif

	InequalityType inequalityType; // for non-standard inequalities

	// convenience functions
	bool ContainsLocalVar (int localVar) const {
		InequalityTerm term;
		term.variableNum=localVar;
		return std::find(lhs.begin(),lhs.end(),term)!=lhs.end();
	}
};
struct Inequality : public InequalityBase {
	Inequality (void) {
		inequalityType=IneqType_GE; // what we normally use
	}
	~Inequality () {
	}
	void operator = (const Inequality& t) {
		InequalityBase::operator =(t);
	}
	Inequality (const Inequality&t) {
		*this=t;
	}
};
typedef std::list<Inequality> InequalityList;
typedef std::list<InequalityList> InequalityListList;

struct NonLinearConstraint {
	SymbolicMath::Expression expr; // the right-hand side is always 0.  so, e.g. if type=Ineq_Equal, then the constraint is   expr=0.  If type=Ineq_LE, then constraint is expr<=0
	double tolerance; // for validating that it's satisfied.
	InequalityType type;
	std::string desc; // for debugging
	void Init (SymbolicMath::Expression expr_,InequalityType type_,std::string desc_="") {
		expr=expr_;
		type=type_;
		tolerance=1e-6; // reasonable default, I think
		desc=desc_;
	}
};
typedef std::list<NonLinearConstraint> NonLinearConstraintList;
typedef vector<NonLinearConstraint> NonLinearConstraintVector;

// abstract class to represent an objective func, with gradient & hessian, and linear inequalities, so I can re-use code
class ObjectiveFunc {
	static const InequalityList emptyInequalityList;
	static const NonLinearConstraintList emptyNonLinearConstraintList;
public:
	virtual double EvalActualObjectiveFuncLog2 (const vector<double>& problemVars);
	// convenience
	double EvalValueOnly (const vector<double>& problemVars);

	virtual ~ObjectiveFunc ();
	virtual void Eval (double& f,vector<double>& gradient,vector2d<double>& hessian,const vector<double>& problemVars,bool calculateHessian=true,bool calculateGradient=true) = 0;
	virtual SymbolicMath::Expression GetObjFuncExpression (); // default: abort since not implemented
	virtual int GetNumProblemVars (void) = 0;
	virtual const InequalityList& GetInequalityList (void); // default: no constraints
	virtual const NonLinearConstraintList& GetNonLinearConstraintList (void); // default: none

	// extension to allow functions whose gradients are difficult to evaluate with solvers that don't need them (or will estimate them by finite differences, like CFSQP)
	virtual bool SorryNoGradients (double& get_suggestedFiniteDifferenceAmount); // If true, function has no gradients, and get_suggestedFiniteDifferenceAmount is the distance to use for estimated, or 0.0 if the solver should figure it out.  If return is 'false', then the ObjectiveFunc has gradients.  Default: false.

	// functions related to optimization things like HMM that are too big to optimize in one go
	virtual void LocalToProblemVars (vector<double>& problemVars,const vector<float>& localVars); // default:  throw exception
	virtual void ProblemToLocalVars (vector<float>& localVars,const vector<double>& problemVars);
	virtual void GlobalToProblemVars (vector<double>& problemVars,const vector<double>& globalVars); // default: throw exception
	virtual void UpdateGlobalVarsFromProblemVars (vector<double>& globalVars,const vector<double>& problemVars);
};


// CFSQP seems to ask for the same point multiple times
// WARNING: never handles the hessian
class CachedObjectiveFunc : public ObjectiveFunc {
protected:
	ObjectiveFunc *slave;

	struct Input {
		vector<double> problemVars;

		bool operator < (const Input& t) const {
			if (problemVars.size()!=t.problemVars.size()) {
				return problemVars.size()<t.problemVars.size();
			}
			for (size_t v=0; v<problemVars.size(); v++) {
				if (problemVars[v]!=t.problemVars[v]) {
					return problemVars[v]<t.problemVars[v];
				}
			}
			return false;
		}
	};
	struct Output {
		double fx;
		vector<double> gradient;
	};
	typedef std::map<Input,Output> Cache;
	Cache cache;
	bool ownSlave;
	bool useGradient;
public:
	// destructor deletes slave unless ownSlave==false
	// if useGradient==true, we assume that functions will need the gradient.  Otherwise, we assume they never do
	CachedObjectiveFunc (ObjectiveFunc *slave_,bool ownSlave_=true,bool useGradient_=true); 

	~CachedObjectiveFunc ();
	void Eval (double& f,vector<double>& gradient,vector2d<double>& hessian,const vector<double>& problemVars,bool calculateHessian=true,bool calculateGradient=true);
	int GetNumProblemVars (void);
	void LocalToProblemVars (vector<double>& problemVars,const vector<float>& localVars);
	void ProblemToLocalVars (vector<float>& localVars,const vector<double>& problemVars);
	void GlobalToProblemVars (vector<double>& problemVars,const vector<double>& globalVars);
	void UpdateGlobalVarsFromProblemVars (vector<double>& globalVars,const vector<double>& problemVars);
	const InequalityList& GetInequalityList (void);
	const NonLinearConstraintList& GetNonLinearConstraintList (void);
};

class GenericSymbolicObjectiveFunc : public ::ObjectiveFunc {
protected:
	SymbolicMath& master;
	InequalityList inequalityList;
	NonLinearConstraintList nonLinearConstraintList;
	int numProblemVars;
public:
	GenericSymbolicObjectiveFunc (SymbolicMath& master_,const InequalityList& inequalityList_,const NonLinearConstraintList& nonLinearConstraintList_,int numProblemVars_);
	~GenericSymbolicObjectiveFunc ();

	SymbolicMath::Expression GetObjFuncExpression ();
	void Eval (double& f,vector<double>& gradient,vector2d<double>& hessian,const vector<double>& problemVars,bool calculateHessian,bool calculateGradient);
	int GetNumProblemVars (void);
	void LocalToProblemVars (vector<double>& problemVars,const vector<float>& localVars); // function isn't implemented, since this class doesn't know about local vars
	void ProblemToLocalVars (vector<float>& localVars,const vector<double>& problemVars);
	const InequalityList& GetInequalityList (void);
	const NonLinearConstraintList& GetNonLinearConstraintList (void);
};

// wraps a solver library, such as Opt++ or CFSQP
class SolverWrapper {
public:
	SolverWrapper (void);
	virtual ~SolverWrapper ();

	class MessageReceiver {
	public:
		virtual ~MessageReceiver ();
		virtual bool /* try to stop solving -- solver is not _required_ to stop, though */ EvaluatedObjectiveFunc (double functionValue,const vector<double>& problemVars); // default: do nothing
		virtual void PreEvaluateObjectiveFunc (const vector<double>& problemVars); // default: do nothing
		virtual bool CarryOn (void); // default: true.  Solver not _required_ to stop even here
		// this can't be the correct way to design this, but I'm making the base class aware that some derived classes might use caches
		virtual void Notify_CacheLookup(bool problemWasInCache,ObjectiveFunc *objectiveFunc,const vector<double>& inputProblemVars,double maxVariableMagnitudeForUpperLowerBounds,bool importantBoundsAreSet,double importantLowerBoundAllVars,double importantUppderBoundAllVars);
	};

	virtual vector<double> /* optimal problem vars */ Solve (ObjectiveFunc *objectiveFunc,const vector<double>& inputProblemVars,double maxVariableMagnitudeForUpperLowerBounds,bool importantBoundsAreSet=false,double importantLowerBoundAllVars=0,double importantUppderBoundAllVars=0,MessageReceiver *messageReceiver=NULL) = 0;
	virtual void SetMaxIters (int maxIters_); // default: ignore
	virtual bool SupportsConstraints () const = 0;
	virtual std::string GetSolverName () const = 0;
};

// just says not implemented
class NotImplementedSolverWrapper : public SolverWrapper {
	std::string msg;
public:
	NotImplementedSolverWrapper (std::string msg_="not implemented");
	~NotImplementedSolverWrapper ();
	vector<double> Solve (ObjectiveFunc *objectiveFunc,const vector<double>& inputProblemVars,double maxVariableMagnitudeForUpperLowerBounds,bool importantBoundsAreSet=false,double importantLowerBoundAllVars=0,double importantUppderBoundAllVars=0,MessageReceiver *messageReceiver=NULL);
	bool SupportsConstraints () const;
	std::string GetSolverName () const;
};

/**********************************************************************
The following problem&solution caching code is a little risky, because
it depends on the expression being created in a perfectly consistent way.
You should disable expression optimizations at the beginning of
your program, by running

SymbolicMath::Expression::SetSimplificationStrategy(SymbolicMath::Expression::Simplification_None);

I think it should work on all compilers (the compiler can't easily optimize the code
because, for example, it doesn't know that the overloaded + and * operators
defined in SymbolicMath.h are actually commutative, etc., like the normal operations.)
**********************************************************************/
// caches the solution of PROBLEMS, i.e. the objective function, constraints, and the initial values of the variables
class SolverWrapper_CacheProblemAndSolution : public SolverWrapper {
public:
	class Cacher { // stores the cached problem&solution data
	public:
		virtual ~Cacher ();
		virtual bool /* found one */ GetSolution (vector<double>& get_optimalProblemVars,
			const std::string& exprStr,const std::list<double>& constList,
			double maxAbsError) = 0; // inputProblemVars will be part of constList
		virtual void AddSolution (const vector<double>& optimalProblemVars,
			const std::string& exprStr,const std::list<double>& constList,
			double maxAbsError) = 0; // inputProblemVars will be part of constList
	};
protected:
	SolverWrapper *solver;
	Cacher *cacher;
	double maxAbsError;
	std::string currTaskMsg;

	void CreateKeyForProblem(std::string& s,std::list<double>& constList,ObjectiveFunc *objectiveFunc,const vector<double>& inputProblemVars,double maxVariableMagnitudeForUpperLowerBounds,bool importantBoundsAreSet,double importantLowerBoundAllVars,double importantUppderBoundAllVars);
public:
	SolverWrapper_CacheProblemAndSolution (SolverWrapper *solver_,Cacher *cacher_,double maxAbsError_);
	~SolverWrapper_CacheProblemAndSolution ();
	vector<double> Solve (ObjectiveFunc *objectiveFunc,const vector<double>& inputProblemVars,double maxVariableMagnitudeForUpperLowerBounds,bool importantBoundsAreSet=false,double importantLowerBoundAllVars=0,double importantUppderBoundAllVars=0,MessageReceiver *messageReceiver=NULL);
	void SetMaxIters (int maxIters);
	bool SupportsConstraints () const;
	std::string GetSolverName () const;
};
// implementation of Cacher that uses a file.  However, it just loads the file into RAM, then re-writes the whole file when asked, or in the destructor.
class SimpleSolverSolutionFileCacher : public SolverWrapper_CacheProblemAndSolution::Cacher {
	struct ProblemAndSolution {
		std::string s;
		std::list<double> constList;
		vector<double> solutionVars;
	};
	typedef std::list<ProblemAndSolution> ProblemAndSolutionList;

	ProblemAndSolutionList problemAndSolutionList;
	std::string fileName;
	bool isDirty;
	bool isLoaded; // do lazy loads s.t. we don't try to access files that we don't need (which would create a bunch of unnecessary files in the context of R2R)

	void LoadFile ();
	void SaveFile ();
	void MustLoad ();
public:
	SimpleSolverSolutionFileCacher (std::string fileName_);
	~SimpleSolverSolutionFileCacher ();
	bool GetSolution (vector<double>& get_optimalProblemVars,
		const std::string& exprStr,const std::list<double>& constList,
		double maxAbsError);
	void AddSolution (const vector<double>& optimalProblemVars,
		const std::string& exprStr,const std::list<double>& constList,
		double maxAbsError);
	void Flush ();
};

SolverWrapper *NewSolverWrapper_cfsqp (int B,int C);
SolverWrapper *NewSolverWrapper_nlopt ();
SolverWrapper *NewSolverWrapper_OptNIPS (void);
SolverWrapper *MakeSolverWrapper (int& a,const int argc,char **argv);
SolverWrapper *NewSolverWrapper_GSL_FletcherReeves (double stepSize=1e-2,double tolerance=1e-4,double gradientCloseToZero=1e-3);
SolverWrapper *NewSolverWrapper_GSL_PolakRibiere (double stepSize=1e-2,double tolerance=1e-4,double gradientCloseToZero=1e-3);
SolverWrapper *NewSolverWrapper_GSL_BFGS (double stepSize=1e-2,double tolerance=1e-4,double gradientCloseToZero=1e-3);
SolverWrapper *NewSolverWrapper_GSL_SteepestDescent (double stepSize=1,double tolerance=0.1,double gradientCloseToZero=1e-3);
SolverWrapper *NewSolverWrapper_TNC_Default();
SolverWrapper *NewSolverWrapper_TNC(int maxCGit);
#ifndef PUBLIC_CODE // ecm
#ifdef CMZASHA
SolverWrapper *NewSimpleRockeyRsearchParamOptimizer (zrand::ZRandom *rander,double delta);
#endif
#endif

// the following is a helper class for dynamically building the variables used in a problem.
class VarValues {
	int numVars;
	typedef std::list<double> VarValuesList;
	VarValuesList varValues;
public:
	VarValues () {
		numVars=0;
	}
	~VarValues () {
	}
	int NewVarByNum (double initialValue) {
		varValues.push_back(initialValue);
		int result=numVars;
		numVars++;
		return result;
	}
	SymbolicMath::Expression NewVar (double initialValue) {
		return SymbolicMath::Expression::ExpressionOfVar(NewVarByNum(initialValue));
	}
	void ClearAll () {
		numVars=0;
		varValues.clear();
	}
	int GetNumVars () const {
		return numVars;
	}
	typedef vector<double> Vector;
	void InitVarsVector (Vector& v) const {
		v.resize(varValues.size());
		Vector::iterator vi=v.begin();
		for (VarValuesList::const_iterator i=varValues.begin(); i!=varValues.end(); i++) {
			*vi=*i;
			vi++;
		}
	}
};

// the following code is useful to run a solver using multiple starting points, and taking the best solution
// WARNING: I didn't bother checking the values of the linear inequalities, so it might not get the best solution
struct OverrideVarValue {
	int varNum;
	double value;
	OverrideVarValue (int varNum_,double value_) {
		varNum=varNum_;
		value=value_;
	}
};
typedef std::list<OverrideVarValue> OverrideVarValues;
typedef std::list<OverrideVarValues> OverrideVarValuesList;
// helpful function to see how badly the constraints are satisfied
double CalcConstraintSlop(NonLinearConstraintList& nonlinConstraints,const vector<double>& vars);
// and the magic function
vector<double> /* optimal vars */ MultiStartSolve(
	SolverWrapper *solver,
	// variables used by solver->solve
	ObjectiveFunc *objectiveFunc,double maxVariableMagnitudeForUpperLowerBounds,bool importantBoundsAreSet,double importantLowerBoundAllVars,double importantUppderBoundAllVars,SolverWrapper::MessageReceiver *solverMessageReceiver,
	// variables used to evaluate the solution.  WARNING: as above, I should also check linear constraints
	SymbolicMath::Expression& objective,NonLinearConstraintList& nonlinConstraints,
	// default initial values to try first, and a set of override-values to try
	const vector<double>& defaultInitVars,const OverrideVarValuesList& overrideVarValuesList);
```
