## supplemental_material for "RNA structure prediction using positive and negative evolutionary information": ParseOneStockholm.cpp

```
#include "stdafx.h"
#include "R2R.h"

static bool debugDumpInfoFileOpen=true;
static FILE *global_dumpInfoFile=NULL;
static std::string global_dumpInfoFileName;

void CheckNumColumns(size_t& numColumns,int& numColumnsSetLine,size_t numColumnsHere,int currLine) 
{
	if (numColumns==0) {
		numColumns=numColumnsHere;
		numColumnsSetLine=currLine;
	}
	else {
		if (numColumnsHere==0) {
			throw SimpleStringException("line %d has 0-length sequence/column-annotation.  Note: this error can occur if there are space or tab character(s) at the end of the line, past the sequence",currLine);
		}
		if (numColumnsHere != numColumns) {
			throw SimpleStringException("The length of the alignment is inconsistent.  For example, line %d had a sequence/column-annotation with %u columns, whereas line %d has %u columns",numColumnsSetLine,numColumns,currLine,numColumnsHere);
		}
	}
}
//extern void CheckNumColumns(size_t& numColumns,int& numColumnsSetLine,size_t numColumnsHere,int currLine);

void SetDrawingParam(DrawingParams& drawingParams,OtherDrawingStuff& otherDrawingStuff,CommaSepAbstractFile& f,int& a)
{
	struct {const char *first;int *second;} intArray[]={
		{"varHairpinNumFakePairs",&drawingParams.varHairpinNumFakePairs},
		{"alongBackboneStyle",&drawingParams.alongBackboneStyle},
	};
	struct {const char *first;double *second;bool defaultInches;} // !defaultInches --> points
	measurementArray[]={
   	        {"backboneAnnotTextOffset",&drawingParams.backboneAnnotTextOffset,false},
		{"varTerminalLoopRadius",&drawingParams.varTerminalLoopRadius,true},
		{"pairBondWidth",&drawingParams.pairBondWidth,true},
		{"pairLinkDist",&drawingParams.pairLinkDist,true},
		{"nameFontSize",&drawingParams.nameFontSize,false},
		{"anyNucCircleWidth",&drawingParams.anyNucCircleWidth,true},
		{"nucFontSize",&drawingParams.nucFontSize,false},
		{"internucleotideLen",&drawingParams.internucleotideLen,true},
		{"backboneWidth",&drawingParams.backboneWidth,true},
		{"varBackboneFontSize",&drawingParams.varBackboneFontSize,false},
		{"varTermLoopFontSize",&drawingParams.varTermLoopFontSize,false},
		{"shadeAlongBackboneWidth",&drawingParams.shadeAlongBackboneWidth,true},
		{"alongBackboneMidpointGapLength",&drawingParams.alongBackboneMidpointGapLength,true},
		{"backboneConnectorCircleRadius",&drawingParams.backboneConnectorCircleRadius,false},
		{"pairBondLen",&drawingParams.pairBondLen,true},
		{"pairBondGURadius",&drawingParams.pairBondGURadius,true},
		{"pairBondNonCanonRadius",&drawingParams.pairBondNonCanonRadius,true},
		{"pairBondCircleLineWidth",&drawingParams.pairBondCircleLineWidth,true},
		{"pairBondCircleLineWidth",&drawingParams.pairBondCircleLineWidth,true},
		{"cleavageIndicatorRadius",&drawingParams.cleavageIndicatorRadius,true},
		{"cleavageIndicatorPenWidth",&drawingParams.cleavageIndicatorPenWidth,true},
		{"outlineNucExtraRadius",&drawingParams.outlineNucExtraRadius,true},
		{"outlineNucPenWidth",&drawingParams.outlineNucPenWidth,true},
		{"circleRadiusToSmoothDirectionChange",&drawingParams.circleRadiusToSmoothDirectionChange,true},
		{"nucTickLabel_distFromNuc",&drawingParams.nucTickLabel_distFromNuc,true},
		{"nucTickLabel_tickLen",&drawingParams.nucTickLabel_tickLen,true},
		{"nucTickLabel_tickPenWidth",&drawingParams.nucTickLabel_tickPenWidth,true},
		{"nucTickLabel_fontSize",&drawingParams.nucTickLabel_fontSize,false},
		{"nucTickLabel_extraSpaceToText",&drawingParams.nucTickLabel_extraSpaceToText,true},
		{"outlineAlongBackboneWidth",&drawingParams.outlineAlongBackboneWidth,true},
		{"skeleton_pairBondWidth",&drawingParams.skeleton_pairBondWidth,true},
		{"skeleton_backboneWidth",&drawingParams.skeleton_backboneWidth,true}
	};
	struct {const char *first;double *second;} doubleArray[]={
		{"pairBondScaleWithCircleNuc",&drawingParams.pairBondScaleWithCircleNuc},
		{"nucShrinkWithCircleNuc",&drawingParams.nucShrinkWithCircleNuc},
		{"scaleMeasurementsBy",&drawingParams.scaleMeasurementsBy},
		{"skeleton_scaleMeasurementsBy",&drawingParams.skeleton_scaleMeasurementsBy}
	};
	struct {const char *first;bool *second;} boolArray[]={
		{"warnBackboneConnectorAngle",&drawingParams.warnBackboneConnectorAngle},
		{"showPlaceExplicit",&drawingParams.showPlaceExplicit},
		{"showEachNucleotideDir",&drawingParams.showEachNucleotideDir},
		{"drawStandardCleavage",&drawingParams.drawStandardCleavage},
		{"defaultOneseqLabeling",&drawingParams.defaultOneseqLabeling},
		{"outlineAutoJoin",&drawingParams.outlineAutoJoin},
		{"skeleton_outlinePseudoknots",&drawingParams.skeleton_outlinePseudoknots},
		{"autoBreakPairs",&drawingParams.autoBreakPairs},
		{"indicateOneseqWobblesAndNonCanonicals",&drawingParams.indicateOneseqWobblesAndNonCanonicals},
		{"DNA",&drawingParams.isDNA},
		{"makeRedNucsRedInOneseq",&drawingParams.makeRedNucsRedInOneseq},
		{"makeNonDegenRedNucsRedInOneseq",&drawingParams.makeNonDegenRedNucsRedInOneseq},
		{"disableSubfamWeightText",&drawingParams.disableSubfamWeightText},
		{"prefixSsWithPkInDrawings",&drawingParams.prefixSsWithPkInDrawings},

	};
	struct {const char *first; AdobeGraphics::Color *second;} colorArray[]={
		{"nucTickLabel_tickColor",&drawingParams.nucTickLabel_tickColor},
		{"outlineNucColor",&drawingParams.outlineNucColor},
	};

	// not implemented in SetDrawingParam: font faces, cleavageIndicatorColorMap, strengthColorMap, shadeColor, 
	// shadeBackgroundForBonds, lineSpacing, fivePrimeBackboneLen,fivePrimeExtraLenAfterText, 
	// boxNucExtraMarginWidth,boxNucExtraMarginHeight, outlineAlongBackboneWidth, 
	// optionalBoxLineWidth, optionalBoxColor, entropyMinColor,entropyMaxColor

	while (a<f.GetNumFields()) {
		std::string param=f.GetField(a++);
		bool okay=false;
		if (param=="solverMaxIters") {
			okay=true;
			int iters=f.GetFieldAsInt(a++);
			if (otherDrawingStuff.solver==NULL) {
				printf("WARNING: no solver is available, but the command SetDrawingParam solverMaxIters %d was given.  I am ignoring this command\n",iters);
			}
			else {
				otherDrawingStuff.solver->SetMaxIters(iters);
			}
		}
		if (param=="pairShadingColors") {
			okay=true;
			drawingParams.pairQualityColorMap["2"]=ParseColor(drawingParams,f.GetField(a++)); 
			drawingParams.pairQualityColorMap["1"]=ParseColor(drawingParams,f.GetField(a++));
			drawingParams.pairQualityColorMap["0"]=ParseColor(drawingParams,f.GetField(a++));
		}
		if (param=="dumpInfoFile") {
			okay=true;
			std::string dumpInfoFileName=f.GetField(a++);
			if (otherDrawingStuff.dumpInfoFile!=NULL) {
				if (debugDumpInfoFileOpen) { printf("dumpInfoFile: re-using dumpInfoFileName=%s (%s)\n",dumpInfoFileName.c_str(),otherDrawingStuff.dumpInfoFileName.c_str());}
				if (dumpInfoFileName!=otherDrawingStuff.dumpInfoFileName) {
					throw SimpleStringException("the dumpInfoFile drawing parameter was defined with different values for different drawings.  All drawings must have the same output file name (because I didn't implement a more general functionality");
				}
			}
			else {
				if (debugDumpInfoFileOpen) { printf("dumpInfoFile: opening dumpInfoFile=%s\n",dumpInfoFileName.c_str());}
				otherDrawingStuff.dumpInfoFileName=dumpInfoFileName;
				otherDrawingStuff.dumpInfoFile=ThrowingFopen(otherDrawingStuff.dumpInfoFileName.c_str(),"wt");
			}
		}
                                
		size_t i;
		/*
		if (param=="scaleMeasurementsBy") {
			okay=true;
			double scale=f.GetFieldAsDouble(a++);
			for (i=0; i<sizeof(measurementArray)/sizeof(measurementArray[0]); i++) {
				*(measurementArray[i].second) *= scale;
			}
		}
		*/
		for (i=0; i<sizeof(intArray)/sizeof(intArray[0]); i++) {
			if (param==intArray[i].first) {
				*(intArray[i].second)=f.GetFieldAsInt(a++);
				okay=true;
			}
		}
		for (i=0; i<sizeof(doubleArray)/sizeof(doubleArray[0]); i++) {
			if (param==doubleArray[i].first) {
				*(doubleArray[i].second)=f.GetFieldAsDouble(a++);
				okay=true;
			}
		}
		for (i=0; i<sizeof(colorArray)/sizeof(colorArray[0]); i++) {
			if (param==colorArray[i].first) {
				*(colorArray[i].second)=ParseColor(drawingParams,f.GetField(a++));
				okay=true;
			}
		}
		for (i=0; i<sizeof(measurementArray)/sizeof(measurementArray[0]); i++) {
			if (param==measurementArray[i].first) {
				std::string s_=f.GetField(a++);
				const char *s=s_.c_str();
				char *e;
				double val=strtod(s,&e);
				if (*e==0) {
					if (measurementArray[i].defaultInches) {
						// val is good
					}
					else {
						val=AdobeGraphics::PointsToInches(val);
					}
				}
				else {
					bool sufok=false;
					std::string suf=e;
					if (suf=="in") {
						sufok=true;
						// val is already good
					}
					if (suf=="pt") {
						sufok=true;
						val=AdobeGraphics::PointsToInches(val);
					}
					if (suf=="mm") {
						sufok=true;
						val=AdobeGraphics::MillimetersToInches(val);
					}
					if (suf=="cm") {
						sufok=true;
						val=AdobeGraphics::CentimetersToInches(val);
					}
					if (!sufok) {
						throw SimpleStringException("could not understand the units suffix in measurement.  The full measurement was \"%s\", while the suffix I don't get is \"%s\".  line %d",
							s,e,f.GetLineNum());
					}
				}
				*(measurementArray[i].second)=val;
				okay=true;
			}
		}
		for (i=0; i<sizeof(boolArray)/sizeof(boolArray[0]); i++) {
			if (param==boolArray[i].first) {
				bool value;
				bool vokay=false;
				std::string s=f.GetField(a++);
				if (s=="true" || s=="1") {
					value=true;
					vokay=true;
				}
				if (s=="false" || s=="0") {
					value=false;
					vokay=true;
				}
				if (!vokay) {
					throw SimpleStringException("Attempt to SetDrawingParam boolean variable to value other than 'true' or 'false'. Var name %s, value was %s, in file %s:%d",param.c_str(),s.c_str(),f.GetFileName(),f.GetLineNum());
				}
				*(boolArray[i].second)=value;
				okay=true;
			}
		}
		if (!okay) {
			throw SimpleStringException("Unknown SetDrawingParam name %s in file %s:%d",param.c_str(),f.GetFileName(),f.GetLineNum());
		}
	}

	// re-set font sizes, in case they were changed
	drawingParams.font.SetSizeInPoints(AdobeGraphics::InchesToPoints(drawingParams.nucFontSize));
	drawingParams.nucTickLabel_font.SetSizeInPoints(AdobeGraphics::InchesToPoints(drawingParams.nucTickLabel_fontSize));
	drawingParams.modular_font.SetSizeInPoints(AdobeGraphics::InchesToPoints(drawingParams.modular_fontSize));
	drawingParams.varBackbone_font.SetSizeInPoints(AdobeGraphics::InchesToPoints(drawingParams.varBackboneFontSize));
	drawingParams.varTermLoop_font.SetSizeInPoints(AdobeGraphics::InchesToPoints(drawingParams.varTermLoopFontSize));
}
std::string ReadText(CommaSepAbstractFile& f,int& a)
{
	std::string text;
	while (a<f.GetNumFields()) {
		std::string s=f.GetField(a);
		if (s=="\"\"") {
			// empty
		}
		else {
			if (s=="\\n") {
				text += "\n";
			}
			else {
				text += f.GetField(a);
				text += " ";
			}
		}
		a++;
	}
	if (!text.empty()) {
		text.resize(text.size()-1); // cut off trailing space
	}
	return text;
}

void DumpInfoFile(const OtherDrawingStuff& otherDrawingStuff,const DrawingParams& drawingParams,const PosInfoVector& posInfoVector,const SsContextList& ssContextList)
{
	FILE *f=otherDrawingStuff.dumpInfoFile;
	if (f==NULL) {
		return;
	}

	if (debugDumpInfoFileOpen) { printf("dumpInfoFile: dumping name=%s to dumpInfoFile=%s\n",otherDrawingStuff.name.c_str(),otherDrawingStuff.dumpInfoFileName.c_str());}

	fprintf(f,"drawingName\t%s\n",otherDrawingStuff.name.c_str());

	fprintf(f,"posToAlignCol\t%u\n",otherDrawingStuff.currPosToOriginalPosMap.size());
	for (size_t pos=0; pos<otherDrawingStuff.currPosToOriginalPosMap.size(); pos++) {
		fprintf(f,"%u\t%d\n",pos,otherDrawingStuff.currPosToOriginalPosMap[pos]);
	}

	fprintf(f,"layout\t%u\n",posInfoVector.size());
	for (size_t i=0; i<posInfoVector.size(); i++) {
		const PosInfo& p=posInfoVector[i];
		fprintf(f,"%u\t%s\t%lg\t%lg\t%d\t%d",i,p.nuc.c_str(),p.pos.GetX(),p.pos.GetY(),p.flipLeftRight?1:0,p.partOfCircleThreePrime.isPartOfCircle?1:0);
		if (p.partOfCircleThreePrime.isPartOfCircle) {
			fprintf(f,"\t0\t%lg\t%lg\t%d", // the first hard-coded '0' is for p.dir, which is undefined for circular
				p.partOfCircleThreePrime.center.GetX(),p.partOfCircleThreePrime.center.GetY(),(!p.partOfCircleThreePrime.circleDoesNotIntersectNextPoint)?1:0);
		}
		else {
			fprintf(f,"\t%lg\t0\t0\t0",p.dir);
		}
		fprintf(f,"\t%d\t%d\t%d\t%d",p.varBackbone?1:0,p.varHairpin?1:0,p.varStem?1:0,p.varTermLoop?1:0);
		fprintf(f,"\n");
	}
}

bool IsSsNameValid (const SsList& ssList,const std::string& name)
{
	if (name=="primary") {
		throw SimpleStringException("internal error: caller didn't process ssName == 'primary'");
	}
	SsList::const_iterator findIter=ssList.find(name);
	return findIter!=ssList.end();
}

void ConvertInternalLoopToBulges(SsContextList& ssContextList,const PosInfoVector& posInfoVector)
{
	for (SsContextList::iterator i=ssContextList.begin(); i!=ssContextList.end(); i++) {
		bool split=false;
		if (i->FirstSide()>0) {
			if (posInfoVector[i->innerFirst-1].convertInternalLoopToBulges) {
				split=true;
			}
			if (posInfoVector[i->outerFirst].convertInternalLoopToBulges) {
				split=true;
			}
		}
		if (i->LastSide()>0) {
			if (posInfoVector[i->innerLast].convertInternalLoopToBulges) {
				split=true;
			}
			if (posInfoVector[i->outerLast-1].convertInternalLoopToBulges) {
				split=true;
			}
		}
		if (i->type==SsContext::Pair) {
			// we shouldn't split a pair, since that's not an internal loop
			split=false;
		}
		if (split) {
			SsContext si=*i;
			if (si.LastSide()==0) {
				// 5' bulge only -- nothing to split  (Note: in principle, there's nothing wrong with splitting off a zero-length segment, but this leads to ambiguity in determining the previous SScontext for each SScontext in function FindPrevSsContext in ParseSs.cpp)
			}
			else {
				if (si.FirstSide()==0) {
					// convert it to a normal sscontext on the 5' side
					i->outerFirst=i->innerLast;
					i->innerFirst=i->outerLast;
					i->innerLast=i->outerLast;
				}
				else {
					si.outerFirst=i->innerLast;
					si.innerFirst=i->outerLast;
					si.innerLast=si.outerLast=si.innerFirst;

					SsContextList::iterator a=i;
					a++;
					for (; a!=ssContextList.end(); a++) {
						if (a->outerLast==i->innerLast) {
							break;
						}
					}
					assertr(a!=ssContextList.end()); // otherwise, didn't find a spot, and maybe the user used this command on something that was not an internal loop (an internal loop should be followed by a hairpin)
					a++;
					ssContextList.insert(a,si);

					i->innerLast=i->outerLast;
				}
			}
		}
	}
}

void SplitSs(SsContextList& ssContextList,const PosInfoVector& posInfoVector)
{
	SsContextList r;
	for (SsContextList::iterator i=ssContextList.begin(); i!=ssContextList.end(); i++) {
		SsContext s=*i;
		if (i->LastSide()==0) {
			for (int p=i->outerFirst+1; p<i->innerFirst; p++) { // i->outerFirst+1: i->outerFirst is already at the head, so splitting is a no-op
				if (posInfoVector[p].splitSs) {
					SsContext s1=s;
					s1.innerFirst=p;
					r.push_back(s1);

					s.outerFirst=p;
				}
			}
		}
		r.push_back(s);
	}
	ssContextList=r;
}

typedef vector<SsContext> SsContextVector;

// DeferToEndOfList is largely obselete
struct EndOfListDeferral {
	bool forEnd;
	int pos;
	SsContext ssContext;
	bool found;
};
typedef std::list<EndOfListDeferral> EndOfListDeferralList;
void DeferToEndOfList(SsContextList& ssContextList,const std::list<int>& posForEndOfSsContextList,const std::list<int>& posForBeginOfSsContextList)
{
	SsContextList origSsContextList=ssContextList;
	std::list<SsContextList::iterator> deleteList;

	// this stuff is to make sure that the order in which we add things to the endOfList is the same as the order in which the user asked us to
	EndOfListDeferralList endOfListDeferralList;
	for (std::list<int>::const_iterator ii=posForEndOfSsContextList.begin(); ii!=posForEndOfSsContextList.end(); ii++) {
		EndOfListDeferral x;
		x.pos=*ii;
		x.found=false;
		x.forEnd=true;
		endOfListDeferralList.push_back(x);
	}
	for (std::list<int>::const_iterator ii=posForBeginOfSsContextList.begin(); ii!=posForBeginOfSsContextList.end(); ii++) {
		EndOfListDeferral x;
		x.pos=*ii;
		x.found=false;
		x.forEnd=false;
		endOfListDeferralList.push_back(x);
	}

	for (SsContextList::iterator i=ssContextList.begin(); i!=ssContextList.end(); i++) {
		for (EndOfListDeferralList::iterator ii=endOfListDeferralList.begin(); ii!=endOfListDeferralList.end(); ii++) {
			bool yes=false;
			if (i->FirstSide()>0) {
				if (i->outerFirst==ii->pos) {
					yes=true;
				}
			}
			if (i->LastSide()>0) {
				if (i->outerLast-1==ii->pos) {
					yes=true;
				}
			}
			if (yes) {
				deleteList.push_back(i);
				ii->found=true;
				ii->ssContext=*i;
			}
		}
	}
	for (std::list<SsContextList::iterator>::iterator di=deleteList.begin(); di!=deleteList.end(); di++) {
		ssContextList.erase(*di);
	}
	for (EndOfListDeferralList::iterator ii=endOfListDeferralList.begin(); ii!=endOfListDeferralList.end(); ii++) {
		if (!ii->found) {
			throw SimpleStringException("Failed to find the ssContext element for a requested place_defer ... endOfList at position %d",ii->pos);
		}
		if (ii->forEnd) {
			ssContextList.push_back(ii->ssContext);
		}
		else {
			ssContextList.push_front(ii->ssContext);
		}
	}
}

void PlaceExplicit_Internal(PosInfoVector& posInfoVector,int pos,int posOfRelative,const CommaSepAbstractFile& f,int& a,bool enableOptionalFlip,bool reverseDirIfInFlip=false,bool invert=false,int reverseDirPos=-1)
{
	PosInfo::PlaceExplicit pe;

	pe.lineNum=f.GetLineNum();
	pe.fileName=f.GetFileName();

	pe.enable=true;
	pe.reverseDirIfThisPositionFlipped=reverseDirPos;
	pe.reverseDirIfInFlip=reverseDirIfInFlip;
	pe.relativeToPos=(int)posOfRelative;
	if (pe.relativeToPos<0) {
		throw SimpleStringException("place_explicit used, but relative position is -1");
	}
	pe.angleOfPlacement=f.GetFieldAsDouble(a++);
	pe.relativePlacementInInternucleotideLenUnits
		=AdobeGraphics::Point(f.GetFieldAsDouble(a),f.GetFieldAsDouble(a+1));
	a += 2;
	pe.offsetInAbsoluteCoordsInInternucleotideLenUnits
		=AdobeGraphics::Point(f.GetFieldAsDouble(a),f.GetFieldAsDouble(a+1));
	a += 2;
	pe.startingAngle=f.GetFieldAsDouble(a++);
	pe.toggleFlipLeftRight=false;
	if (a<f.GetNumFields() && enableOptionalFlip) {
		int peekA=a;
		std::string extra=f.GetField(peekA++);
		if (extra=="f") {
			pe.toggleFlipLeftRight=true;
			a=peekA;
		}
	}

	if (invert) {
		PosInfo::PlaceExplicit invert_pe;
		invert_pe.enable=true;
		invert_pe.lineNum=f.GetLineNum();
		invert_pe.fileName=f.GetFileName();
		invert_pe.reverseDirIfThisPositionFlipped=-1;
		invert_pe.reverseDirIfInFlip=reverseDirIfInFlip;
		invert_pe.relativeToPos=pos;
		invert_pe.angleOfPlacement=-pe.startingAngle + pe.angleOfPlacement; // get back to old point, the apply the same positioning
		invert_pe.startingAngle=-pe.startingAngle;
		invert_pe.relativePlacementInInternucleotideLenUnits=-pe.relativePlacementInInternucleotideLenUnits;
		invert_pe.offsetInAbsoluteCoordsInInternucleotideLenUnits=-pe.offsetInAbsoluteCoordsInInternucleotideLenUnits;
		invert_pe.toggleFlipLeftRight=pe.toggleFlipLeftRight;
		posInfoVector[posOfRelative].placeExplicit=invert_pe;
	}
	else {
		posInfoVector[pos].placeExplicit=pe;
	}
}
void PlaceExplicit_Internal(PosInfoVector& posInfoVector,int pos,std::string type,int bulgeBeforePos,int bulgeAfterPos,const CommaSepAbstractFile& f,int& a,bool reverseDirIfInFlip=false)
{
	posInfoVector[pos].placeDefer.fileName=f.GetFileName();
	posInfoVector[pos].placeDefer.lineNum=f.GetLineNum();
	posInfoVector[pos].placeDefer.bulgeBeforePos=bulgeBeforePos;
	posInfoVector[pos].placeDefer.bulgeAfterPos=bulgeAfterPos;
	posInfoVector[pos].placeDefer.inheritFlipFromPos=bulgeBeforePos;
	posInfoVector[pos].placeDefer.enable=true;
	posInfoVector[pos].placeDefer.type=PosInfo::PlaceDefer::Bulge;
	posInfoVector[pos].placeDefer.flip=type=="bulge_flip";
	posInfoVector[pos].placeDefer.reverseDirIfInFlip=reverseDirIfInFlip;
	posInfoVector[pos].placeDefer.useLiteralPoints=false;
}
bool /* got it */ ParseR2R_LABEL(const std::string& f1,const CommaSepAbstractFile& f,LabelLine& labelLine,bool& gotPrimaryR2RLabel)
{
	gotPrimaryR2RLabel=false;
	std::string r2rLabel="R2R_LABEL";
	if (f1.substr(0,r2rLabel.size())==r2rLabel) {
		std::string s=f.GetField(f.GetNumFields()-1);
		if (labelLine[""].empty()) {
			labelLine[""].resize(s.size());
		}
		for (std::string::size_type i=0; i<s.size(); i++) {
			if (s[i]=='.' && !labelLine[""][i].empty()) {
				// don't add
			}
			else {
				labelLine[""][i] += s[i];
			}
		}
		gotPrimaryR2RLabel=true;
		return true;
	}
	std::string r2rXLabel="R2R_XLABEL_";
	if (f1.substr(0,r2rXLabel.size())==r2rXLabel) {

		std::string labelName=f1.substr(r2rXLabel.size());
		//printf("got here %s,\"%s\"\n",f1.c_str(),labelName.c_str());

		bool hadDigit=false;
		if (labelName.empty()) {
			throw SimpleStringException("empty label name at line #%d",f.GetLineNum());
		}
		while (isdigit(labelName[labelName.size()-1])) { // digits at the end are assumed to be for multi-character labels
			hadDigit=true;
			labelName=labelName.substr(0,labelName.size()-1);
			if (labelName.empty()) {
				throw SimpleStringException("label name at line #%d consisted only of numbers.  numbers are used to make multi-symbol labels with the same name",f.GetLineNum());
			}
		}
		if (hadDigit) {
			if (labelName[labelName.size()-1]=='_') {
				labelName=labelName.substr(0,labelName.size()-1);
			}
			if (labelName.empty()) {
				throw SimpleStringException("label name at line #%d consisted only of an underscore followed by numbers.  numbers (with an optional underscore) are used to make multi-symbol labels with the same name",f.GetLineNum());
			}
		}
				
		std::string s=f.GetField(f.GetNumFields()-1);
		if (labelLine[labelName].empty()) {
			labelLine[labelName].resize(s.size());
		}
		for (std::string::size_type i=0; i<s.size(); i++) {
			//int ch=s[i];
			if (s[i]=='.') {  // pointless:  && !labelLine[labelName][i].empty()
				// don't add
			}
			else {
				labelLine[labelName][i] += s[i];
			}
		}
		return true;
	}
	std::string subfamLabel="SUBFAM_LABEL";
	std::string sscons="SS_cons";
	if (f1.substr(0,subfamLabel.size())==subfamLabel || f1.substr(0,sscons.size())==sscons) {  // in both cases, we just take all columns that don't have a period, so we can combine code
		std::string labelName=f1; // use the whole thing, to keep it separate from other labels
		std::string ssRaw=f.GetField(f.GetNumFields()-1);
		std::string s;
		if (f1.substr(0,sscons.size())==sscons) {
			NormalizeSs(s,ssRaw); // make < and > the only base pair symbols
		}
		else {
			s=ssRaw;
		}
		if (labelLine[labelName].empty()) {
			labelLine[labelName].resize(s.size());
		}
		for (std::string::size_type i=0; i<s.size(); i++) {
			if (s[i]=='.') {  // pointless:  && !labelLine[labelName][i].empty()
				// don't add
			}
			else {
				labelLine[labelName][i] += s[i];
			}
		}
		return true;
	}
	return false;
}
bool TestProcessR2R_ifdefeq (const ConditionalProcessing& conditionalProcessing,std::string name,std::string value)
{
	// this is done to ensure that we don't define the empty string as the value for 'name' as a side-effect of testing it
	DefinesMap::const_iterator findIter=conditionalProcessing.definesMap.find(name);
	if (findIter==conditionalProcessing.definesMap.end()) {
		return false;
	}
	else {
		return findIter->second==value;
	}
}
bool TestProcessR2R(CommaSepAbstractFile& f,std::string cmd,int& a,ConditionalProcessing& conditionalProcessing)
{						
	// see if the ifStack tells us something from a multiline if test
	// for ease of programming, we just check the whole stack, so we don't have to do anything clever to ignore if/else/endif statements while we're in a condition that's false
	// another solution would be to keep track of whether the current condition is true/false, and whether the composite of conditions in the stack is true/false.  (remember, the trick for 'else' statements is to simply reverse the bottom of the stack, so we need to keep track of everything).  However, I don't expect deep nesting, so there's little point.
	bool currentConditionTrue=true;
	for (_Bvector::const_iterator i=conditionalProcessing.ifStack.begin(); i!=conditionalProcessing.ifStack.end(); i++) {
		if (!*i) {
			currentConditionTrue=false;
			break;
		}
	}

	bool wasIfCommand=true;
	bool processR2R=false;
	if (cmd=="R2R") {
		processR2R=true;
	}
	if (cmd=="R2R_allseq" || cmd=="R2R_consensus") {
		processR2R=conditionalProcessing.definesMap.find("oneseq")==conditionalProcessing.definesMap.end();
	}
	if (cmd=="R2R_oneseq") {
		std::string name=f.GetField(a++);
		processR2R=TestProcessR2R_ifdefeq(conditionalProcessing,"oneseq",name);
	}
	if (processR2R) {
		int aa=a; // peek ahead
		std::string f2=f.GetField(aa++);
		if (f2=="define") {
			std::string name=f.GetField(aa++);
			std::string value=f.GetField(aa++);
			if (currentConditionTrue) {
				conditionalProcessing.definesMap[name]=value;
			}
			processR2R=false; // I just interpreted the command
		}
		if (f2=="set_layout") {
			std::string layoutName=f.GetField(aa);
			conditionalProcessing.definesMap["layout"]=layoutName;
			processR2R=false; // ignore at least this one command, since only we know how to interpret it
			wasIfCommand=false;
		}
		if (f2=="if_layout") {
			std::string name=f.GetField(aa);
			conditionalProcessing.ignoreCommands=(name!="any" && name!=conditionalProcessing.definesMap["layout"]);
			processR2R=false; // ignore at least this one command, since only we know how to interpret it
			wasIfCommand=false; // not a normal one
		}
		if (f2=="if_skeleton") {
			processR2R=TestProcessR2R_ifdefeq(conditionalProcessing,"skeleton","true");
			a=aa;
		}
		if (f2=="if_not_skeleton" || f2=="if_no_skeleton") {
			processR2R=!TestProcessR2R_ifdefeq(conditionalProcessing,"skeleton","true");
			a=aa;
		}
		if (f2=="if_cfsqp") {
			a=aa;
			processR2R=TestProcessR2R_ifdefeq(conditionalProcessing,"cfsqp","true");
			processR2R=conditionalProcessing.definesMap["cfsqp"]=="true";
		}
		if (f2=="if_no_cfsqp") {
			a=aa;
			processR2R=!TestProcessR2R_ifdefeq(conditionalProcessing,"cfsqp","true");
		}
		if (f2=="ifdef") {
			a=aa;
			std::string name=f.GetField(a++);
			processR2R=conditionalProcessing.definesMap.find(name)!=conditionalProcessing.definesMap.end();
		}
		if (f2=="ifndef") {
			a=aa;
			std::string name=f.GetField(a++);
			processR2R=conditionalProcessing.definesMap.find(name)==conditionalProcessing.definesMap.end();
		}
		if (f2=="ifdefeq") {
			a=aa;
			std::string name=f.GetField(a++);
			std::string value=f.GetField(a++);
			processR2R=TestProcessR2R_ifdefeq(conditionalProcessing,name,value);
		}
		if (f2=="ifdefneq") {
			a=aa;
			std::string name=f.GetField(a++);
			std::string value=f.GetField(a++);
			processR2R=!TestProcessR2R_ifdefeq(conditionalProcessing,name,value);
		}
		if (f2=="else") {
			a=aa;
			processR2R=false; // ignore rest of line
			if (conditionalProcessing.ifStack.empty()) {
				throw SimpleStringException("'else' command at line %s:%d, but there was no related 'if' command",f.GetFileName(),f.GetLineNum());
			}
			// negate the value of the most-recent test
			conditionalProcessing.ifStack.back()= !conditionalProcessing.ifStack.back();
			wasIfCommand=false;
		}
		if (f2=="endif") {
			a=aa;
			processR2R=false; // ignore rest of line
			if (conditionalProcessing.ifStack.empty()) {
				throw SimpleStringException("'endif' command at line %s:%d, but there was no related 'if' command",f.GetFileName(),f.GetLineNum());
			}
			// remove the most-recent if command
			conditionalProcessing.ifStack.pop_back();
			wasIfCommand=false;
		}
	}

	if (conditionalProcessing.ignoreCommands) {
		// special case, we ignore the ifstack
		processR2R=false;
	}
	else {
		// use the if_stack
		if (wasIfCommand) {
			if (a==f.GetNumFields()) {
				// multi-line
				conditionalProcessing.ifStack.push_back(processR2R);
				processR2R=false; // but ignore this line (since we're at the end of it)
			}
			else {
				// single-line if, nothing more to do
			}
		}
	}

	if (processR2R) {
		if (!currentConditionTrue) {
			processR2R=false;
		}
	}

	return processR2R;
}
void G_ForTranscription(unsigned int num_g,vector<int>& currPosToOriginalPosMap,StringPtrList& columnList,LabelLine& labelLine,PosInfoVector& posInfoVector,SsList& ssList,const OtherDrawingStuff& otherDrawingStuff,int lineNum)
{
	unsigned int numNewCols=(unsigned int)(posInfoVector.size())+num_g;
	vector<size_t> colMap;
	colMap.resize(numNewCols);
	unsigned int i;
	for (i=0; i<num_g; i++) {
		colMap[i]=UINT_MAX;
	}
	for (i=0; i<posInfoVector.size(); i++) {
		colMap[i+num_g]=i;
	}
	ProjectColumnStrings(currPosToOriginalPosMap,columnList,labelLine,posInfoVector,colMap,numNewCols,otherDrawingStuff,ssList,lineNum);

	for (i=0; i<num_g; i++) {
		posInfoVector[i].nuc="G";
		posInfoVector[i].nucTickLabel="*"; // standard symbol for Guanosines added for transcription
		labelLine[""][i]="g_for_transcription";
	}
}
void SetSplitSsAtPlaceExplicit(PosInfoVector& posInfoVector)
{
	for (size_t pos=0; pos<posInfoVector.size(); pos++) {
		PosInfo::PlaceExplicit& pe=posInfoVector[pos].placeExplicit;
		if (pe.enable) {
			posInfoVector[pe.relativeToPos].splitSs=true;
			posInfoVector[pos].splitSs=true;
		}
	}
}

void OneStockholm_try_Pass1(CommaSepCacher& f,ParseInputStruct& data,IndividualStruct& thisStruct)
{
	bool doOneSeq=data.doOneSeq;
	OrdAndDigitsList& entropyDigitsList=data.entropyDigitsList;
	std::string& origConsLine=data.origConsLine;
	std::string& consSeq=data.consSeq;
	std::string& consStrength=data.consStrength;
	std::string& entropyDelCols=data.entropyDelCols;
	LabelLine& labelLine=data.labelLine;
	SsList& ssList=data.ssList;
	SsList& ignoreSsExceptForPairsMap=data.ignoreSsExceptForPairsMap;
	SsList& ignoreSsEntirely=data.ignoreSsEntirely;
	SsContextList& ssContextList=data.ssContextList;
	StringPtrList& columnList=data.columnList;
	std::string& oneSeqSeq=data.oneSeqSeq;
	std::string& oneSeqCleavage=data.oneSeqCleavage;
	std::string& oneSeqDelCols=data.oneSeqDelCols;
	std::string& oneSeqName=data.oneSeqName;
	bool entropyMode=data.entropyMode;
	bool skeletonMode=data.skeletonMode;
	bool& gotR2R_LABEL_forOneSeq=data.gotR2R_LABEL_forOneSeq;
	OtherDrawingStuff& otherDrawingStuff=thisStruct.otherDrawingStuff;

	size_t numColumns=0;
	int numColumnsSetLine;

	SeqNameToSeq& seqNameToSeq=data.seqNameToSeq;
	{
		// first pass: read data
		f.Rewind();
		while (f.ReadLine()) {
			if (f.GetNumFields()>=2) {
				std::string f0=f.GetField(0);
				std::string f1=f.GetField(1);
				if (f0[0]!='#' && f0[0]!='/') {
					// seq
					std::string seq=f.GetField(f.GetNumFields()-1);
					CheckNumColumns(numColumns,numColumnsSetLine,seq.size(),f.GetLineNum());
					otherDrawingStuff.firstMsaColInTextEditor=(int)(strlen(f.GetField(0)))+(f.GetNumFields()-1); // latter term is counting the spaces
					seqNameToSeq[f0]=seq;
					if (doOneSeq) {
						// the sequence comes from the base sequence (for the case where there are multiple RNA constructs for the same underlying sequence)
						std::string oneSeqNameBase=oneSeqName;
						std::string::size_type colon=oneSeqNameBase.find(':');
						if (colon!=std::string::npos) {
							oneSeqNameBase=oneSeqNameBase.substr(0,colon);
						}
						if (f0==oneSeqNameBase) {
							oneSeqSeq=f.GetField(f.GetNumFields()-1);
						}
					}
				}
				if (doOneSeq) {
					if (f0=="#=GR") {
						CheckNumColumns(numColumns,numColumnsSetLine,strlen(f.GetField(f.GetNumFields()-1)),f.GetLineNum());
						std::string f2=f.GetField(2);
						std::string CLEAVAGE="CLEAVAGE",DEL_COLS="DEL_COLS";
						if (f2.substr(0,CLEAVAGE.size())==CLEAVAGE) {
							std::string name=f1 + f2.substr(CLEAVAGE.size());
							if (name==oneSeqName) {
								oneSeqCleavage=f.GetField(f.GetNumFields()-1);
							}
						}
						if (f2=="DELETE_COLS" && f1==oneSeqName) { // deprecated name
							oneSeqDelCols=f.GetField(f.GetNumFields()-1);
						}
						if (f2.substr(0,DEL_COLS.size())==DEL_COLS) {
							std::string name=f1 + f2.substr(DEL_COLS.size());
							if (name==oneSeqName) {
								oneSeqDelCols=f.GetField(f.GetNumFields()-1);
							}
						}
						std::string::size_type colon=f2.find(':');
						std::string name=f1;
						if (colon!=std::string::npos) {
							name=f1+f2.substr(colon);
							f2=f2.substr(0,colon);
						}
						if (name==oneSeqName) {
						  bool this_gotPrimaryR2RLabel;
						  ParseR2R_LABEL(f2,f,labelLine,this_gotPrimaryR2RLabel);
						  if (this_gotPrimaryR2RLabel) {
						    gotR2R_LABEL_forOneSeq=true;
						  }
						}
						const std::string SS_cons="SS_cons";
						if (f2.substr(0,SS_cons.size())==SS_cons) {
						  std::string name=f2.substr(SS_cons.size());
						  std::string ssRaw=f.GetField(f.GetNumFields()-1);
						  std::string ss;
						  NormalizeSs(ss,ssRaw);
						  ssList[name].ss=ss;
						}
					}
				}
				if (f0=="#=GC") {
					// stuff that must go before first command
					CheckNumColumns(numColumns,numColumnsSetLine,strlen(f.GetField(f.GetNumFields()-1)),f.GetLineNum());
					if (f1=="cons") {
						origConsLine=f.GetField(f.GetNumFields()-1);
						consSeq=origConsLine;
					}
					if (f1=="conss") {
						consStrength=f.GetField(f.GetNumFields()-1);
					}
					if (f1=="ENTROPY_DEL_COLS") {
						if (entropyMode) {
							entropyDelCols=f.GetField(f.GetNumFields()-1);
						}
					}
					const std::string col_entropy="col_entropy_";
					if (f1.substr(0,col_entropy.size())==col_entropy) {
						std::string digitStr=f1.substr(col_entropy.size());
						OrdAndDigits x;
						x.ordinal=atoi(digitStr.c_str());
						x.digits=f.GetField(f.GetNumFields()-1);
						entropyDigitsList.push_back(x);
					}
					const std::string SS_cons="SS_cons";
					if (f1.substr(0,SS_cons.size())==SS_cons) {
						std::string name=f1.substr(SS_cons.size());
						std::string ssRaw=f.GetField(f.GetNumFields()-1);
						std::string ss;
						NormalizeSs(ss,ssRaw);
						ssList[name].ss=ss;
					}
					const std::string cov_SS_cons="cov_SS_cons";
					if (f1.substr(0,cov_SS_cons.size())==cov_SS_cons) {
						std::string name=f1.substr(cov_SS_cons.size());
						std::string s=f.GetField(f.GetNumFields()-1);
						ssList[name].ss_cov=s;
					}
					// note: the following ParseR2R_LABEL line will also catch #=GC SS_cons
					//printf("qqq %d\n",__LINE__);
					if (!gotR2R_LABEL_forOneSeq) {
					  bool unused_gotPrimaryR2RLabel;
					  ParseR2R_LABEL(f1,f,labelLine,unused_gotPrimaryR2RLabel);
					}
				}
			}
		}
	}

	if (doOneSeq) {
		if (oneSeqSeq.empty()) {
			throw SimpleStringException("could not find oneSeq: %s",oneSeqName.c_str());
		}
		consSeq=oneSeqSeq;
	}

    if (ssList.empty()) {
      throw SimpleStringException("no #=GC SS_cons line was given.  Please add this line.  The line doesn't require any base pairs (i.e., could consist entirely of dots), but it must exist.");
    }
    else {
      if (ssList.begin()->first!="") {
        printf("NOTE: no #=GC SS_cons line was given, even though other SS_cons lines were given.  That's weird, but theoretically legal.  (But it might expose bugs in R2R.)\n");
      }
    }

	if (labelLine[""].empty()) {
		printf("NOTE: no #=GC R2R_LABEL line.  But that's okay.\n");
		labelLine[""].resize(consSeq.size());
		for (size_t i=0; i<consSeq.size(); i++) {
			labelLine[""][i]=".";
		}
	}

	if (doOneSeq) {
		if (oneSeqCleavage.empty()) {
			// allow this
			printf("NOTE: no #=GR ... CLEAVAGE specified for oneSeq: %s .  But that's okay.\n",oneSeqName.c_str());
			oneSeqCleavage=std::string(oneSeqSeq.size(),'.');
		}
		if (oneSeqDelCols.empty()) {
			// allow this too
			printf("NOTE: no #=GR ... DELETE_COLS specified for oneSeq: %s .  But that's okay.\n",oneSeqName.c_str());
			oneSeqDelCols=std::string(oneSeqSeq.size(),'.');
		}
		for (std::string::size_type i=0; i<consSeq.size(); i++) {
			if (consSeq[i]=='.' || oneSeqDelCols[i]=='-') { // gaps should be deleted in this case, and here's where we process oneSeqDelCols's delete intentions
				consSeq[i]='-'; 
			}
			// meanwhile, ignore deletions in R2R_LABEL, which are presumably for the family as a whole
			if (labelLine[""][i]=="-") {
				labelLine[""][i]=".";
			}
		}
		HardDelDashes(ssList,oneSeqDelCols);
	}
	labelLine["extraDeletants"].resize(consSeq.size());
	for (size_t i=0; i<consSeq.size(); i++) {
		labelLine["extraDeletants"][i]="";
	}

	// process Ss stuff
    if (!ssList.empty()) {
      assertr(ssList.begin()->first==""); // main SS should be first, and I think the map should guarantee this.  however, this is tested earlier, right after we parse the input file.
    }
	for (SsList::iterator ssi=ssList.begin(); ssi!=ssList.end(); ssi++) {
		if (ssi->second.ss!="" && ssi->second.ss_cov=="" && doOneSeq) {
			// allow this silently in 'doOneSeq==true' mode
			ssi->second.ss_cov=std::string(ssi->second.ss.size(),'?');
		}
		if (ssi->second.ss=="" || ssi->second.ss_cov=="") {
			const char *tag=ssi->first.c_str();
			//const char *ss=ssi->second.ss.c_str();
			//const char *ss_cov=ssi->second.ss_cov.c_str();
			throw SimpleStringException("\"SS_cons%s\": one of \"SS_cons%s\"/\"cov_SS_cons%s\" was given, but not the other.\n",tag,tag,tag);
		}
		columnList.push_back(&(ssi->second.ss));
		columnList.push_back(&(ssi->second.ss_cov));
		StringPtrList::iterator i=columnList.end();
		i--;
		ssi->second.ss_cov_columnListIter=i;
		i--;
		ssi->second.ss_columnListIter=i;
	}
}
void DefaultPosInfo (PosInfo& posInfoDummy)
{
	posInfoDummy.dir=-1e10; // deliberately set an impossible value
	posInfoDummy.pairsWith=-1;
	posInfoDummy.varTermLoop=false;
	posInfoDummy.placeExplicit.enable=false;
	posInfoDummy.placeDefer.enable=false;
	posInfoDummy.disconnectFrom5Prime=false;
	posInfoDummy.turnStemAtInternal.enable=false;
	posInfoDummy.offset=AdobeGraphics::Point(0,0);
	posInfoDummy.flipLeftRight=false;
	posInfoDummy.varHairpin=false;
	posInfoDummy.varBackbone=false;
	posInfoDummy.varBackboneNumNucsForSize=1;
	posInfoDummy.disableDraw=false;
	posInfoDummy.splitSs=false;
	posInfoDummy.convertInternalLoopToBulges=false;
	posInfoDummy.keep=false;
	posInfoDummy.outlineThisNuc=false;
	posInfoDummy.inlineThisNuc=false;
	posInfoDummy.drawFullCircle=false;
        posInfoDummy.drawStraightLineTo3PrimeNuc=false;
	posInfoDummy.cleavageCode="";
	posInfoDummy.shadeBackboneSkeleton=false;
	posInfoDummy.shadeBackboneSkeletonColor=AdobeGraphics::Color_Black();
	posInfoDummy.shadeAlongBackbone=false;
	posInfoDummy.outlineAlongBackbone=false;
	posInfoDummy.circleNuc=false;
	posInfoDummy.boxNuc=false;
	posInfoDummy.fontLineWidth=0;
	posInfoDummy.partOfCircleThreePrime.isPartOfCircle=false;
	posInfoDummy.layoutStraight=false;
	posInfoDummy.varStem=false;
	posInfoDummy.placeExplicit.reverseDirIfInFlip=false;
	posInfoDummy.placeExplicit.reverseDirIfThisPositionFlipped=-1;
	posInfoDummy.placeExplicit.toggleFlipLeftRight=false;
	posInfoDummy.placeDefer.reverseDirIfInFlip=false;
	posInfoDummy.afterSet_varBackboneNumNucsForSize_valid=false;
	posInfoDummy.usedInPlaceExplicit=false;
	posInfoDummy.hasPos3Prime=false;
}

void FindAllMultiStemJunctionPosList_And_SetupDefaultMultistemJunctionLayout
	(SsList& ssList,OtherDrawingStuff& otherDrawingStuff,PosInfoVector& posInfoVector,OtherUserInput& otherUserInput)
{
	std::string ssName="";
	if (!IsSsNameValid (ssList,ssName)) {
		throw SimpleStringException("No (primary) SS_cons was specified.");
	}
	FindAllMultiStemJunctionPosList(otherDrawingStuff.multiStemJunctionPosListVector,ssList[ssName].ss);

	for (int pos=0; pos<(int)(posInfoVector.size()); pos++) {
		const MultiStemJunctionPosList& multiStemJunctionPosList=otherDrawingStuff.multiStemJunctionPosListVector[pos];
		int n=(int)(multiStemJunctionPosList.size());
		if (n>3) {
			// is true multistem junction

			// check if user has already set it
			bool userAlreadySet=false;
			for (MultiStemJunctionLayoutList::const_iterator mjl=otherUserInput.multiStemJunctionLayoutList.begin(); mjl!=otherUserInput.multiStemJunctionLayoutList.end(); mjl++) {
				if (mjl->posLeftNucOfClosingPair==pos) {
					userAlreadySet=true;
					break;
				}
			}
			if (posInfoVector[pos].usedInPlaceExplicit) {
				userAlreadySet=true;
			}
			if (!userAlreadySet) {
				MultiStemJunctionLayout layout;
				layout.multiStemJunctionPosList=multiStemJunctionPosList;
				layout.solver=false;
				layout.strategy=MultiStemJunctionLayout::Strategy_JunctionsOnCircle_StemsTryToFit;
				layout.lineNumOfDefinition=0;
				layout.fileName="Default multistem layout";
				int numJunctionsUserCanSet=n-2;
				layout.numStemsToSet=numJunctionsUserCanSet;
				layout.numJunctions=numJunctionsUserCanSet+1;
				StemInMultiStemInfo sidummy;
				sidummy.flipStem=false;
				layout.stemInMultiStemInfoVector.assign(layout.numStemsToSet,sidummy);
				layout.junctionInfoVector.resize(layout.numJunctions);
				layout.posLeftNucOfClosingPair=pos;
				layout.drawCircle=false; // default
				JunctionInfo jidummy;
				jidummy.junctionStyle=JunctionStyle_Bulge;
				JunctionInfoVector junctionInfoVector;
				junctionInfoVector.assign(layout.numJunctions,jidummy);
				for (int stem=0; stem<layout.numStemsToSet; stem++) {
					layout.stemInMultiStemInfoVector[stem].pedanticAboutInternucleotideLen=true;
					layout.stemInMultiStemInfoVector[stem].stemLayoutPolicy=StemInMultiStemInfo::SLP_AnyAngle;
				}

				otherUserInput.multiStemJunctionLayoutList.push_back(layout);
			}
		}
	}
}

void AddSsNameToPknotInDrawing(std::string& nucTickLabel,const std::string& ssName,const DrawingParams& drawingParams)
{
  std::string toAdd;
  if (drawingParams.prefixSsWithPkInDrawings) {
    toAdd=stringprintf("pk%s",ssName.c_str());
  }
  else {
    if (ssName.empty()) {
      toAdd="primary";
    }
    else {
      if (ssName[0]=='_') { // this should be the case most of the time, because of how R2R uses the Stockholm format
	toAdd=ssName.substr(1); // skip the underscore
      }
      else {
	toAdd=ssName; // weird that there's no underscore in the beginning, but whatever. just set it equal.
      }
    }
  }
  if (!nucTickLabel.empty()) {
    nucTickLabel += " , ";
  }
  nucTickLabel += toAdd;
}


void OneStockholm_try (IndividualStructList& structList,const OtherDrawingStuff& input_otherDrawingStuff,std::string name,const char *stoFileName,const DrawingParams& drawingParams_,std::string oneSeqName,bool entropyMode,bool skeletonMode,const DefinesMap& initialDefinesMap)
{
	ParseInputStruct data;
	data.oneSeqName=oneSeqName;
	data.entropyMode=entropyMode;
	data.skeletonMode=skeletonMode;
	data.gotR2R_LABEL_forOneSeq=false; // this needs to override the #=GC R2R_LABEL stuff, but we read it first


	IndividualStruct sDummy;
	structList.insert(IndividualStructList::value_type(name,sDummy));
	IndividualStruct& thisStruct=structList[name];

	bool& doOneSeq=data.doOneSeq;
	doOneSeq=!oneSeqName.empty();

	PosInfoVector& posInfoVector=thisStruct.posInfoVector;

	OtherDrawingStuff& otherDrawingStuff=thisStruct.otherDrawingStuff;
	otherDrawingStuff=input_otherDrawingStuff;
	otherDrawingStuff.dumpInfoFile=global_dumpInfoFile;
	otherDrawingStuff.dumpInfoFileName=global_dumpInfoFileName;
	otherDrawingStuff.drawEntropy=false;
	otherDrawingStuff.doFivePrime=true;
	otherDrawingStuff.markFlipLeftRight=false;
	otherDrawingStuff.optionalBox=false;
	otherDrawingStuff.name=name;
	otherDrawingStuff.doOneSeq=doOneSeq;
	otherDrawingStuff.entropyMode=false;
	otherDrawingStuff.subfamWeightValid=false;
	otherDrawingStuff.skeletonMode=skeletonMode;
	otherDrawingStuff.drawSkeleton=skeletonMode;
	OtherUserInput& otherUserInput=thisStruct.otherUserInput;

	otherDrawingStuff.userSetPos0DirValid=false;
	otherDrawingStuff.userSetPos0Flip=false;

	bool usedCircleNucCommand=false;

	OrdAndDigitsList& entropyDigitsList=data.entropyDigitsList;
	std::string& origConsLine=data.origConsLine;
	std::string& consSeq=data.consSeq;
	std::string& consStrength=data.consStrength;
	std::string& entropyDelCols=data.entropyDelCols;
	LabelLine& labelLine=data.labelLine;
	SsList& ssList=data.ssList;
	SsList& ignoreSsExceptForPairsMap=data.ignoreSsExceptForPairsMap;
	SsList& ignoreSsEntirely=data.ignoreSsEntirely;
	SsContextList& ssContextList=data.ssContextList;
	StringPtrList& columnList=data.columnList;
	std::string& oneSeqSeq=data.oneSeqSeq;
	std::string& oneSeqCleavage=data.oneSeqCleavage;
	std::string& oneSeqDelCols=data.oneSeqDelCols;
	SeqNameToSeq& seqNameToSeq=data.seqNameToSeq;

	columnList.push_back(&origConsLine);
	columnList.push_back(&consSeq);
	columnList.push_back(&consStrength);
	if (doOneSeq) {
		columnList.push_back(&oneSeqSeq);
		columnList.push_back(&oneSeqCleavage);
	}

	std::list<int>& posForEndOfSsContextList=data.posForEndOfSsContextList;
	std::list<int>& posForBeginOfSsContextList=data.posForBeginOfSsContextList;

	data.drawingParams=drawingParams_;
	DrawingParams& drawingParams=data.drawingParams;

	CommaSepFileReader actualFile(stoFileName," \t");
	CommaSepCacher f(actualFile);

	// do a three-pass read, since it's easier

	OneStockholm_try_Pass1(f,data,thisStruct);

	if (!data.oneSeqCleavage.empty()) {
		for (size_t i=0; i<data.oneSeqCleavage.size(); i++) {
			if (data.oneSeqCleavage[i]!='.') {
				usedCircleNucCommand=true;
			}
		}
	}

	//printf("After Pass1, %s\n",GenerateValidLabelsForError(labelLine).c_str());

	// intermission: setup data
	PosInfo posInfoDummy;
	DefaultPosInfo(posInfoDummy);
	posInfoVector.assign(consSeq.size(),posInfoDummy);
	if (consSeq.empty()) {
		throw SimpleStringException("didn't give a #=GC cons line");
	}
	if (consStrength.empty()) {
		if (doOneSeq) {
			// allow this in 'doOneSeq==true' mode
			if (drawingParams.makeRedNucsRedInOneseq || drawingParams.makeNonDegenRedNucsRedInOneseq) {
				throw SimpleStringException("drawing param makeRedNucsRedInOneseq or makeNonDegenRedNucsRedInOneseq was set to true, but there is no #=GC conss line in this file, so there's no way of knowing what the red nucs are.");
			}
			consStrength=std::string(consSeq.size(),'0');
		}
		else {
			throw SimpleStringException("didn't give a #=GC conss line");
		}
	}
	for (size_t i=0; i<posInfoVector.size(); i++) {
		posInfoVector[i].nuc=consSeq[i];
		posInfoVector[i].consSymbol=origConsLine[i];
		posInfoVector[i].strength=consStrength[i];
	}
	vector<int>& currPosToOriginalPosMap=otherDrawingStuff.currPosToOriginalPosMap;
	currPosToOriginalPosMap.resize(posInfoVector.size());
	for (size_t i=0; i<posInfoVector.size(); i++) {
		currPosToOriginalPosMap[i]=(int)i;
	}
	for (size_t i=0; i<posInfoVector.size(); i++) {
		posInfoVector[i].entropy=0;
	}
	for (OrdAndDigitsList::iterator di=entropyDigitsList.begin(); di!=entropyDigitsList.end(); di++) {
		for (size_t i=0; i<posInfoVector.size(); i++) {
			char digitStr[2];
			digitStr[0]=di->digits[i];
			digitStr[1]=0;
			double digit=atof(digitStr);

			posInfoVector[i].entropy += digit*pow(10.0,-di->ordinal);
		}
	}

	bool tick_position_label_names=false;
        bool disableOneSeqNumbering=false;

	ConditionalProcessing conditionalProcessing;
	conditionalProcessing.ignoreCommands=false;
	conditionalProcessing.definesMap=initialDefinesMap;

	// second pass: (1) process commands that remove columns, and (2) validate that all commands are known
	{
		f.Rewind();
		while (f.ReadLine()) {
			//printf("line %d, ss=%s\n",f.GetLineNum(),ssList[""].ss.c_str());
			if (f.GetNumFields()>=2) {
				std::string f0=f.GetField(0);
				std::string f1=f.GetField(1);
				int a=2;
				if (f0=="#=GF") {
					if (f1=="SUBFAM_WEIGHT" && !drawingParams.disableSubfamWeightText) {
						double subfamWeight=f.GetFieldAsDouble(f.GetNumFields()-1);
						otherDrawingStuff.subfamWeight=subfamWeight;
						otherDrawingStuff.subfamWeightValid=true;
						std::string msg=stringprintf("subfam_weight=%lg",subfamWeight);
						otherDrawingStuff.notesForUserLines.push_back(msg);
					}
					bool processR2R=TestProcessR2R(f,f1,a,conditionalProcessing);
					if (processR2R) {

						bool okay=false;
						std::string f2=f.GetField(a);
						if (f2=="noop") {
							okay=true;
						}
						if (f2=="nobpannot") {
							okay=true;
							otherDrawingStuff.annotateBasePairs=false;
						}
						if (f2=="tick_position_label_names") {
							okay=true;
							tick_position_label_names=true;
						}
						if (f2=="offset_pt") {
							okay=true;
							// defer
						}
						if (f2=="draw_circ") {
                                                        okay=true;
						}
						if (f2=="straight_line_3prime") {
                                                        okay=true;
						}
						if (f2=="shade_along_backbone") {
							okay=true;
							// defer
						}
						if (f2=="shade_backbone_skeleton") {
							okay=true;
							// defer
						}
						if (f2=="outline_along_backbone") {
							okay=true;
							// defer
						}
						if (f2=="g_for_transcription") {
							okay=true;
							a++;
							unsigned int num_g=(unsigned int)(f.GetFieldAsInt(a++));
							G_ForTranscription(num_g,currPosToOriginalPosMap,columnList,labelLine,posInfoVector,ssList,otherDrawingStuff,f.GetLineNum());
						}
						if (f2=="SetDrawingParam") {
							okay=true;
							a++;
							SetDrawingParam(drawingParams,otherDrawingStuff,f,a);
						}
						if (f2=="varhairpin" || f2=="var_hairpin") {
							okay=true;
							if (!doOneSeq && !entropyMode) {
								std::string labelFrom=f.GetField(a+1);
								std::string labelTo=f.GetField(a+2);
								a += 3;
								std::string::size_type fromPos=FindUniqueLabel(labelLine,labelFrom,f.GetLineNum(),otherDrawingStuff);
								std::string::size_type toPos=FindUniqueLabel(labelLine,labelTo,f.GetLineNum(),otherDrawingStuff);
								toPos++; // I like half-open intervals
								// only delete stuff inside, so we keep the outer base pair, and have to position it -- we just draw it differently
								fromPos++;
								toPos--;
								size_t numNewCols=posInfoVector.size()-(toPos-fromPos);
								vector<size_t> colMap;
								colMap.resize(numNewCols);
								size_t i;
								for (i=0; i<fromPos; i++) {
									colMap[i]=(unsigned int)i;
								}
								for (i=toPos; i<posInfoVector.size(); i++) {
									colMap[i-toPos+(fromPos)]=(unsigned int)i;
								}
								ProjectColumnStrings(currPosToOriginalPosMap,columnList,labelLine,posInfoVector,colMap,numNewCols,otherDrawingStuff,ssList,f.GetLineNum());
								posInfoVector[fromPos-1].varHairpin=true;
								posInfoVector[fromPos].varHairpin=true; // fromPos will now be the pair of fromPos-1
								posInfoVector[fromPos].keep=true; // make sure these positions stay, even if they were originally destined to be a gap
								posInfoVector[fromPos-1].keep=true;
								posInfoVector[fromPos-1].varHairpinNumFakePairs=posInfoVector[fromPos].varHairpinNumFakePairs=drawingParams.varHairpinNumFakePairs;
								while (a<f.GetNumFields()) {
									std::string cmd=f.GetField(a);
									a++;
									if (cmd=="shade_along_backbone") {
										std::string colorStr=f.GetField(a);
										a++;
										AdobeGraphics::Color color=ParseColor(drawingParams,colorStr);
										posInfoVector[fromPos-1].shadeAlongBackbone=true;
										posInfoVector[fromPos-1].shadeAlongBackboneColor=color;
										posInfoVector[fromPos].shadeAlongBackbone=true;
										posInfoVector[fromPos].shadeAlongBackboneColor=color;
									}
									if (cmd=="num_bp") {
										posInfoVector[fromPos-1].varHairpinNumFakePairs=posInfoVector[fromPos].varHairpinNumFakePairs
											= f.GetFieldAsInt(a);
										a++;
									}
								}
							}
						}
						if (f2=="var_stem") {
							okay=true;
							if (!doOneSeq && !entropyMode) {
								a++;

								// this code is adapted from the var_backbone_range code below

								int numFakePairs=2;
								std::string labelLeftOuter=f.GetField(a++);
								std::string labelLeftInner=f.GetField(a++);
								std::string labelRightInner=f.GetField(a++);
								std::string labelRightOuter=f.GetField(a++);
								std::string::size_type leftOuterPos=FindUniqueLabel(labelLine,labelLeftOuter,f.GetLineNum(),otherDrawingStuff);
								std::string::size_type leftInnerPos=FindUniqueLabel(labelLine,labelLeftInner,f.GetLineNum(),otherDrawingStuff);
								std::string::size_type rightInnerPos=FindUniqueLabel(labelLine,labelRightInner,f.GetLineNum(),otherDrawingStuff);
								std::string::size_type rightOuterPos=FindUniqueLabel(labelLine,labelRightOuter,f.GetLineNum(),otherDrawingStuff);
								int numPosToKeep=1;

								size_t numNewCols=posInfoVector.size()
									-(leftInnerPos-leftOuterPos+1)+numPosToKeep
									-(rightOuterPos-rightInnerPos+1)+numPosToKeep;
								vector<size_t> colMap;
								colMap.resize(numNewCols);
								size_t i;
								size_t nextNewCol=0;
								for (i=0; i<=leftOuterPos; i++) {
									colMap[nextNewCol]=(unsigned int)i;
									nextNewCol++;
								}
								for (i=leftInnerPos+1; i<rightInnerPos; i++) {
									colMap[nextNewCol]=(unsigned int)i;
									nextNewCol++;
								}
								size_t newRightOuterPos=nextNewCol;
								for (i=rightOuterPos; i<posInfoVector.size(); i++) {
									colMap[nextNewCol]=(unsigned int)i;
									nextNewCol++;
								}
								if (ssList[""].ss[leftOuterPos]!='<' || ssList[""].ss[rightOuterPos]!='>') {
									throw SimpleStringException("var_stem: I require that the outer nucleotides are base paired, and moreover that they're base paired within the main SS_cons (#=GC SS_cons), and not a pseudoknot.  You'll have to modify the code if you want to generalize this.  The main trickiness in doing this is that you need to force them to be base paired once the columns are deleted, but you don't know which SS_cons they were paired in.  It's also a problem since the ProjectColumnStrings function will validate that you're not removing base pairs in the deletion, but you actually are.");
								}
								ProjectColumnStrings(currPosToOriginalPosMap,columnList,labelLine,posInfoVector,colMap,numNewCols,otherDrawingStuff,ssList,f.GetLineNum());

								if (ssList[""].ss[leftOuterPos]!='<' || ssList[""].ss[newRightOuterPos]!='>') {
									assert(false);  // should still be paired
								}
								posInfoVector[leftOuterPos].varStem=true;
								posInfoVector[leftOuterPos].keep=true;
								posInfoVector[leftOuterPos].varStemNumFakePairs=numFakePairs;
								posInfoVector[newRightOuterPos].varStem=true;
								posInfoVector[newRightOuterPos].keep=true;
								posInfoVector[newRightOuterPos].varStemNumFakePairs=numFakePairs;
							}
						}
						if (f2=="var_backbone_range" || f2=="var_backbone_range_if_5prime_nuc_exists" || f2=="var_backbone_range_size_fake_nucs"
							|| f2=="var_term_loop") {
							
							okay=true;
							bool var_term_loop=(f2=="var_term_loop");
							if (!doOneSeq && !entropyMode) {

								a++;
								double numFakeNucs=3; // default
								if (f2=="var_backbone_range_size_fake_nucs") {
									numFakeNucs=f.GetFieldAsDouble(a++);
								}

								// input from user
								std::string labelFrom=f.GetField(a++); // closed interval on both ends
								std::string labelTo=f.GetField(a++);
								std::string text;
								if (a==f.GetNumFields()) {
									text="ntrange";
								}
								else {
									text=ReadText(f,a);
								}
								std::string::size_type original_fromPos=FindUniqueLabel(labelLine,labelFrom,f.GetLineNum(),otherDrawingStuff);
								std::string::size_type original_toPos=FindUniqueLabel(labelLine,labelTo,f.GetLineNum(),otherDrawingStuff);

								std::string::size_type fromPos=original_fromPos;
								std::string::size_type toPos=original_toPos;
								if (var_term_loop) {
									// calculate lengths the same way as var_backbone_range
									fromPos++;
									toPos--;
								}

								// calculate nt range we're replacing with var_backbone
								int minNt=INT_MAX,maxNt=0;
								std::string minName,maxName;
								int startPos=currPosToOriginalPosMap[fromPos];
								int endPos=currPosToOriginalPosMap[toPos];
								for (SeqNameToSeq::const_iterator i=seqNameToSeq.begin(); i!=seqNameToSeq.end(); i++) {
									int thisNt=0;
									for (int p=startPos; p<=endPos; p++) {
										int ch=i->second[p];
										if (isalpha(ch)) {
											thisNt++;
										}
										else {
											if (ch=='.' || ch=='-') {
												// okay
											}
											else {
												throw SimpleStringException("unexpected character in alignment.  %s position %u : %c (decimal %d)",i->first.c_str(),(unsigned int)p,(char)ch,ch);
											}
										}
									}
									bool useThis=true;
									if (f2=="var_backbone_range_if_5prime_nuc_exists") {
										bool has5primeNuc=false;
										for (int p=0; p<startPos; p++) {
											int ch=i->second[p];
											if (isalpha(ch)) {
												has5primeNuc=true;
												break;
											}
										}
										useThis=has5primeNuc;
									}
									if (useThis) {
										if (thisNt<minNt) {
											minNt=thisNt;
											minName=i->first;
										}
										if (thisNt>maxNt) {
											maxNt=thisNt;
											maxName=i->first;
										}
									}
								}

								// substitute it in for the user, if desired
								std::string ntrange="ntrange";
								std::string::size_type ntrangePos=text.find(ntrange);
								if (ntrangePos!=std::string::npos) {
									std::string replace;
									if (minNt==maxNt) {
										replace=stringprintf("%d nt",minNt);
									}
									else {
										replace=stringprintf("%d-%d nt",minNt,maxNt);
									}
#if 0
									// for debugging this function
									replace=stringprintf("%d-%d nt (%s,%s)",minNt,maxNt,minName.c_str(),maxName.c_str());
#endif
									text=text.substr(0,ntrangePos)+replace+text.substr(ntrangePos+ntrange.size());
								}

								// remove var columns, and replace it with either 0 or 1 columns
								int numPosToKeep;
								if (var_term_loop) {
									numPosToKeep=0;
								}
								else {
									numPosToKeep=1;
								}
								size_t numNewCols=posInfoVector.size()-(toPos-fromPos+1)+numPosToKeep;  // first +1 is because it's a double-closed interval
								vector<size_t> colMap;
								colMap.resize(numNewCols);
								size_t i;
								for (i=0; i<fromPos; i++) {
									colMap[i]=(unsigned int)i;
								}
								for (i=toPos+1; i<posInfoVector.size(); i++) {
									colMap[i-(toPos+1)+(fromPos+numPosToKeep)]=(unsigned int)i;
								}
								if (numPosToKeep==1) {
									colMap[fromPos]=(unsigned int)fromPos;
								}
								//printf("project for %s..%s\n",labelFrom.c_str(),labelTo.c_str());
								int pairThatsNotReallyKept=(int)fromPos;
								ProjectColumnStrings(currPosToOriginalPosMap,columnList,labelLine,posInfoVector,colMap,numNewCols,otherDrawingStuff,ssList,f.GetLineNum(),pairThatsNotReallyKept);
								// remove pairing (if any) from var-backbone-ified position
								if (!var_term_loop) {
									for (SsList::iterator si=ssList.begin(); si!=ssList.end(); si++) {
										si->second.ss[fromPos]='.';
									}
								}
								//printf("\tdone for %s..%s\n",labelFrom.c_str(),labelTo.c_str());

								if (var_term_loop) {
									// set things differently.  this is largely using old code, but the advantage is that I think the var_term_loop's circle looks better if it's replacing the whole terminal loop
									posInfoVector[original_fromPos].varTermLoop=true;
									posInfoVector[original_fromPos].varTermLoopText=text;
								}
								else {
									posInfoVector[fromPos].varBackbone=true;
									posInfoVector[fromPos].varBackboneText=text;
									posInfoVector[fromPos].keep=true;
									posInfoVector[fromPos].varBackboneNumNucsForSize=numFakeNucs;
									posInfoVector[fromPos].varBackboneLabel=labelFrom;
								}
							}
						}
						if (f2=="keep") {
							okay=true;
							for (int aa=a+1; aa<f.GetNumFields(); aa++) {
								std::string label=f.GetField(aa);
								PosList posList=FindLabelList(labelLine,label,otherDrawingStuff);
								for (PosList::iterator i=posList.begin(); i!=posList.end(); i++) {
									posInfoVector[*i].keep=true;
								}
#if 0
								for (size_t i=0; i<posInfoVector.size(); i++) {
									for (size_t j=0; j<label.size(); j++) {
										if (labelLine[""][i]==label.substr(j,1)) {
											posInfoVector[i].keep=true;
										}
									}
								}
#endif
							}
						}
						if (f2=="subst_ss") {
							okay=true;
							// replace on SS_cons line with another (and delete the first).
							// useful for subfamilies with nasty pseudoknots
							a++;
							std::string clobberingName=f.GetField(a++);
							if (clobberingName=="primary") {
								clobberingName="";
							}
							std::string doomedName=f.GetField(a++);
							if (doomedName=="primary") {
								doomedName="";
							}
							if (!IsSsNameValid(ssList,clobberingName)) {
								throw SimpleStringException("subst_ss command (line %d): SS_cons%s does not exist",f.GetLineNum(),clobberingName.c_str());
							}

							ssList[doomedName]=ssList[clobberingName];
							if (true) {
								// this is dangerous because of columnList
								SsList::iterator findIter=ssList.find(clobberingName);
								columnList.erase(findIter->second.ss_columnListIter);
								columnList.erase(findIter->second.ss_cov_columnListIter);
								assertr(findIter!=ssList.end());
								ssList.erase(findIter);
							}
							else {
								// easier to just neuter it
								ssList[clobberingName].ss=std::string(posInfoVector.size(),'.');
							}
						}
						if (f2=="merge_ss") {
							okay=true;
							// similar to subst_ss, but take the union of base pairs
							a++;
							std::string clobberingName=f.GetField(a++);
							if (clobberingName=="primary") {
								clobberingName="";
							}
							std::string doomedName=f.GetField(a++);
							if (doomedName=="primary") {
								doomedName="";
							}
							SsList::iterator ci=ssList.find(clobberingName);
							if (ci==ssList.end()) {
								throw SimpleStringException("could not find SS_cons line %s",clobberingName.c_str());
							}
							SsList::iterator di=ssList.find(doomedName);
							if (di==ssList.end()) {
								throw SimpleStringException("could not find SS_cons line %s",doomedName.c_str());
							}
							Ss& doomed=di->second;
							Ss& clobber=ci->second;
							for (size_t i=0; i<doomed.ss.size(); i++) {
								if (clobber.ss[i]=='<' || clobber.ss[i]=='>') {
									if (doomed.ss[i]!='.') {
										throw SimpleStringException("cannot do merge_ss because the basepairs conflict"); // and no, I'm not checking for pseudoknots
									}
									doomed.ss[i]=clobber.ss[i];
									doomed.ss_cov[i]=clobber.ss_cov[i];
								}
							}
							if (true) {
								// this is dangerous because of columnList
								SsList::iterator findIter=ssList.find(clobberingName);
								columnList.erase(findIter->second.ss_columnListIter);
								columnList.erase(findIter->second.ss_cov_columnListIter);
								assertr(findIter!=ssList.end());
								ssList.erase(findIter);
							}
							else {
								// easier to just neuter it
								ssList[clobberingName].ss=std::string(posInfoVector.size(),'.');
							}
						}
						if (f2=="var_backbone") {
							okay=true;
							// defer
						}
						if (f2=="var_backbone_range_if_5prime_nuc_exists") {
							okay=true;
						}
						if (f2=="box_label") {
							okay=true;
							// defer
						}
						if (f2=="tick_label") {
							okay=true;
						}
						if (f2=="layout_straight") {
							okay=true;
						}
						if (f2=="place_explicit") {
							okay=true;
							// defer
						}
						if (f2=="place_explicit_invert") {
							okay=true;
							// defer
						}
						if (f2=="place_defer") {
							okay=true;
							// defer
						}
						if (f2=="disconnect_from_5prime") {
							okay=true;
						}
						if (f2=="bulge") {
							okay=true;
						}
						if (f2=="bulge_flip") {
							okay=true;
						}
						if (f2=="turn_ss") {
							okay=true;
							// defer
						}
						if (f2=="turn_stem_at_internal") {
							okay=true;
							// defer
						}
						if (f2=="split_ss") {
							okay=true;
							// defer
						}
						if (f2=="tick_label_regular_numbering") {
							okay=true;
						}
                                                if (f2=="tick_label_disable_default_numbering") {
                                                        okay=true;
                                                }
						if (f2=="internal_loop_to_bulges") {
							okay=true;
							// defer
						}
						if (f2=="no5") {
							okay=true;
							otherDrawingStuff.doFivePrime=false;
						}
						if (f2=="mark_flip") {
							okay=true;
							otherDrawingStuff.markFlipLeftRight=true;
						}
						if (f2=="optional_box") {
							okay=true;
							otherDrawingStuff.optionalBox=true;
						}
						if (f2=="thick_stroke_font") {
							okay=true;
							// defer
						}
						if (f2=="set_dir") {
							okay=true;
							//defer
						}
						if (f2=="ignore_ss_except_for_pairs") {
							// just remove the SS pairings if applicable; do it before we try to remove gaps
							okay=true;
							a++;
							std::string ssName=f.GetField(a++);
							if (ssName=="primary") {
								ssName="";
							}
							if (!IsSsNameValid(ssList,ssName)) {
								throw SimpleStringException("ignore_ss_except_for_pairs command (line %d): SS_cons%s does not exist",f.GetLineNum(),ssName.c_str());
							}
							std::string cmd=f.GetField(a++);
							if (cmd=="ignore") {
								std::string::size_type l=ssList[ssName].ss.size();
								std::string dots=std::string(l,'.'); // erase pairings, to avoid being confused
								ssList[ssName].ss=dots;
							}
							if (cmd=="outline-no-bpannot") {
							  // erase covary info, so it doesn't affect the drawing
							  std::string::size_type l=ssList[ssName].ss.size();
							  std::string dots=std::string(l,'.');
							  ssList[ssName].ss_cov=dots;
							}
							// otherwise defer
						}
						if (f2=="ignore_ss") {
							// just remove the SS pairings if applicable; do it before we try to remove gaps
							okay=true;
							a++;
							std::string ssName=f.GetField(a++);
							if (ssName=="primary") {
								ssName="";
							}
							if (!IsSsNameValid(ssList,ssName)) {
								throw SimpleStringException("ignore_ss (line %d): SS_cons%s does not exist",f.GetLineNum(),ssName.c_str());
							}
							std::string::size_type l=ssList[ssName].ss.size();
							std::string dots=std::string(l,'.'); // erase pairings, to avoid being confused
							ssList[ssName].ss=dots;
							// otherwise defer
						}
						if (f2=="multistem_junction_bulgey") {
							okay=true;
						}
						if (f2=="multistem_junction_circular") {
							okay=true;
						}
						if (f2=="multistem_junction_circular_solver" || f2=="multistem_solver") {
							okay=true;
						}
						if (f2=="multistem_junction_bulgecircley_solver") {
							okay=true;
						}
						if (f2=="multistem_junction_bulgecircleynormals_solver") {
							okay=true;
						}
						if (f2=="multistem_junction_bulgecircley_stemnormals_solver") {
							okay=true;
						}
						if (f2=="multistem_junction_bulgey_altss") {
							okay=true;
						}
						if (f2=="circle_nuc") {
							okay=true;
						}
						if (f2=="nuc_color") {
							okay=true;
						}
						if (f2=="box_nuc") {
							okay=true;
						}
						if (f2=="outline_nuc") {
							okay=true;
						}
						if (f2=="inline_nuc") {
							okay=true;
						}
						if (f2=="delcol" || f2=="delcols") {
							okay=true;
							a++;
							while (a<f.GetNumFields()) {
								std::string label=f.GetField(a++);
								PosList posList=FindLabelList(labelLine,label,otherDrawingStuff);
								if (posList.empty()) {
									throw SimpleStringException("command in line %d refers to non-existant label \"%s\".  %s",f.GetLineNum(),label.c_str(),GenerateValidLabelsForError(labelLine).c_str());
								}
								for (PosList::iterator i=posList.begin(); i!=posList.end(); i++) {
									labelLine["extraDeletants"][*i]="-";
								}
							}
						}
                        if (f2=="set_covary_shade") {
                          okay=true;
                          a++;
                          std::string ssName=f.GetField(a++);
                          std::string label=f.GetField(a++);
                          std::string strength=f.GetField(a++);
                          if (ssName=="primary") {
                            ssName="";
                          }
                          if (!IsSsNameValid(ssList,ssName)) {
                            throw SimpleStringException("set_covary_shade (line %d): SS_cons%s does not exist",f.GetLineNum(),ssName.c_str());
                          }
                          PosList posList=FindLabelList(labelLine,label,otherDrawingStuff);
                          for (PosList::iterator i=posList.begin(); i!=posList.end(); i++) {
                            int left=*i;
                            ssList[ssName].ss_cov[left]=strength[0];
                          }
                        }
						if (f2=="depair") {
							okay=true;
							a++;
							while (a<f.GetNumFields()) {
								std::string label=f.GetField(a++);
								PosList posList=FindLabelList(labelLine,label,otherDrawingStuff);
								for (PosList::iterator i=posList.begin(); i!=posList.end(); i++) {
									int left=*i;
									for (SsList::iterator ssi=ssList.begin(); ssi!=ssList.end(); ssi++) {
										if (ssi->second.ss[left]=='<') {
											int last=FindRightPartner(ssi->second.ss,left);
											int right=last-1;
											ssi->second.ss[left]=ssi->second.ss[right]='.';
										}
									}
								}
							}
						}
						if (f2=="make_pair") {
							okay=true;
							a++;
							std::string leftLabel=f.GetField(a++);
							std::string rightLabel=f.GetField(a++);
							std::string ssName="primary";
							if (a<f.GetNumFields()) {
								ssName=f.GetField(a++);
							}
							if (ssName=="primary") {
								ssName="";
							}
							if (!IsSsNameValid(ssList,ssName)) {
								throw SimpleStringException("(make_pair) ss \"%s\" is not found/not valid",ssName.c_str());
							}
							PosList leftPosList=FindLabelList(labelLine,leftLabel,otherDrawingStuff);
							PosList rightPosList=FindLabelList(labelLine,rightLabel,otherDrawingStuff);
							if (leftPosList.size()!=rightPosList.size()) {
								throw SimpleStringException("in make_pair command left-label and right-label refer to different numbers of nucleotides.");
							}
							PosList::reverse_iterator ri=rightPosList.rbegin();
							for (PosList::iterator li=leftPosList.begin(); li!=leftPosList.end(); li++) {
								ssList[ssName].ss[*li]='<';
								ssList[ssName].ss[*ri]='>';
								ri++;
							}
						}
						if (!okay) {
							throw SimpleStringException("Unknown R2R command: %s",f2.c_str());
						}
					}
				}
			}
		}
	}

	for (size_t i=0; i<posInfoVector.size(); i++) {
		posInfoVector[i].ss_cov='.';
		for (SsList::const_iterator ssi=ssList.begin(); ssi!=ssList.end(); ssi++) {
			if (ssi->second.ss_cov[i]!='.' && ssi->second.ss[i]!='.') {  // test of .ss is because ignore_ss commands obliterate .ss, but not .ss_cov
				posInfoVector[i].ss_cov=ssi->second.ss_cov[i];
			}
		}
	}

	if (tick_position_label_names) {
		for (LabelLine::const_iterator lli=labelLine.begin(); lli!=labelLine.end(); lli++) {
			std::string labelName=lli->first;
			const std::string SS_cons="SS_cons";
			if (labelName.substr(0,SS_cons.size())==SS_cons) {
				// don't print these out, since there's too many
			}
			else {
				for (size_t i=0; i<lli->second.size(); i++) {
					const std::string& label=lli->second[i];
					if (label!="" && label!=".") {
						if (!posInfoVector[i].nucTickLabel.empty()) {
							posInfoVector[i].nucTickLabel += " ";
						}
						posInfoVector[i].nucTickLabel += stringprintf("%s:%s",labelName.c_str(),label.c_str());
					}
				}
			}
		}
	}

	// find pairs where one nuc is deleted, and change them to bulges
	// don't do this for consensus diagrams (at least not by default), since the user should manually decide
	if (doOneSeq) {
		for (SsList::iterator ssi=ssList.begin(); ssi!=ssList.end(); ssi++) {
			for (size_t left=0; left<consSeq.size(); left++) {
				if (ssi->second.ss[left]=='<') {
					int last=FindRightPartner(ssi->second.ss,(int)left);
					int right=last-1;
					assertr(ssi->second.ss[right]=='>');
					if (consSeq[left]=='-' || consSeq[right]=='-') {
						ssi->second.ss[left]=ssi->second.ss[right]='.'; // remove pair
					}
				}
			}
		}
	}
	if (!conditionalProcessing.ifStack.empty()) {
		printf("WARNING: an 'if' command was not terminated with 'endif'\n");
		conditionalProcessing.ifStack.clear();
	}

	// now remove gaps (we don't want to do it earlier, since it may remove stuff in the R2R_LABEL line, and screw things up
	RemoveGaps(currPosToOriginalPosMap,otherDrawingStuff,consSeq,ssList,columnList,labelLine,posInfoVector,entropyDelCols,entropyMode,-1,drawingParams.autoBreakPairs);// dashes in labelLine also mean to remove
        //printf("after RemoveGaps, oneSeqCleavage=%s\n",oneSeqCleavage.c_str());

	conditionalProcessing.ignoreCommands=false;
	conditionalProcessing.definesMap=initialDefinesMap;
	// third pass: remaining commands
	{
		f.Rewind();
		while (f.ReadLine()) {
			if (f.GetNumFields()>=2) {
				std::string f0=f.GetField(0);
				std::string f1=f.GetField(1);
				int a=2;
				if (f0=="#=GF") {
					bool processR2R=TestProcessR2R(f,f1,a,conditionalProcessing);
					if (processR2R) {

						bool okay=false;
						std::string f2=f.GetField(a);
						if (f2=="depair") {
							okay=true;
						}
						if (f2=="delcol" || f2=="delcols") {
							okay=true;
						}
						if (f2=="noop") {
							okay=true;
						}
						if (f2=="nobpannot") {
							okay=true;
						}
						if (f2=="tick_position_label_names") {
							okay=true;
						}
						if (f2=="offset_pt") {
							throw SimpleStringException("offset_pt obselete: sorry, I now demand you do this in terms of place_explicit, otherwise things are complicated");
							okay=true;
							std::string label=f.GetField(a+1);
							double x=AdobeGraphics::PointsToInches(f.GetFieldAsDouble(a+2));
							double y=AdobeGraphics::PointsToInches(f.GetFieldAsDouble(a+3));
							for (size_t i=0; i<posInfoVector.size(); i++) {
								if (labelLine[""][i]==label) {
									posInfoVector[i].offset=AdobeGraphics::Point(x,y);
								}
							}
						}
						if (f2=="g_for_transcription") {
							okay=true;
							// already done
						}
						if (f2=="SetDrawingParam") {
							okay=true;
						}
						if (f2=="varhairpin" || f2=="var_hairpin") {
							okay=true;
							// already done
						}
						if (f2=="subst_ss") {
							okay=true;
							// already done
						}
						if (f2=="var_backbone_range") {
							okay=true;
						}
						if (f2=="var_backbone_range_if_5prime_nuc_exists") {
							okay=true;
						}
						if (f2=="var_backbone") { // draw single-stranded backbone as variable-length
							okay=true;
							std::string label=f.GetField(a+1);
							a += 2;
							std::string text=ReadText(f,a);

							std::string::size_type pos=FindUniqueLabel(labelLine,label,f.GetLineNum(),otherDrawingStuff);
							posInfoVector[pos].varBackbone=true;
							posInfoVector[pos].varBackboneText=text;
						}
						if (f2=="split_ss") { // split single-stranded region, usually in order to supply extra commands at internal point (like changing the direction)
							okay=true;
							printf("WARNING: ignoring deprecated split_ss\n");
#if 0
							std::string label=f.GetField(a+1);
							std::string::size_type pos=FindUniqueLabel(labelLine,label,f.GetLineNum(),otherDrawingStuff);
							posInfoVector[pos].splitSs=true;
#endif
						}
						if (f2=="internal_loop_to_bulges") {
							okay=true;
							std::string label=f.GetField(a+1);
							std::string::size_type pos=FindUniqueLabel(labelLine,label,f.GetLineNum(),otherDrawingStuff);
							posInfoVector[pos].convertInternalLoopToBulges=true;
						}
						if (f2=="thick_stroke_font") {
							okay=true;
							a++;
							std::string label=f.GetField(a);
							a++;
							double lineWidth=AdobeGraphics::PointsToInches(f.GetFieldAsDouble(a));
							a++;
							PosList pl=FindLabelList_AtLeastOne(f.GetLineNum(),labelLine,label,otherDrawingStuff);
							for (PosList::const_iterator i=pl.begin(); i!=pl.end(); i++) {
								posInfoVector[*i].fontLineWidth=lineWidth;
							}
						}
						if (f2=="outline_nuc") {
							okay=true;
							a++;
							PosList pl=FindLabelList_AtLeastOneEach_ListOfLabels(f,a,labelLine,"outline_nuc positions",false,otherDrawingStuff);
							for (PosList::const_iterator i=pl.begin(); i!=pl.end(); i++) {
								int p=*i; // for help while debugging
								posInfoVector[p].outlineThisNuc=true;
							}
						}
						if (f2=="inline_nuc") {
							okay=true;
							a++;
							PosList pl=FindLabelList_AtLeastOneEach_ListOfLabels(f,a,labelLine,"inline_nuc positions",false,otherDrawingStuff);
							for (PosList::const_iterator i=pl.begin(); i!=pl.end(); i++) {
								int p=*i; // for help while debugging
								posInfoVector[p].inlineThisNuc=true;
							}
						}
						if (f2=="straight_line_3prime") {
                                                        okay=true;
                                                        a++;
                                                        while (a<f.GetNumFields()) {
                                                                std::string label=f.GetField(a++);
                                                                PosList pl=FindLabelList_AtLeastOne(f.GetLineNum(),labelLine,label,otherDrawingStuff);
                                                                for (PosList::const_iterator i=pl.begin(); i!=pl.end(); i++) {
                                                                        int p=*i; // for help while debugging
                                                                        posInfoVector[*i].drawStraightLineTo3PrimeNuc=true;
                                                                }
                                                        }
                                                }
						if (f2=="draw_circ") {
                                                        okay=true;
                                                        a++;
                                                        while (a<f.GetNumFields()) {
                                                                std::string label=f.GetField(a++);
                                                                PosList pl=FindLabelList_AtLeastOne(f.GetLineNum(),labelLine,label,otherDrawingStuff);
                                                                for (PosList::const_iterator i=pl.begin(); i!=pl.end(); i++) {
                                                                        int p=*i; // for help while debugging
                                                                        posInfoVector[*i].drawFullCircle=true;
                                                                }
                                                        }
                                                }
						if (f2=="nuc_color") {
							okay=true;
							a++;
							std::string label=f.GetField(a);
							a++;
							std::string colorStr=f.GetField(a);
							a++;
							AdobeGraphics::Color color=ParseColor(drawingParams,colorStr);
							PosList pl=FindLabelList_AtLeastOne(f.GetLineNum(),labelLine,label,otherDrawingStuff);
							for (PosList::const_iterator i=pl.begin(); i!=pl.end(); i++) {
								int p=*i; // for help while debugging
								posInfoVector[*i].nucFontColorOverride=color;
							}
						}
						if (f2=="circle_nuc") {
							okay=true;
							a++;
							std::string label=f.GetField(a);
							a++;
							std::string colorStr=f.GetField(a);
							a++;
							double circleNucPenWidth=drawingParams.cleavageIndicatorPenWidth; // default
							while (a<f.GetNumFields()) {
								std::string cmd=f.GetField(a++);
								if (cmd=="width") {
									circleNucPenWidth=AdobeGraphics::PointsToInches(f.GetFieldAsDouble(a++));
								}
							}
							AdobeGraphics::Color color=ParseColor(drawingParams,colorStr);
							PosList pl=FindLabelList_AtLeastOne(f.GetLineNum(),labelLine,label,otherDrawingStuff);
							for (PosList::const_iterator i=pl.begin(); i!=pl.end(); i++) {
								int p=*i; // for help while debugging
								posInfoVector[*i].circleNuc=true;
								posInfoVector[*i].circleNucColor=color;
								posInfoVector[*i].circleNucPenWidth=circleNucPenWidth;
							}
							usedCircleNucCommand=true;
						}
						if (f2=="box_nuc") {
							okay=true;
							a++;
							std::string label=f.GetField(a);
							a++;
							std::string colorStr=f.GetField(a);
							a++;
							double boxNucPenWidth=drawingParams.cleavageIndicatorPenWidth; // default
							while (a<f.GetNumFields()) {
								std::string cmd=f.GetField(a++);
								if (cmd=="width") {
									boxNucPenWidth=AdobeGraphics::PointsToInches(f.GetFieldAsDouble(a++));
								}
							}
							AdobeGraphics::Color color=ParseColor(drawingParams,colorStr);
							PosList pl=FindLabelList(labelLine,label,otherDrawingStuff);
							for (PosList::const_iterator i=pl.begin(); i!=pl.end(); i++) {
								posInfoVector[*i].boxNuc=true;
								posInfoVector[*i].boxNucColor=color;
								posInfoVector[*i].boxNucPenWidth=boxNucPenWidth;
							}
						}
						if (f2=="shade_backbone_skeleton") { // draw backbone in alternate colors for skeleton mode
							okay=true;
							a++;
							std::string label=f.GetField(a);
							a++;
							std::string colorStr=f.GetField(a);
							a++;
							AdobeGraphics::Color color=ParseColor(drawingParams,colorStr);
							PosList pl=FindLabelList_AtLeastOne(f.GetLineNum(),labelLine,label,otherDrawingStuff);
							for (PosList::const_iterator i=pl.begin(); i!=pl.end(); i++) {
								posInfoVector[*i].shadeBackboneSkeleton=true;
								posInfoVector[*i].shadeBackboneSkeletonColor=color;
							}
						}
						if (f2=="shade_along_backbone") { // draw line along backbone (curved appropriately) that shades all nucs
							okay=true;
							a++;
							StringList labels;
							while (a<f.GetNumFields()) {
								labels.push_back(std::string(f.GetField(a)));
								a++;
							}
							if (labels.size()<2) {
								throw SimpleStringException("insufficient parameters, line %d",f.GetLineNum());
							}
							std::string colorStr=labels.back();
							labels.pop_back();
							AdobeGraphics::Color color=ParseColor(drawingParams,colorStr);
							for (StringList::iterator i=labels.begin(); i!=labels.end(); i++) {
								std::string label=*i;
								PosList pl=FindLabelList(labelLine,label,otherDrawingStuff);
								for (PosList::const_iterator i=pl.begin(); i!=pl.end(); i++) {
									posInfoVector[*i].shadeAlongBackbone=true;
									posInfoVector[*i].shadeAlongBackboneColor=color;
								}
							}
						}
						if (f2=="outline_along_backbone") { // draw outline along backbone (curved appropriately), with similar shape to shade_along_backbone (q.v.)
							okay=true;
							a++;
							std::string label=f.GetField(a);
							a++;
							std::string colorStr=f.GetField(a);
							a++;
							AdobeGraphics::Color color=ParseColor(drawingParams,colorStr);
							PosList pl=FindLabelList_AtLeastOne(f.GetLineNum(),labelLine,label,otherDrawingStuff);
							for (PosList::const_iterator i=pl.begin(); i!=pl.end(); i++) {
								posInfoVector[*i].outlineAlongBackbone=true;
								posInfoVector[*i].outlineAlongBackboneColor=color;
							}
						}
						if (f2=="box_label") { // draw box around indicated nucleotides, and label them
							okay=true;
							std::string label=f.GetField(a+1);
							a += 2;
							AdobeGraphics::Point labelDir(f.GetFieldAsDouble(a),f.GetFieldAsDouble(a+1));
							a += 2;
							OtherDrawingStuff::BoxLabelRaw b;
							b.text=ReadText(f,a);
							for (std::string::size_type i=0; i<label.size(); i++) {
								std::string l=label.substr(i,1);
								PosList pl;
								pl=FindLabelList(labelLine,l,otherDrawingStuff);
								b.posList.insert(b.posList.end(),pl.begin(),pl.end());
								b.labelDir=labelDir;
							}
							otherDrawingStuff.boxLabelRawList.push_back(b);
						}
						if (f2=="tick_label") {
							a++;
							std::string label=f.GetField(a++);
							std::string msg=ReadText(f,a);

							PosList posList=FindLabelList(labelLine,label,otherDrawingStuff);
							if (posList.empty()) {
								throw SimpleStringException("tick_label with label \"%s\" (line %d): there are no columns that match this label. %s",label.c_str(),f.GetLineNum(),GenerateValidLabelsForError(labelLine).c_str());
							}
							for (PosList::iterator i=posList.begin(); i!=posList.end(); i++) {
								std::string::size_type pos=*i;
								if (!posInfoVector[pos].nucTickLabel.empty()) {
                                                                    if (true) {
                                                                        posInfoVector[pos].nucTickLabel += "  "; // put some space between labels
                                                                    }
                                                                    else {
									throw SimpleStringException("tick_label for position %d is not empty -- you're clobbering the previous tick_label.",(int)pos);
                                                                    }
								}
								if (msg.empty()) {
									throw SimpleStringException("tick_label used with empty label text, line %d",f.GetLineNum());
								}
								posInfoVector[pos].nucTickLabel += msg;
							}
						}
                                                if (f2=="tick_label_disable_default_numbering") {
                                                        disableOneSeqNumbering=true;
                                                }
						if (f2=="tick_label_regular_numbering") {
                                                        disableOneSeqNumbering=true; // if the user asks for their own numbering, assume we don't want the default
							a++;
							int start=f.GetFieldAsInt(a++);
							int skip=f.GetFieldAsInt(a++);
                                                        int firstNucNum=1; // by default, the 5'-most nucleotide is numbered one
							if (a<f.GetNumFields()) {
								std::string extra=f.GetField(a++);
                                                                bool okay=false;
								if (extra=="zero") {
                                                                    okay=true;
                                                                    firstNucNum=0;
								}
                                                                if (extra=="firstNucNum") {
                                                                    okay=true;
                                                                    if (a==f.GetNumFields()) {
                                                                        throw SimpleStringException("in tick_label_regular_numbering line, 'firstNucNum' ended the line -- you must give the number");
                                                                    }
                                                                    firstNucNum=f.GetFieldAsInt(a++);
                                                                }
                                                                if (!okay) {
                                                                    throw SimpleStringException("in tick_label_regular_numbering line, an unrecognized optional command was detected: \"%s\".  Only \"zero\" or \"firstNucNum\" are allowed here.",extra.c_str());
                                                                }
							}
							for (size_t i=0; i<posInfoVector.size(); i++) {
                                                            int nucNum=firstNucNum+i;
								if ((nucNum-start)%skip==0) {
									if (!posInfoVector[i].nucTickLabel.empty()) {
										posInfoVector[i].nucTickLabel += " , ";
									}
									posInfoVector[i].nucTickLabel += stringprintf("%d",nucNum);
								}
							}
						}
						if (f2=="multistem_junction_circular" 
							|| f2=="multistem_junction_circular_solver" || f2=="multistem_solver"
							|| f2=="multistem_junction_bulgecircley_solver"
							|| f2=="multistem_junction_bulgecircleynormals_solver"
							|| f2=="multistem_junction_bulgecircley_stemnormals_solver") {
							int lineNum=f.GetLineNum();
							MultiStemJunctionLayout::Strategy strategy;
							strategy=MultiStemJunctionLayout::Strategy_JunctionsOnCircle_StemsTryToFit;
							if (f2=="multistem_junction_bulgecircley_solver") {
								strategy=MultiStemJunctionLayout::Strategy_JunctionsAnyBulge_MinDeviationToCircle_Distance;
							}
							if (f2=="multistem_junction_bulgecircleynormals_solver") {
								strategy=MultiStemJunctionLayout::Strategy_JunctionsAnyBulge_MinDeviationToCircle_Cosine;
							}
							if (f2=="multistem_junction_bulgecircley_stemnormals_solver") {
								strategy=MultiStemJunctionLayout::Strategy_JunctionsAnyBulge_MinDeviationToCircle_Cosine_StemsOnly;
							}
							okay=true;
							a++;
							bool solver=(f2=="multistem_junction_circular_solver" || f2=="multistem_solver"
								|| f2=="multistem_junction_bulgecircley_solver"
								|| f2=="multistem_junction_bulgecircley_stemnormals_solver"
								|| f2=="multistem_junction_bulgecircleynormals_solver");
							MultiStemJunctionLayout layout;
							layout.solver=solver;
							layout.strategy=strategy;
							layout.lineNumOfDefinition=f.GetLineNum();
							layout.fileName=f.GetFileName();
							layout.initialFirstPointAngle_Set=false;
							layout.initialRadius_Set=false;
							layout.drawZeroDegreesMark=false;
							layout.tryAlternateInitialValues=false;
							std::string label=f.GetField(a++);
							layout.colLabel=label;
							std::string ssName=""; // default
							std::string::size_type pos=FindUniqueLabel(labelLine,label,f.GetLineNum(),otherDrawingStuff);
							FindMultiStemJunctionPosList(layout.multiStemJunctionPosList,ssList[ssName].ss,(int)pos); // only operates on primary SS_cons, since usually this is the only thingy that has multistem junctions, and anyway things are usually too complicated for an automated solution for a computer
							int numJunctionsUserCanSet=(int)(layout.multiStemJunctionPosList.size())-2;
							if (!(numJunctionsUserCanSet>=1)) { // we allow the user to use this for internal loops
								throw SimpleStringException("(multistem_junction_circular) sorry, text column %d in the alignment has only %d junctions that you can set",FindTextColOfPos(otherDrawingStuff,(int)pos),numJunctionsUserCanSet);
							}
							layout.numStemsToSet=numJunctionsUserCanSet;
							if (solver) {
								layout.numStemsToSet++; // allow root stem to be set
							}
							layout.numJunctions=numJunctionsUserCanSet+1;
							StemInMultiStemInfo sidummy;
							sidummy.flipStem=false;
							layout.stemInMultiStemInfoVector.assign(layout.numStemsToSet,sidummy);
							layout.junctionInfoVector.resize(layout.numJunctions);
							layout.posLeftNucOfClosingPair=(int)pos;
							layout.drawCircle=false; // default

							if (numJunctionsUserCanSet==1) {
								// internal loop needs to be split.  find its left-most (i.e., 5'-most) position
								assertr(pos+1==layout.multiStemJunctionPosList[0].last); // make sure I understand this
								int leftmostInternalLoopPos=-1;
								if (layout.multiStemJunctionPosList[0].last==layout.multiStemJunctionPosList[1].first) {
									// 3' bulge
									leftmostInternalLoopPos=layout.multiStemJunctionPosList[1].last; // stem uses half-open interval, so .last is the first nuc in the junction
								}
								else {
									// internal loop or bulge, whatever
									leftmostInternalLoopPos=(int)(pos+1);
								}
								posInfoVector[leftmostInternalLoopPos].convertInternalLoopToBulges=true;
							}

							JunctionInfo jidummy;
							jidummy.junctionStyle=JunctionStyle_Bulge;
							JunctionInfoVector junctionInfoVector;
							junctionInfoVector.assign(layout.numJunctions,jidummy);

							_Bvector userSetStem;
							userSetStem.assign(layout.numStemsToSet,false);

							while (a<f.GetNumFields()) {
								std::string code=f.GetField(a++);
								bool codeOkay=false;
								if (code[0]=='s' || code[0]=='s') {
									codeOkay=true;
									std::string stemNumStr=code.substr(1);
									int stemNum=atoi(stemNumStr.c_str());
									if (stemNum<0 || stemNum>=layout.numStemsToSet) {
										throw SimpleStringException("attempt to set invalid stem \"%s\" (line %d)",stemNumStr.c_str(),f.GetLineNum());
									}
									userSetStem[stemNum]=true;
									layout.stemInMultiStemInfoVector[stemNum].dir=f.GetFieldAsDouble(a++);
									std::string layoutOption=f.GetField(a++);
									layout.stemInMultiStemInfoVector[stemNum].pedanticAboutInternucleotideLen=true; // no way to set at the moment; if you need to, I recommend a layoutOption with multiple characters
									bool layoutOptionOkay=false;
									if (layoutOption=="l") {
										layoutOptionOkay=true;
										layout.stemInMultiStemInfoVector[stemNum].stemLayoutPolicy=StemInMultiStemInfo::SLP_LeftNucOnCircle;
										layout.stemInMultiStemInfoVector[stemNum].circleIntersectFraction=0;
									}
									if (layoutOption=="m") {
										layoutOptionOkay=true;
										layout.stemInMultiStemInfoVector[stemNum].stemLayoutPolicy=StemInMultiStemInfo::SLP_MidpointOnCircle;
										layout.stemInMultiStemInfoVector[stemNum].circleIntersectFraction=0.5;
									}
									if (layoutOption=="r") {
										layoutOptionOkay=true;
										layout.stemInMultiStemInfoVector[stemNum].stemLayoutPolicy=StemInMultiStemInfo::SLP_RightNucOnCircle;
										layout.stemInMultiStemInfoVector[stemNum].circleIntersectFraction=1;
									}
									if (layoutOption=="aa") {
										layoutOptionOkay=true;
										layout.stemInMultiStemInfoVector[stemNum].stemLayoutPolicy=StemInMultiStemInfo::SLP_AnyAngle;
									}
									const std::string ai="ai";
									if (layoutOption.substr(0,ai.size())==ai) {
										layoutOptionOkay=true;
										layout.stemInMultiStemInfoVector[stemNum].stemLayoutPolicy=StemInMultiStemInfo::SLP_AutomaticCircleIntersectFraction;
										std::string remainder=layoutOption.substr(ai.size());
										if (remainder=="") {
											layout.stemInMultiStemInfoVector[stemNum].circleIntersectFraction=0.5; // default
										}
										else {
											if (remainder.size()<2 || remainder[0]=='=' || !isdigit(remainder[1])) {
												remainder=remainder.substr(1);
												layout.stemInMultiStemInfoVector[stemNum].circleIntersectFraction=atof(remainder.c_str());
												if (layout.stemInMultiStemInfoVector[stemNum].circleIntersectFraction<0
													|| layout.stemInMultiStemInfoVector[stemNum].circleIntersectFraction>1) {
														throw SimpleStringException("multistem_junction_circular, spem spec was \"%s\", but I'm expecting \"ai=#\" for a number (#) from 0 to 1",layoutOption.c_str());
												}
											}
											else {
												throw SimpleStringException("multistem_junction_circular, stem spec was \"%s\", but I'm expecting the form ai=#",layoutOption.c_str());
											}
										}
									}
									if (layoutOption=="ar") {
										layoutOptionOkay=true;
										layout.stemInMultiStemInfoVector[stemNum].stemLayoutPolicy=StemInMultiStemInfo::SLP_AnyRadius;
									}
									if (isdigit(layoutOption[0])) {
										layoutOptionOkay=true;
										layout.stemInMultiStemInfoVector[stemNum].stemLayoutPolicy=StemInMultiStemInfo::SLP_CircleIntersectFraction;
										layout.stemInMultiStemInfoVector[stemNum].circleIntersectFraction=atof(layoutOption.c_str());
										if (layout.stemInMultiStemInfoVector[stemNum].circleIntersectFraction<0.0 || layout.stemInMultiStemInfoVector[stemNum].circleIntersectFraction>1.0) {
											throw SimpleStringException("multistem_junction_circular (line %d): circleIntersectFraction was %lg, but must be in the range [0,1]",f.GetLineNum(),layout.stemInMultiStemInfoVector[stemNum].circleIntersectFraction);
										}
									}
									if (!layoutOptionOkay) {
										throw SimpleStringException("invalid layout option for stem #%d: %s",stemNum,layoutOption.c_str());
									}
								}
								if (code=="flipstem") {
									codeOkay=true;
									int stemNum=f.GetFieldAsInt(a++);
									if (stemNum<0 || stemNum>=layout.numStemsToSet) {
										throw SimpleStringException("attempt to set invalid stem \"flipstem %d\" (line %d)",stemNum,f.GetLineNum());
									}
									layout.stemInMultiStemInfoVector[stemNum].flipStem=true;
								}
								if (code=="all-stems-anyangle" || code=="allstems-any-angle") {
									codeOkay=true;
                                    if (solver) {
                                      throw SimpleStringException("the directive all-stems-anyangle can only be used with the multistem_junction_circular command, and not with any of the _solver versions of the command; for these, it would be pointless.  (line %d)",f.GetLineNum());
                                    }
									for (int stem=0; stem<layout.numStemsToSet; stem++) {
										layout.stemInMultiStemInfoVector[stem].pedanticAboutInternucleotideLen=true;
										layout.stemInMultiStemInfoVector[stem].stemLayoutPolicy=StemInMultiStemInfo::SLP_AnyAngle;
										userSetStem[stem]=true;
									}
								}
								if (code=="draw_circ") {
									codeOkay=true;
									layout.drawCircle=true;
								}
								if (code=="initial_radius") {
									codeOkay=true;
									layout.initialRadius_Set=true;
									layout.initialRadius=f.GetFieldAsDouble(a++);
								}
								if (code=="initial_first_point_angle") {
									codeOkay=true;
									layout.initialFirstPointAngle=f.GetFieldAsDouble(a++);
									layout.initialFirstPointAngle_Set=true;
								}
								if (code=="initial_var_backbone_length" || code=="fixed_var_backbone_length") {
									codeOkay=true;
									MultistemJunctionBackboneVarLengthSetting s;
									std::string label=f.GetField(a++);
									s.pos=(int)(FindUniqueLabel(labelLine,label,f.GetLineNum(),otherDrawingStuff));
									s.length=f.GetFieldAsDouble(a++);
									if (code=="initial_var_backbone_length") {
										s.type=MultistemJunctionBackboneVarLengthSetting::SetInitialValue;
									}
									if (code=="fixed_var_backbone_length") {
										s.type=MultistemJunctionBackboneVarLengthSetting::FixedValue;
									}
									layout.multistemJunctionBackboneVarLengthSettingList.push_back(s);
								}
								if (code=="try_harder") {
									codeOkay=true;
									layout.tryAlternateInitialValues=true;
								}
								if (code=="draw_zero_degrees") {
									codeOkay=true;
									layout.drawZeroDegreesMark=true;
								}
								if (code=="align_nuc_centers_angle") {
									codeOkay=true;
									MultiStemConstraint c;
									c.type=MultiStemConstraint::AlignArbitrary;
									std::string angleStr=f.GetField(a);
									if (angleStr=="h") {
										c.alignmentAngle=90;
									}
									else {
										if (angleStr=="v") {
											c.alignmentAngle=0;
										}
										else {
											c.alignmentAngle=f.GetFieldAsDouble(a);
										}
									}
									a++;
									c.p1.stem=-1;
									c.p2.stem=-1;
									c.p1.includesCircleCenter=false;
									c.p2.includesCircleCenter=false;
									if (std::string(f.GetField(a))=="circle-center") {
										c.p1.includesCircleCenter=true;
										a++;
									}
									c.p1.nucSet=FindLabelList_AtLeastOneEach_ListOfLabels(f,a,labelLine,"align_nuc_centers_angle first position set",true,otherDrawingStuff,c.p1.includesCircleCenter);
									if (std::string(f.GetField(a))=="circle-center") {
										c.p2.includesCircleCenter=true;
										a++;
									}
									c.p2.nucSet=FindLabelList_AtLeastOneEach_ListOfLabels(f,a,labelLine,"align_nuc_centers_angle second position set",true,otherDrawingStuff,c.p2.includesCircleCenter);
									if ((!c.p1.includesCircleCenter && c.p1.nucSet.empty()) || (!c.p2.includesCircleCenter && c.p2.nucSet.empty())) {
										throw SimpleStringException("nucleotide position set for 'align_nuc_centers_angle' is empty");
									}
									layout.multiStemConstraintList.push_back(c);
								}
								if (code=="align_stem_horiz" || code=="align_stem_vert" || code=="align_angle") {
									codeOkay=true;
									MultiStemConstraint c;
									if (code=="align_stem_horiz") {
										c.type=MultiStemConstraint::AlignHorizontal;
										c.alignmentAngle=90;
									}
									if (code=="align_stem_vert") {
										c.type=MultiStemConstraint::AlignVertical;
										c.alignmentAngle=0;
									}
									if (code=="align_angle") {
										c.type=MultiStemConstraint::AlignArbitrary;
										std::string angleStr=f.GetField(a);
										if (angleStr=="h") {
											c.alignmentAngle=90;
										}
										else {
											if (angleStr=="v") {
												c.alignmentAngle=0;
											}
											else {
												c.alignmentAngle=f.GetFieldAsDouble(a);
											}
										}
										a++;
									}
									c.p1.stem=f.GetFieldAsInt(a++);
									if (c.p1.stem<0 || c.p1.stem>=layout.numStemsToSet) {
										throw SimpleStringException("(multistem_junction_circular) align_stem_horiz: first stem (%d) was out of range %d..%d",c.p1.stem,0,layout.numStemsToSet-1);
									}
									c.p2.stem=f.GetFieldAsInt(a++);
									if (c.p2.stem<0 || c.p2.stem>=layout.numStemsToSet) {
										throw SimpleStringException("(multistem_junction_circular) align_stem_horiz: first stem (%d) was out of range %d..%d",c.p2.stem,0,layout.numStemsToSet-1);
									}
									layout.multiStemConstraintList.push_back(c);
								}
								if (!codeOkay) {
									throw SimpleStringException("(while processing multistem_junction_circular): unknown sub-command \"%s\" in line %d",code.c_str(),f.GetLineNum());
								}
							}

							// check that the user set everything
							for (int j=0; j<layout.numStemsToSet; j++) {
								if (!userSetStem[j]) {
									throw SimpleStringException("(multistem_junction_circular) did not set stem #%d (zero based) in line %d.  Please check the manual for this command, and make sure to tell R2R what to do for each stem in the junction.",j,f.GetLineNum());
								}
							}
							// subtract out the direction of the enclosing stem (only for solver; for !solver, the user doesn't have to specify)
							if (solver) {
								layout.dirOfEnclosingStem=layout.stemInMultiStemInfoVector[0].dir;
								for (int j=1; j<layout.numStemsToSet; j++) {
									layout.stemInMultiStemInfoVector[j].dir -= layout.stemInMultiStemInfoVector[0].dir;
								}
								layout.stemInMultiStemInfoVector[0].dir=0;
							}

							// okay
							otherUserInput.multiStemJunctionLayoutList.push_back(layout);
						}
						if (f2=="multistem_junction_bulgey" || f2=="multistem_junction_bulgey_altss") {
							okay=true;
							a++;
							std::string label=f.GetField(a++);
							std::string ssName=""; // default
							if (f2=="multistem_junction_bulgey_altss") {
								printf("WARNING: multistem_junction_bulgey_altss is problematic, since the default ss (SS_cons) is treated in a special way, by being first in the list of structs\n");
								ssName=f.GetField(a++);
							}
							std::string::size_type pos=FindUniqueLabel(labelLine,label,f.GetLineNum(),otherDrawingStuff);
							posInfoVector[pos].usedInPlaceExplicit=true;
							posInfoVector[pos+1].convertInternalLoopToBulges=true; // just in case we're using this for an internal loop.  Internal loop (if any) must start at pos+1
							MultiStemJunctionPosList multiStemJunctionPosList;
							FindMultiStemJunctionPosList(multiStemJunctionPosList,ssList[ssName].ss,(int)pos); // only operates on primary SS_cons, since usually this is the only thingy that has multistem junctions, and anyway things are usually too complicated for an automated solution for a computer
							int numJunctionsUserCanSet=(int)(multiStemJunctionPosList.size())-2;
							if (numJunctionsUserCanSet==0) {
								throw SimpleStringException("a multistem_junction command with label \"%s\" (line %d) was applied to alignment text position %d, but this position is not the enclosing base pair of any multistem junction (and it's not even an internal loop).",
									label.c_str(),f.GetLineNum(),FindTextColOfPos(otherDrawingStuff,(int)pos));
							}
							assertr(numJunctionsUserCanSet>=1); // else user made a mistake (and actually, should be at least 2, otherwise, it's not a multi-stem junction)
							int numStemsToSet=numJunctionsUserCanSet;

							// set up junctions, which by default are simple bulges
							int numJunctions=numJunctionsUserCanSet+1;
							JunctionInfo jidummy;
							jidummy.junctionStyle=JunctionStyle_Bulge;
							jidummy.drawCirc=false;
							JunctionInfoVector junctionInfoVector;
							junctionInfoVector.assign(numJunctions,jidummy);

							_Bvector userSetStem;
							userSetStem.assign(numStemsToSet,false);

							bool place_explicit_reverseDirIfInFlip=true;
							bool bulge_reverseDirIfInFlip=true;
							while (a<f.GetNumFields()) {
								std::string code=f.GetField(a++);
								bool okay=false;
								if (code=="disable_auto_flip_place_explicit") {
									okay=true;
									place_explicit_reverseDirIfInFlip=false;
								}
								if (code[0]=='J' || code[0]=='j') {
									okay=true;
									std::string remaining=code.substr(1);
									bool relToBase=false;
									const std::string relToBaseStr="/base";
									if (remaining.size()>relToBaseStr.size()) {
										if (remaining.substr(remaining.size()-relToBaseStr.size())==relToBaseStr) {
											remaining=remaining.substr(0,remaining.size()-relToBaseStr.size());
											relToBase=true;
										}
									}
									std::string junctionNumStr=remaining;
									int junctionNum=atoi(junctionNumStr.c_str());
									if (junctionNum<0 || junctionNum>=numStemsToSet) {
										throw SimpleStringException("attempt to set invalid junction \"%s\" (line %d)",junctionNumStr.c_str(),f.GetLineNum());
									}
									userSetStem[junctionNum]=true;
									int prevPairPos;
									if (relToBase) {
										prevPairPos=(int)pos;
									}
									else {
										prevPairPos=multiStemJunctionPosList[junctionNum].last-1;
									}
									int nextPairPos=multiStemJunctionPosList[junctionNum+1].first;
									bool enableOptionalFlip=true;
									bool reverseDirSimple=false;
									int reverseDirPos=-1;
									if (place_explicit_reverseDirIfInFlip) {
										if (relToBase) {
											reverseDirPos=(int)pos;
										}
										else {
											// ?   reverseDirSimple=true;
											reverseDirPos=(int)pos;
										}
									}
									PlaceExplicit_Internal(posInfoVector,nextPairPos,prevPairPos,f,a,enableOptionalFlip,reverseDirSimple,false,reverseDirPos);
#if 0
									int bulgeStartPos=prevPairPos+1;
									if (bulgeStartPos!=nextPairPos) {
										// do bulge
										PlaceExplicit_Internal(posInfoVector,bulgeStartPos,"bulge",prevPairPos,nextPairPos,f,a);
									}
#endif
								}
								char bpe[]="bpe";
								if (code.substr(0,strlen(bpe))==bpe) {
									okay=true;
									std::string junctionNumStr=code.substr(strlen(bpe));
									int junctionNum=atoi(junctionNumStr.c_str());
									int prevPairPos=multiStemJunctionPosList[junctionNum].last-1;
									int nextPairPos=multiStemJunctionPosList[junctionNum+1].first;
									int bulgeStartPos=prevPairPos+1;
									bool enableOptionalFlip=true;
									PlaceExplicit_Internal(posInfoVector,bulgeStartPos,prevPairPos,f,a,enableOptionalFlip);
								}
								else {
									bool otherB=false;
									std::string backbonelen="backbonelen";
									if (code==backbonelen) {
										okay=true;
										// note: since this phase of reading the input always happens after the var_backbone_range command is evaluated, we're certain to override the previously set value.  Good.
										std::string label=f.GetField(a++);
										std::string::size_type pos=FindUniqueLabel(labelLine,label,f.GetLineNum(),otherDrawingStuff);
										posInfoVector[pos].varBackboneNumNucsForSize=f.GetFieldAsDouble(a++);
										otherB=true;
									}
									if (code[0]=='b' && !otherB) { // specifying bulge
										int cornerPos=-1;
										int p=1;
										JunctionStyle js=JunctionStyle_Bulge;
										if (code[p]=='f') {
											p++;
											js=JunctionStyle_Bulge_Flipped;
										}
										if (isdigit(code[p])) {
											okay=true;
										}

										bool gotOne=false;
										std::string linearStraight="linearstretch";
										if (code.substr(p,linearStraight.length())==linearStraight) {
											okay=true;
											p += (int)(linearStraight.length());
											js=JunctionStyle_LinearStretch;
											gotOne=true;
										}
										std::string bspecifyendpoints="specifyendpoints";
										AdobeGraphics::Point beforeBulge,afterBulge;
										double relDir;
										if (code.substr(p,bspecifyendpoints.length())==bspecifyendpoints) {
											okay=true;
											p += (int)(bspecifyendpoints.length());
											js=JunctionStyle_Bulge_SpecifyEndPoints;
											relDir = f.GetFieldAsDouble(a++);
											double bx,by,ax,ay;
											bx=f.GetFieldAsDouble(a++);
											by=f.GetFieldAsDouble(a++);
											ax=f.GetFieldAsDouble(a++);
											ay=f.GetFieldAsDouble(a++);
											beforeBulge=AdobeGraphics::Point(bx,by);
											afterBulge=AdobeGraphics::Point(ax,ay);
											gotOne=true;
										}
										if (!gotOne) {
											if (code[p]=='s') {
												p++;
												if (code[p]=='s') {
													okay=true;
													p++;
													js=JunctionStyle_Straight_Straight;
												}
												else {
													okay=true;
													js=JunctionStyle_Straight;
												}
											}
										}
										std::string triangle="triangle";
										if (code.substr(p,triangle.length())==triangle) {
											okay=true;
											p += (int)(triangle.length());
											if (code[p]=='f') {
												p++;
												js=JunctionStyle_Triangle_Flipped;
											}
											else {
												js=JunctionStyle_Triangle;
											}
											std::string cornerLabel=f.GetField(a++);
											std::string::size_type pos=FindUniqueLabel(labelLine,cornerLabel,f.GetLineNum(),otherDrawingStuff);
											cornerPos=(int)pos;
										}
										bool drawCirc=false;
										std::string drawcircStr="drawcirc";
										if (code.substr(p,drawcircStr.length())==drawcircStr) {
											p += (int)(drawcircStr.length());
											drawCirc=true;
										}
										std::string junctionNumStr=code.substr(p);
										int junctionNum=atoi(junctionNumStr.c_str());
										if (drawCirc) {
											junctionInfoVector[junctionNum].drawCirc=true;
										}
										else {
											junctionInfoVector[junctionNum].junctionStyle=js;
											junctionInfoVector[junctionNum].cornerPos=cornerPos;
										}
										junctionInfoVector[junctionNum].beforeBulge=beforeBulge;
										junctionInfoVector[junctionNum].afterBulge=afterBulge;
										junctionInfoVector[junctionNum].relDir=relDir;
									}
								}
								if (!okay) {
									throw SimpleStringException("unknown sub-command in multistem_junction_bulgey (line %d).  sub-command was %s",f.GetLineNum(),code.c_str());
								}
							}

							// check that the user set everything
							for (int j=0; j<numStemsToSet; j++) {
								if (!userSetStem[j]) {
									throw SimpleStringException("multistem_junction_bulgey: did not set stem #%d (zero based)",j);
								}
							}

							// handle junctions
							for (int junctionNum=0; junctionNum<numJunctions; junctionNum++) {
								int prevPairPos=multiStemJunctionPosList[junctionNum].last-1;
								int nextPairPos=multiStemJunctionPosList[junctionNum+1].first;
								int bulgeStartPos=prevPairPos+1;
								if (junctionInfoVector[junctionNum].drawCirc) {
									if (bulgeStartPos==nextPairPos) {
										throw SimpleStringException("in multistem_junction_bulgey (motif %s,line %d), bdrawcirc was requested for a bulge that's zero-length (command was bdrawcirc%d).  This is invalid.",
											otherDrawingStuff.name.c_str(),f.GetLineNum(),junctionNum);
									}
									posInfoVector[prevPairPos].drawFullCircle=true;
								}
								if (bulgeStartPos!=nextPairPos) {
									bool reverseDirIfInFlip=bulge_reverseDirIfInFlip;
									switch (junctionInfoVector[junctionNum].junctionStyle) {
										case JunctionStyle_Bulge_SpecifyEndPoints:
											posInfoVector[bulgeStartPos].placeDefer.fileName=f.GetFileName();
											posInfoVector[bulgeStartPos].placeDefer.inheritFlipFromPos=(int)pos;
											posInfoVector[bulgeStartPos].placeDefer.reverseDirIfInFlip=reverseDirIfInFlip;
											posInfoVector[bulgeStartPos].placeDefer.lineNum=f.GetLineNum();
											posInfoVector[bulgeStartPos].placeDefer.beforeBulgePos=junctionInfoVector[junctionNum].beforeBulge;
											posInfoVector[bulgeStartPos].placeDefer.afterBulgePos=junctionInfoVector[junctionNum].afterBulge;
											posInfoVector[bulgeStartPos].placeDefer.enable=true;
											posInfoVector[bulgeStartPos].placeDefer.type=PosInfo::PlaceDefer::Bulge;
											posInfoVector[bulgeStartPos].placeDefer.flip=false;
											posInfoVector[bulgeStartPos].placeDefer.useLiteralPoints=true;
											posInfoVector[bulgeStartPos].placeDefer.pointRelPos=(int)pos;
											posInfoVector[bulgeStartPos].placeDefer.relDir=junctionInfoVector[junctionNum].relDir;
											break;
										case JunctionStyle_Bulge:
											PlaceExplicit_Internal(posInfoVector,bulgeStartPos,"bulge",prevPairPos,nextPairPos,f,a,reverseDirIfInFlip);
											posInfoVector[bulgeStartPos].placeDefer.inheritFlipFromPos=(int)pos;
											break;
										case JunctionStyle_Bulge_Flipped:
											PlaceExplicit_Internal(posInfoVector,bulgeStartPos,"bulge_flip",prevPairPos,nextPairPos,f,a,reverseDirIfInFlip);
											posInfoVector[bulgeStartPos].placeDefer.inheritFlipFromPos=(int)pos;
											break;
										case JunctionStyle_Triangle:
										case JunctionStyle_Triangle_Flipped:
											{
												int cornerPos=junctionInfoVector[junctionNum].cornerPos;
												assertr(cornerPos!=-1); // else user didn't set it
												posInfoVector[bulgeStartPos].placeDefer.fileName=f.GetFileName();
												posInfoVector[bulgeStartPos].placeDefer.lineNum=f.GetLineNum();
												posInfoVector[bulgeStartPos].placeDefer.inheritFlipFromPos=(int)pos;
												posInfoVector[bulgeStartPos].placeDefer.bulgeBeforePos=prevPairPos;
												posInfoVector[bulgeStartPos].placeDefer.bulgeAfterPos=nextPairPos;
												posInfoVector[bulgeStartPos].placeDefer.enable=true;
												posInfoVector[bulgeStartPos].placeDefer.type=PosInfo::PlaceDefer::Triangle;
												posInfoVector[bulgeStartPos].placeDefer.triangleCornerPos=cornerPos;
												posInfoVector[bulgeStartPos].placeDefer.flip=junctionInfoVector[junctionNum].junctionStyle==JunctionStyle_Triangle_Flipped;
												posInfoVector[bulgeStartPos].placeDefer.useLiteralPoints=false;
											}
											break;
										case JunctionStyle_LinearStretch:
											posInfoVector[bulgeStartPos].placeDefer.fileName=f.GetFileName();
											posInfoVector[bulgeStartPos].placeDefer.lineNum=f.GetLineNum();
											posInfoVector[bulgeStartPos].placeDefer.inheritFlipFromPos=(int)pos;
											posInfoVector[bulgeStartPos].placeDefer.bulgeBeforePos=prevPairPos;
											posInfoVector[bulgeStartPos].placeDefer.bulgeAfterPos=nextPairPos;
											posInfoVector[bulgeStartPos].placeDefer.enable=true;
											posInfoVector[bulgeStartPos].placeDefer.type=PosInfo::PlaceDefer::LinearStretch;
											posInfoVector[bulgeStartPos].placeDefer.flip=false;
											posInfoVector[bulgeStartPos].placeDefer.useLiteralPoints=false;
											posInfoVector[bulgeStartPos].placeDefer.reverseDirIfInFlip=true;
											break;
										case JunctionStyle_Straight:
											posInfoVector[bulgeStartPos].layoutStraight=true;
											break;
										case JunctionStyle_Straight_Straight:
											posInfoVector[bulgeStartPos].layoutStraight=true;
											{
												// simulate the place_explicit command to make this go straight from the previous nucleotide
												CommaSepMetaSep ff("0 1 0 0 0 0",'/',' ');
												ff.ReadLineOrFail();
												int aa=0;
												bool enableOptionalFlip=true;
												PlaceExplicit_Internal(posInfoVector,bulgeStartPos,prevPairPos,ff,aa,enableOptionalFlip,reverseDirIfInFlip);
											}
											break;
										default: assertr(false);
									};
								}
							}
						}
						if (f2=="place_explicit_invert") {
							throw SimpleStringException("sorry, place_explicit_invert is deprecated.  use place_explicit, and it will be inverted automatically, if necessary");
						}
						if (f2=="place_explicit") { // position a nucleotide at a specific position, though relative to another nucleotide position
							okay=true;
							a++;
							std::string label=f.GetField(a++);
							std::string labelOfRelative=f.GetField(a++);
							std::string::size_type pos=FindUniqueLabel(labelLine,label,f.GetLineNum(),otherDrawingStuff);
							std::string::size_type posOfRelative=FindUniqueLabel(labelLine,labelOfRelative,f.GetLineNum(),otherDrawingStuff);
							bool enableOptionalFlip=true;
							bool invert=f2=="place_explicit_invert";
							bool reverseDirIfInFlip=false;
							posInfoVector[pos].usedInPlaceExplicit=true;
							posInfoVector[posOfRelative].usedInPlaceExplicit=true;
							PlaceExplicit_Internal(posInfoVector,(int)pos,(int)posOfRelative,f,a,enableOptionalFlip,reverseDirIfInFlip,invert);
						}
						if (f2=="turn_ss") { // turn the backbone direction of a single-stranded region
							okay=true;
							// do this in terms of place explicit
							a++;
							std::string label=f.GetField(a++);
							int pos=(int)(FindUniqueLabel(labelLine,label,f.GetLineNum(),otherDrawingStuff));
							posInfoVector[pos].placeExplicit.enable=true;
							posInfoVector[pos].placeExplicit.relativeToPos=pos-1; // just use the previous one
							posInfoVector[pos].placeExplicit.startingAngle=f.GetFieldAsDouble(a++);
							posInfoVector[pos].placeExplicit.relativePlacementInInternucleotideLenUnits=AdobeGraphics::Point(1,0);
							posInfoVector[pos].placeExplicit.offsetInAbsoluteCoordsInInternucleotideLenUnits=AdobeGraphics::Point(0,0);
							posInfoVector[pos].placeExplicit.angleOfPlacement=posInfoVector[pos].placeExplicit.startingAngle/2.0;
						}
						if (f2=="turn_stem_at_internal") { // use an internal loop to turn a stem (base-paired region)
							okay=true;
							a++;
							std::string label=f.GetField(a++);
							std::string::size_type pos=FindUniqueLabel(labelLine,label,f.GetLineNum(),otherDrawingStuff);
							posInfoVector[pos].turnStemAtInternal.enable=true;
							int d=f.GetFieldAsInt(a++);
							if (d!=-1 && d!=+1) {
								throw SimpleStringException("turn_stem must go either -1 or +1");
							}
							posInfoVector[pos].turnStemAtInternal.turnLeft=d==-1;
							std::string c=f.GetField(a++);
							bool okay=false;
							if (c=="l" || c=="L") {
								okay=true;
								posInfoVector[pos].turnStemAtInternal.findCircleAtLeft=true;
							}
							if (c=="r" || c=="R") {
								okay=true;
								posInfoVector[pos].turnStemAtInternal.findCircleAtLeft=false;
							}
							posInfoVector[pos].turnStemAtInternal.ensureOtherSideIsConvex=false;
							if (f.GetNumFields()>a) {
								std::string extra=f.GetField(a);
								if (extra=="c") {
									posInfoVector[pos].turnStemAtInternal.ensureOtherSideIsConvex=true;
								}
							}
							if (!okay) {
								throw SimpleStringException("unknown turn determinant, expecting 'l' or 'r'");
							}
						}
						if (f2=="layout_straight") {
							okay=true;
							a++;
							std::string label=f.GetField(a++);
							PosList pl=FindLabelList_AtLeastOne(f.GetLineNum(),labelLine,label,otherDrawingStuff);
							for (PosList::const_iterator i=pl.begin(); i!=pl.end(); i++) {
								posInfoVector[*i].layoutStraight=true;
							}
						}
						if (f2=="bulge" || f2=="bulge_flip") {
							okay=true;
							a++;
							std::string label=f.GetField(a++);
							std::string::size_type pos=FindUniqueLabel(labelLine,label,f.GetLineNum(),otherDrawingStuff);
							int bulgeAfterPos;
							int bulgeBeforePos=bulgeAfterPos=0;  // HACK: pretend that we know this, even though we don't.  Don't require the user to supply it, for now
							bool reverseDirIfInFlip=true;
							PlaceExplicit_Internal(posInfoVector,(int)pos,f2,bulgeBeforePos,bulgeAfterPos,f,a,reverseDirIfInFlip);
						}
						if (f2=="disconnect_from_5prime") {
							okay=true;
							a++;
							std::string label=f.GetField(a++);
							std::string::size_type pos=FindUniqueLabel(labelLine,label,f.GetLineNum(),otherDrawingStuff);
							posInfoVector[pos].disconnectFrom5Prime=true;
						}
						if (f2=="place_defer") {
							okay=true;
							a++;
							std::string label=f.GetField(a++);
							std::string::size_type pos=FindUniqueLabel(labelLine,label,f.GetLineNum(),otherDrawingStuff);
							std::string type=f.GetField(a++);
							bool tokay=false;
							if (type=="bulge" || type=="bulge_flip") { // position the single-stranded region like a bulge, between two other positions
								tokay=true;
								int bulgeAfterPos;
								int bulgeBeforePos=bulgeAfterPos=0;  // HACK: pretend that we know this, even though we don't.  Don't require the user to supply it, for now
								/*
								std::string labelOfBeforeBulge=f.GetField(a++);
								int bulgeBeforePos=(int)(FindUniqueLabel(labelLine,labelOfBeforeBulge,f.GetLineNum(),otherDrawingStuff));
								std::string labelOfAfterBulge=f.GetField(a++);
								int bulgeAfterPos=(int)(FindUniqueLabel(labelLine,labelOfAfterBulge,f.GetLineNum(),otherDrawingStuff));
								*/
								PlaceExplicit_Internal(posInfoVector,(int)pos,type,bulgeBeforePos,bulgeAfterPos,f,a);
							}
							if (type=="endOfList") {
								tokay=true;
								printf("WARNING: ignoring endOfList, since dependencies are evaluated recursively\n");
								//posForEndOfSsContextList.push_back((int)(pos));
							}
							if (type=="beginOfList") {
								tokay=true;
								printf("WARNING: ignoring beginOfList, since dependencies are evaluated recursively\n");
								//posForBeginOfSsContextList.push_back((int)(pos));
							}
							if (!tokay) {
								throw SimpleStringException("Unknown place_defer type '%s'",type.c_str());
							}
						}
						if (f2=="set_dir") { // explicitly set the direction of this nucleotide position.
							okay=true;
							a++;
							std::string label=f.GetField(a++);
							if (label!="pos0") {
								throw SimpleStringException("sorry, set_dir can only be used on pos0 (the 5'-most nucleotide).  Please use place_explicit");
							}
							std::string::size_type pos=FindUniqueLabel(labelLine,label,f.GetLineNum(),otherDrawingStuff);
							double dir=f.GetFieldAsDouble(a++);
							otherDrawingStuff.userSetPos0Dir=dir;
							otherDrawingStuff.userSetPos0DirValid=true;
							if (a<f.GetNumFields()) {
								std::string extra=f.GetField(a++);
								if (extra=="f") {
									otherDrawingStuff.userSetPos0Flip=true;
								}
							}
							//defer
						}
						if (f2=="ignore_ss") { // for distal pseudoknots, like SAM-IV.  just remember what pairings there are, so we can draw covariation
							okay=true;
							a++;
							std::string ssName=f.GetField(a++);
							// already done
						}
						if (f2=="ignore_ss_except_for_pairs") { // for distal pseudoknots, like SAM-IV.  just remember what pairings there are, so we can draw covariation
							okay=true;
							a++;
							std::string ssName=f.GetField(a++);
							if (ssName=="primary") {
								ssName="";
							}
							if (!IsSsNameValid(ssList,ssName)) {
								throw SimpleStringException("ignore_ss_except_for_pairs command (line %d): SS_cons%s does not exist",f.GetLineNum(),ssName.c_str());
							}
							ignoreSsExceptForPairsMap[ssName].ss="ignore this string";
							if (a<f.GetNumFields()) {
								std::string cmd=f.GetField(a++);
								bool tokay=false;
								if (cmd=="outline" || cmd=="outline-no-bpannot") { // assumes that there's two contiguous stem-halfs -- not good if there's a significant break
									tokay=true;
									if (skeletonMode && !drawingParams.skeleton_outlinePseudoknots) {
										// skip outline
									}
									else {
										std::string ss=ssList[ssName].ss;
										std::string::size_type firstLeft=ss.find_first_of("<");
										std::string::size_type lastLeft=ss.find_last_of("<");
										std::string::size_type firstRight=ss.find_first_of(">");
										std::string::size_type lastRight=ss.find_last_of(">");
										if (!(firstLeft==std::string::npos || lastLeft==std::string::npos || firstRight==std::string::npos || lastRight==std::string::npos)) {
											for (std::string::size_type i=firstLeft; i<=lastLeft; i++) {
												posInfoVector[i].outlineThisNuc=true;
											}
											for (std::string::size_type i=firstRight; i<=lastRight; i++) {
												posInfoVector[i].outlineThisNuc=true;
											}
										}
										if (!(firstLeft==std::string::npos || lastLeft==std::string::npos)) {
                                                                                    std::string::size_type midLeft=(firstLeft+lastLeft)/2;
										    AddSsNameToPknotInDrawing(posInfoVector[midLeft].nucTickLabel,ssName,drawingParams);
                                                                                }
										if (!(firstRight==std::string::npos || lastRight==std::string::npos)) {
                                                                                    std::string::size_type midRight=(firstRight+lastRight)/2;
										    AddSsNameToPknotInDrawing(posInfoVector[midRight].nucTickLabel,ssName,drawingParams);
                                                                                }
									}
								}
								if (cmd=="outline_only_bp") {
									tokay=true;
									if (skeletonMode && !drawingParams.skeleton_outlinePseudoknots) {
										std::string ss=ssList[ssName].ss;
										for (std::string::size_type i=0; i<ss.size(); i++) {
											if (ss[i]=='<' || ss[i]=='>') {
												posInfoVector[i].outlineThisNuc=true;
											}
										}
									}
								}
								if (cmd=="ignore") {
									tokay=true;
								}
								if (!tokay) {
									throw SimpleStringException("huh? \"%s\"?",cmd.c_str());
								}
							}
						}
						if (f2=="var_term_loop") {
							okay=true;
							// already done
						}
					}
				}
			}
		}
	}

	if (usedCircleNucCommand) {
		// we're doing this now, so we give the user a change to change drawingParams.pairBondScaleWithOneSeq
		drawingParams.pairBondLen *= drawingParams.pairBondScaleWithCircleNuc;
		drawingParams.pairBondWidth *= drawingParams.pairBondScaleWithCircleNuc;
		drawingParams.pairBondGURadius *= drawingParams.pairBondScaleWithCircleNuc;

		drawingParams.nucFontSize *= drawingParams.nucShrinkWithCircleNuc;
		drawingParams.font.SetSizeInPoints(AdobeGraphics::InchesToPoints(drawingParams.nucFontSize));
//		drawingParams.cleavageIndicatorRadius *= drawingParams.nucShrinkWithCircleNuc;

		otherDrawingStuff.notesForUserLines.push_back("Shrinking nucs & bonds using\nnucShrinkWithCircleNuc and pairBondScaleWithOneSeq\nbecause circle_nuc or #=GR ... CLEAVAGE was used\nSet these vars to 1 using SetDrawingParam\nto disable.  See note1 in manual.");
	}

#if 0
	// make sure there aren't errors
	for (size_t p=0; p<posInfoVector.size(); p++) {
		posInfoVector[p].outlineThisNuc=true;
		posInfoVector[p].inlineThisNuc=true;
	}
#endif

	if (debug) {
            //printf("%s\n",consSeq.c_str());
		for (SsList::const_iterator ssi=ssList.begin(); ssi!=ssList.end(); ssi++) {
			printf("%s\n",ssi->second.ss.c_str());
		}
	}

	if (skeletonMode) {
		drawingParams.pairBondWidth=drawingParams.skeleton_pairBondWidth;
		drawingParams.backboneWidth=drawingParams.skeleton_backboneWidth;
		drawingParams.scaleMeasurementsBy=drawingParams.skeleton_scaleMeasurementsBy;
	}

	if (doOneSeq) {
		for (size_t i=0; i<posInfoVector.size(); i++) {
			posInfoVector[i].cleavageCode=oneSeqCleavage[i];
                        printf("posInfoVector[%d].cleavageCode=%c\n",i,oneSeqCleavage[i]);
			if ((i+1)%10==0 && drawingParams.defaultOneseqLabeling && !disableOneSeqNumbering) {
				if (!posInfoVector[i].nucTickLabel.empty()) {
					posInfoVector[i].nucTickLabel += " , ";
				}
				posInfoVector[i].nucTickLabel += stringprintf("%d",i+1);
			}
		}
	}

	// check for nucs that belong to two pairs -- these will create problems later
	bool doublyPaired=false;
	for (size_t i=0; i<posInfoVector.size(); i++) {
		int n=0;
		std::string ssNames;

		for (SsList::iterator ssi=ssList.begin(); ssi!=ssList.end(); ssi++) {
			if (ignoreSsExceptForPairsMap[ssi->first].ss.size()>0) {
				continue;
			}
			if (ignoreSsEntirely[ssi->first].ss.size()>0) {
				continue;
			}
			if (ssi->second.ss[i]=='<' || ssi->second.ss[i]=='>') {
				ssNames += stringprintf(" SS_cons%s",ssi->first.c_str());
				n++;
			}
		}

		if (n>1) {
			doublyPaired=true;
			printf("ERROR: position %d (raw %d) belongs to two pairs in different SS_cons lines (%s)\n",
				FindTextColOfPos(otherDrawingStuff,(int)i),i,ssNames.c_str());
		}
	}
	if (doublyPaired) {
		throw SimpleStringException("one or more positions participate simultaneously in more than one pair (see ERROR messages above).  I cannot parse the secondary structure with these conflicting pairs.  Please resolve the problem with subst_ss, ignore_ss_except_for_pairs, ignore_ss or depair commands.");
	}

	FindAllMultiStemJunctionPosList_And_SetupDefaultMultistemJunctionLayout
		(ssList,otherDrawingStuff,posInfoVector,otherUserInput);

	for (SsList::iterator ssi=ssList.begin(); ssi!=ssList.end(); ssi++) {
		SsContextList thisContextList;
		bool ignoreSsExceptForPairs=false;
		if (ignoreSsExceptForPairsMap[ssi->first].ss.size()>0) {
			ignoreSsExceptForPairs=true;
		}
		if (ignoreSsEntirely[ssi->first].ss.size()>0) {
			// skip it
			continue;
		}
		std::string name=ssi->first;
		if (ssi->second.ss.empty()) {
			throw SimpleStringException("somehow SS_cons%s has zero length",name.c_str());
		}
		ParseSs (posInfoVector,thisContextList,ssi->second.ss,ignoreSsExceptForPairs);
		bool extraPrints=false;
		if (extraPrints) {
			printf("Just-parsed ssContextList: \n");
			for (SsContextList::const_iterator ssContextIter=thisContextList.begin(); ssContextIter!=thisContextList.end(); ssContextIter++) {
				const SsContext& ssContext=*ssContextIter;
				printf("[%d,%d;%d,%d) %s,%s,%s %s\n",ssContext.outerFirst,ssContext.innerFirst,ssContext.innerLast,ssContext.outerLast,ssContext.openHairpin?"T":"F",ssContext.closeHairpin?"T":"F",ssContext.withinHairpin?"T":"F",ssContext.TypeName());
			}
		}

		if (!ignoreSsExceptForPairs) {
			MergeSsContextList(ssContextList,thisContextList);
		}

		if (extraPrints) {
			printf("Current actual ssContextList: \n");
			for (SsContextList::const_iterator ssContextIter=ssContextList.begin(); ssContextIter!=ssContextList.end(); ssContextIter++) {
				const SsContext& ssContext=*ssContextIter;
				printf("[%d,%d;%d,%d) %s,%s,%s %s\n",ssContext.outerFirst,ssContext.innerFirst,ssContext.innerLast,ssContext.outerLast,ssContext.openHairpin?"T":"F",ssContext.closeHairpin?"T":"F",ssContext.withinHairpin?"T":"F",ssContext.TypeName());
			}
		}
	}
	//printf("at %s:%d",__FILE__,__LINE__); DumpSsContextList(ssContextList);
	ConvertInternalLoopToBulges(ssContextList,posInfoVector);

#if 0
	MakePlaceExplicitSymmetric(posInfoVector);
	SetSplitSsAtPlaceExplicit(posInfoVector);
	SplitSs(ssContextList,posInfoVector);
#endif

	DeferToEndOfList(ssContextList,posForEndOfSsContextList,posForBeginOfSsContextList);
	NumberSsContext(otherDrawingStuff,ssContextList);
	//FindPrevSsContext(ssContextList,otherDrawingStuff);

	PdfGraphics pdfDummy;
	PositionBackbone(otherDrawingStuff,posInfoVector,otherUserInput,ssContextList,drawingParams,pdfDummy);
	Postprocess(otherDrawingStuff,posInfoVector,drawingParams,pdfDummy);

	thisStruct.rnaDrawer=new RnaDrawer(otherDrawingStuff,posInfoVector,drawingParams);
	if (entropyMode) {
		std::string name2=name+" actual";
		structList.insert(IndividualStructList::value_type(name2,sDummy));
		IndividualStruct& thisStruct2=structList[name2];
		thisStruct2=thisStruct;
		thisStruct2.otherDrawingStuff.drawEntropy=true;
		thisStruct2.rnaDrawer=new RnaDrawer(thisStruct2.otherDrawingStuff,thisStruct2.posInfoVector,drawingParams);
	}

	DumpInfoFile(otherDrawingStuff,drawingParams,posInfoVector,ssContextList);
	global_dumpInfoFile=otherDrawingStuff.dumpInfoFile;
	global_dumpInfoFileName=otherDrawingStuff.dumpInfoFileName;
}
void OneStockholm (IndividualStructList& structList,const OtherDrawingStuff& input_otherDrawingParams,std::string name,const char *stoFileName,const DrawingParams& drawingParams,std::string oneSeqName,bool entropyMode,bool skeletonMode,const DefinesMap& initialDefinesMap)
{
	printf("PROCESSING: %s\n",name.c_str());
	try {
		OneStockholm_try (structList,input_otherDrawingParams,name,stoFileName,drawingParams,oneSeqName,entropyMode,skeletonMode,initialDefinesMap);
	}
	catch (const std::exception& e) {
		printf("\nERROR: there was a problem drawing motif \"%s\": %s\n",name.c_str(),e.what());
		exit(1);
	}
	printf("DONE PARSING: %s\n",name.c_str());
}
```
