## supplemental_material for "RNA structure prediction using positive and negative evolutionary information": PdfGraphics.cpp

```
#include "stdafx.h"

#include "MiscExceptions.h"
#include "AdobeGraphics.h"
#include "PdfGraphics.h"

#include <math.h>
#include <float.h>
#include <stdarg.h>
#include <stdlib.h>
#ifdef _MSC_VER
#include <malloc.h>
#endif

#ifndef DISTRIBUTION
#include "UseDebugNew.h"
#endif

// for debugging, or unfortunate circumstances (i.e. bug avoidance)
static bool disableOutlines=false; // should be false for normal operation


PdfGraphics::PdfOutlineNode::PdfOutlineNode (void)
{
}
PdfGraphics::PdfOutlineNode::~PdfOutlineNode (void)
{
	OutlineNodeList::iterator i;
	for (i=children.begin(); i!=children.end(); i++) {
		delete *i;
	}
}


PdfGraphics::CoordMatrix::Rotate::Rotate (double _angleInDegrees)
{
	angleInDegrees=_angleInDegrees;
}
PdfGraphics::CoordMatrix::Translate::Translate (double _tx,double _ty)
{
	tx=_tx;
	ty=_ty;
}
PdfGraphics::CoordMatrix::Scale::Scale (double _sx,double _sy)
{
	sx=_sx;
	sy=_sy;
}
PdfGraphics::CoordMatrix::CoordMatrix (void)
{
	a=1;
	b=0;
	c=0;
	d=1;
	e=0;
	f=0;
}
void PdfGraphics::CoordMatrix::operator = (const CoordMatrix& t)
{
	a=t.a;
	b=t.b;
	c=t.c;
	d=t.d;
	e=t.e;
	f=t.f;
}
PdfGraphics::CoordMatrix::CoordMatrix (const CoordMatrix& t)
{
	*this=t;
}
PdfGraphics::CoordMatrix::CoordMatrix (Rotate r)
{
	double angleInRadians=DegreesToRadians(r.angleInDegrees);
	a=cos(angleInRadians);
	b=sin(angleInRadians);
	c=-sin(angleInRadians);
	d=cos(angleInRadians);
	e=0;
	f=0;
}
PdfGraphics::CoordMatrix::CoordMatrix (Translate r)
{
	a=1;
	b=0;
	c=0;
	d=1;
	e=r.tx;
	f=r.ty;
}
PdfGraphics::CoordMatrix::CoordMatrix (Scale s)
{
	a=s.sx;
	b=0;
	c=0;
	d=s.sy;
	e=0;
	f=0;
}
PdfGraphics::CoordMatrix::~CoordMatrix ()
{
}
void PdfGraphics::CoordMatrix::operator *= (const CoordMatrix& t)
{
	CoordMatrix newValue(*this);
	newValue.a=a*t.a+b*t.c;
	newValue.b=a*t.b+b*t.d;
	newValue.c=c*t.a+d*t.c;
	newValue.d=c*t.b+d*t.d;
	newValue.e=e*t.a+f*t.c+t.e;
	newValue.f=e*t.b+f*t.d+t.f;
	*this=newValue;
}
void PdfGraphics::CoordMatrix::Get (double (&array)[6]) const
{
	array[0]=a;
	array[1]=b;
	array[2]=c;
	array[3]=d;
	array[4]=e;
	array[5]=f;
}


PdfGraphics::PdfLogicalGraphicsOutput::PdfLogicalGraphicsOutput (void)
{
	pdfOut=NULL;
}
PdfGraphics::PdfLogicalGraphicsOutput::~PdfLogicalGraphicsOutput ()
{
}
int PdfGraphics::PdfLogicalGraphicsOutput::GetNumBytesWritten (void) const
{
	return numBytesWritten;
}
void PdfGraphics::PdfLogicalGraphicsOutput::WriteDouble (double x,double accuracy)
{
	assert(x>=-1000000 && x<=1000000); // perhaps doesn't have to be true, 
		// but I'd be suspicious if this assertion fails -- why does a PDF need a # so high???

	char buf[64];
	sprintf(buf,"%lf",x);
	if (strchr(buf,'.')!=NULL) {
		while (buf[strlen(buf)-1]=='0') {
			buf[strlen(buf)-1]=0;
		}
		if (buf[strlen(buf)-1]=='.') {
			buf[strlen(buf)-1]=0;
		}
	}
	if (buf[0]=='0' && buf[1]=='.') {
		// cut off 0.xxx
		WriteStringRaw(buf+1);
	}
	else {
		WriteStringRaw(buf);
	}
}
void PdfGraphics::PdfLogicalGraphicsOutput::WriteStringRaw (const char *str)
{
	int numBytes=(int)(strlen(str));
	numBytesWritten += numBytes;
	fwrite(str,1,numBytes,pdfOut);
}
void PdfGraphics::PdfLogicalGraphicsOutput::Init (FILE *_pdfOut)
{
	pdfOut=_pdfOut;
	numBytesWritten=0;
}
void PdfGraphics::PdfLogicalGraphicsOutput::WriteCoordMatrixEntry (double x)
{
	WriteDouble(x,0);
}
void PdfGraphics::PdfLogicalGraphicsOutput::WriteCommand (const char *str)
{
	WriteStringRaw(str);
}
void PdfGraphics::PdfLogicalGraphicsOutput::WriteTextString (const char *str)
{
	char *escapedText=(char *)alloca(strlen(str)*2+1); // at worst, we'll blow up the size by x2 by escaping every character
	PdfGraphics::CreateEscapedTextString(escapedText,str);
	WriteStringRaw(escapedText);
}
void PdfGraphics::PdfLogicalGraphicsOutput::WritePageCoord (double x)
{
	WriteDouble(x,0);
}
void PdfGraphics::PdfLogicalGraphicsOutput::WritePointWithSpaces (Point p)
{
	WritePageCoord(p.GetX());
	WriteSpace();
	WritePageCoord(p.GetY());
	WriteSpace();
}
void PdfGraphics::PdfLogicalGraphicsOutput::WriteMatrix (const CoordMatrix& matrix)
{
	double x[6];
	matrix.Get(x);

	int i;
	for (i=0; i<6; i++) {
		WriteCoordMatrixEntry(x[i]);
		WriteSpace();
	}
}
void PdfGraphics::PdfLogicalGraphicsOutput::WriteColorCompoonent (double x)
{
	WriteDouble(x,0);
}
void PdfGraphics::PdfLogicalGraphicsOutput::WriteSelectColor (const Color& color,bool isFill)
{
	double x[3];
	color.GetAsRGB(x);
	const char *command="";
	if (x[0]==x[1] && x[1]==x[2]) {
		// as grayscale
		command=isFill ? "g" : "G";
		WriteColorCompoonent(x[0]);
		WriteSpace();
	}
	else {
		// as rgb
		command=isFill ? "rg" : "RG";
		int i;
		for (i=0; i<3; i++) {
			WriteColorCompoonent(x[i]);
			WriteSpace();
		}
	}
	WriteCommand(command);
	WriteCommand("\n");
}
void PdfGraphics::PdfLogicalGraphicsOutput::WriteSpace(void)
{
	WriteCommand(" ");
}
void PdfGraphics::PdfLogicalGraphicsOutput::WriteFontSize (double x)
{
	WriteDouble(x,0);
}


PdfGraphics::PdfGraphics (void)
: AdobeGraphicsPdfLike(0,0)
{
	width=0;
	height=0;
	pdfOut=NULL;
}
void PdfGraphics::Init (const char *fileName)
{
	pdfOut=fopen(fileName,"wb");
	if (pdfOut==NULL) {
		throw FopenException(fileName);
	}

	emulatePostscriptFontPlacing=false;

	xrefObjByteOffsets.push_back(-1);
	currByteOffset=0;

	AdobeGraphicsPdfLike::Init();

	PdfHeader();

	NextPage(true);
}
PdfGraphics::PdfGraphics (const char *fileName,double _width,double _height,const FontFaceSet& fontFaceSet_)
: AdobeGraphicsPdfLike(_width,_height)
{
	fontFaceSet=fontFaceSet_;
	Init(fileName);
}
PdfGraphics::PdfGraphics (const char *fileName,double _width,double _height)
: AdobeGraphicsPdfLike(_width,_height)
{
	fontFaceSet.clear();
	fontFaceSet.push_back(AdobeGraphics::Font::Helvetica);
	Init(fileName);
}
PdfGraphics::~PdfGraphics ()
{
	if (pdfOut!=NULL) {
		PdfFinish();
		fclose(pdfOut);
	}
}
void PdfGraphics::SetEmulatePostscriptFontPlacing (bool newState)
{
	emulatePostscriptFontPlacing=newState;
}
void PdfGraphics::AdvanceByteOffsetByEmission (const char *stringToEmit)
{
	currByteOffset += (int)(strlen(stringToEmit));
}
void PdfGraphics::printf(const char *format,...)
{
    va_list(arglist);
    va_start(arglist, format);
	currByteOffset += vfprintf(pdfOut,format,arglist);
}
int PdfGraphics::AllocNextObjectNum (void)
{
	int objectNum=(int)(xrefObjByteOffsets.size());
	xrefObjByteOffsets.push_back(-1);
	return objectNum;
}
void PdfGraphics::AddXrefToByteOffset (int objectNum)
{
	if (objectNum>=(int)(xrefObjByteOffsets.size())) {
		xrefObjByteOffsets.insert(xrefObjByteOffsets.end(),
			objectNum-xrefObjByteOffsets.size(),
			-1);
		xrefObjByteOffsets.push_back(currByteOffset);
	}
	else {
		xrefObjByteOffsets[objectNum]=currByteOffset;
	}
}
void PdfGraphics::CreateEscapedTextString (char *escapedText,const char *str)
{
	char *escapedTextCursor=escapedText;
	const char *textCursor=str;
	while (*textCursor!=0) {
		switch (*textCursor) {
		case '(':
		case ')':
		case '\\':
			// escaped characters
			*escapedTextCursor='\\';
			escapedTextCursor++;
			break;
		}
		if (*textCursor=='\'') {
			*escapedTextCursor=(char)180; // better prime
		}
		else {
			*escapedTextCursor=*textCursor;
		}
		escapedTextCursor++;
		textCursor++;
	}
	*escapedTextCursor=0;
}
void PdfGraphics::printf_escapedString (const char *str)
{
	char *escapedText=(char *)alloca(strlen(str)*2+1); // at worst, we'll blow up the size by x2 by escaping every character
	PdfGraphics::CreateEscapedTextString(escapedText,str);
	printf("%s",escapedText);
}
void PdfGraphics::PdfHeader(void)
{
	printf("%%PDF-1.0\n");

	// catalog object definition is deferred until we know whether we should open the doc up with outlines or not

	rootOutlineNode=new PdfOutlineNode();
	rootOutlineNode->pdfObjectNum=OutlinesObjectNum;

	// hardcoded Helvetica font object
	AddXrefToByteOffset(HelveticaFontObjectNum);
	printf("%d 0 obj\n",HelveticaFontObjectNum);
	printf("<<\n");
	printf("/Type /Font\n");
	printf("/Subtype /Type1\n");
	printf("/Name %s\n",GetFontCode(AdobeGraphics::Font::Helvetica));
	printf("/BaseFont /Helvetica\n");
	printf("/Encoding /WinAnsiEncoding\n");
	printf(">>\n");
	printf("endobj\n");

	// mysterious proc set object
	AddXrefToByteOffset(procSetObjectNum);
	printf("%d 0 obj\n",procSetObjectNum);
	printf("[/PDF /Text /ImageC]\n");
	printf("endobj\n");

	// Myriad font
	if (IsFontEnabled(AdobeGraphics::Font::Myriad)) {
#ifdef ENABLE_MYRIAD
		AddFontResource(myriad,myriadPdfFontData);
#else
		throw SimpleStringException("application requested Myriad, but Myriad is not available due to licensing restrictions");
#endif
	}
	if (IsFontEnabled(AdobeGraphics::Font::DejaVuSansCondensed)) {
#ifdef ENABLE_DEJAVU
		AddFontResource(dejavuSansCondensed,dejavuSansCondensedPdfFontData);
#else
		throw SimpleStringException("application requested DejaVu font, but it's not available");
#endif
	}
}
void PdfGraphics::AddFontResource (DynamicFontData& setup,const InitializedPdfFontData& data)
{
	setup.descendantFont=AllocNextObjectNum();
	setup.descendantFont2=AllocNextObjectNum();
	setup.toUnicode=AllocNextObjectNum();
	setup.toUnicodeLength=AllocNextObjectNum();
	setup.CIDSystemInfo=AllocNextObjectNum();
	setup.descriptor=AllocNextObjectNum();
	setup.fontFile=AllocNextObjectNum();
	setup.fontFileLen=AllocNextObjectNum();

	AddXrefToByteOffset(setup.toUnicodeLength);
	printf("%d 0 obj %d\nendobj\n",setup.toUnicodeLength,data.data.toUnicodeStream_PdfSize);
	AddXrefToByteOffset(setup.toUnicode);
	printf("%d 0 obj",setup.toUnicode);
	printf(data.data.toUnicodeStart,setup.toUnicodeLength);
	size_t i;
	for (i=0; i<data.data.toUnicodeStream_sizeof; i++) {
		printf("%c",data.data.toUnicodeStream[i]);
	}

	AddXrefToByteOffset(setup.descendantFont);
	printf("%d 0 obj[%d 0 R]\nendobj\n",setup.descendantFont,setup.descendantFont2);
	AddXrefToByteOffset(setup.descendantFont2);
	printf("%d 0 obj<</W[%s]/Type/Font/BaseFont/%s/Subtype/CIDFontType%d/CIDSystemInfo %d 0 R/FontDescriptor %d 0 R/DW 1000>>\nendobj\n",
		setup.descendantFont2,data.data.fontWidthsStr,data.data.fontName,data.data.CIDFontTypeNum,setup.CIDSystemInfo,setup.descriptor);
	AddXrefToByteOffset(setup.CIDSystemInfo);
	printf("%d 0 obj<</Ordering(Identity)/Registry(Adobe)/Supplement 0>>\nendobj\n",setup.CIDSystemInfo);
	AddXrefToByteOffset(setup.descriptor);
	printf("%d 0 obj<</Type/FontDescriptor/FontFile%d %d 0 R/FontBBox[%s]/FontName/%s/Flags %d/StemV %d/CapHeight %d/XHeight %d/Ascent %d/Descent %d/ItalicAngle 0>>\nendobj\n",
		setup.descriptor,data.data.fontFileTypeNum,setup.fontFile,data.data.fontBBox,data.data.fontName,data.data.flags,data.data.stemV,data.data.capHeight,data.data.XHeight,data.data.ascent,data.data.descent);
	AddXrefToByteOffset(setup.fontFileLen);
	printf("%d 0 obj %d\nendobj\n",setup.fontFileLen,data.data.fontFile_PdfSize);
	AddXrefToByteOffset(setup.fontFile);
	printf(data.data.toFontFileStart,setup.fontFile,setup.fontFileLen);
	for (i=0; i<data.data.fontFile_sizeof; i++) {
		printf("%c",data.data.fontFile[i]);
	}

	setup.fontObjectNum=AllocNextObjectNum();
	AddXrefToByteOffset(setup.fontObjectNum);
	printf("%d 0 obj<</Type/Font/Encoding/Identity-H/BaseFont/%s/Subtype/Type0/DescendantFonts %d 0 R/ToUnicode %d 0 R>>\nendobj\n",
		setup.fontObjectNum,data.data.fontName,setup.descendantFont,setup.toUnicode);
}
bool PdfGraphics::HasOutlines (void)
{
	return !rootOutlineNode->children.empty();
}
int PdfGraphics::GetNumOpenDescendants (PdfOutlineNode *node)
{
	int count=0;
	PdfOutlineNode::OutlineNodeList::iterator i;
	for (i=node->children.begin(); i!=node->children.end(); i++) {
		PdfOutlineNode *child=*i;
		if (child->isOpen) {
			count++;
		}
		count += GetNumOpenDescendants(child);
	}
	return count;
}
void PdfGraphics::EmitOutlineNodeUnder (PdfOutlineNode *parent)
{
	PdfOutlineNode::OutlineNodeList::iterator i,siblingIter;
	for (i=parent->children.begin(); i!=parent->children.end(); i++) {
		PdfOutlineNode *child=*i;

		// emit child node object
		AddXrefToByteOffset(child->pdfObjectNum);
		printf("%d 0 obj\n",child->pdfObjectNum);
		printf("<<\n");
		printf("/Title (");
		if (child->targetPageObjectNum>=0) {
			printf_escapedString(child->descriptionText.c_str());
		}
		else {
			std::string description("(PdfGraphics complains: target not set by program) ");
			description += child->descriptionText;
			printf_escapedString(description.c_str());
		}
		printf(")\n");
		printf("/Dest [%d 0 R /XYZ %lf %lf 0]\n",child->targetPageObjectNum,
			child->targetTopLeftInPsUnits.GetX(),child->targetTopLeftInPsUnits.GetY());
		printf("/Parent %d 0 R\n",parent->pdfObjectNum);
		int openCount=GetNumOpenDescendants(child);
		if (openCount!=0) {
			printf("/Count %d\n",child->isOpen ? openCount : -openCount);
		}
		if (!child->children.empty()) {
			printf("/First %d 0 R\n",child->children.front()->pdfObjectNum);
			printf("/Last %d 0 R\n",child->children.back()->pdfObjectNum);
		}
		if (i!=parent->children.begin()) {
			siblingIter=i;
			siblingIter--;
			printf("/Prev %d 0 R\n",(*siblingIter)->pdfObjectNum);
		}
		siblingIter=i;
		siblingIter++;
		if (siblingIter!=parent->children.end()) {
			printf("/Next %d 0 R\n",(*siblingIter)->pdfObjectNum);
		}
		printf(">>\n");
		printf("endobj\n");

		EmitOutlineNodeUnder(child);
	}
}
void PdfGraphics::PdfFinish_EmitOutlinesObjects (void)
{
	// hardcoded (and empty) outlines object
	AddXrefToByteOffset(OutlinesObjectNum);
	printf("%d 0 obj\n",OutlinesObjectNum);
	printf("<<\n");
	printf("/Type /Outlines\n");
	printf("/Count %d\n",GetNumOpenDescendants(rootOutlineNode));
	if (!rootOutlineNode->children.empty()) {
		printf("/First %d 0 R\n",rootOutlineNode->children.front()->pdfObjectNum);
		printf("/Last %d 0 R\n",rootOutlineNode->children.back()->pdfObjectNum);
	}
	printf(">>\n");
	printf("endobj\n");

	EmitOutlineNodeUnder (rootOutlineNode);
}
void PdfGraphics::PdfFinish(void)
{
	// finish current page
	FinishPage();

	// catalog object
	AddXrefToByteOffset(CatalogObjectNum);
	printf("%d 0 obj\n",CatalogObjectNum);
	printf("<<\n");
	printf("/Type /Catalog\n");
	printf("/Pages %d 0 R\n",PagesObjectNum);
	printf("/Outlines %d 0 R\n",OutlinesObjectNum);
	if (HasOutlines()) {
		printf("/PageMode /UseOutlines\n");
	}
	printf(">>\n");
	printf("endobj\n");

	// emit Pages object
	AddXrefToByteOffset(PagesObjectNum);
	printf("%d 0 obj\n",PagesObjectNum);
	printf("<<\n");
	printf("/Type /Pages\n");
	printf("/Count %d\n",pageObjectNums.size());
	printf("/Kids [");
	int pageRef;
	for (pageRef=0; pageRef<(int)(pageObjectNums.size()); pageRef++) {
		printf("%d 0 R ",pageObjectNums[pageRef]);
	}
	printf("]\n");
	printf(">>\n");
	printf("endobj\n");

	PdfFinish_EmitOutlinesObjects();
	delete rootOutlineNode;

	// emit xref table
	int xrefByteOffset=currByteOffset;
	printf("xref\n");
	printf("0 %d\n",xrefObjByteOffsets.size());
	printf("0000000000 65535 f \n");

	int objectNum;
	for (objectNum=1; objectNum<(int)(xrefObjByteOffsets.size()); objectNum++) {
		//int byteOffset=xrefObjByteOffsets[objectNum]; // for debugger
		if (xrefObjByteOffsets[objectNum]==-1) {
			// object wasn't written
			assert(false);
			throw SimpleStringException("Internal error (PdfGraphics): PdfGraphics::PdfFinish called with unallocated object id");
		}
		printf("%010d 00000 n \n",xrefObjByteOffsets[objectNum]);
	}

	// emit trailer
	printf("trailer\n");
	printf("<<\n");
	printf("/Size %d\n",xrefObjByteOffsets.size());
	printf("/Root %d 0 R\n",CatalogObjectNum);
	printf(">>\n");
	printf("startxref\n");
	printf("%d\n",xrefByteOffset);
	printf("%%%%EOF\n");
}
void PdfGraphics::NextPage (bool isFirstPage)
{
	if (!isFirstPage) {
		FinishPage();
	}

	int pageObjectNum=AllocNextObjectNum();
	pageObjectNums.push_back(pageObjectNum);
	int pageContentsObjectNum=AllocNextObjectNum();
	currPageLengthObjectNum=AllocNextObjectNum();
	currPageResourceObjectNum=AllocNextObjectNum();

	AddXrefToByteOffset(pageObjectNum);
	printf("%d 0 obj\n",pageObjectNum);
	printf("<<\n");
	printf("/Type /Page\n");
	printf("/Parent %d 0 R\n",PagesObjectNum);
	printf("/Resources %d 0 R\n",currPageResourceObjectNum);
	printf("/MediaBox [0 0 %lf %lf]\n",InchesToPoints(width),InchesToPoints(height));
	printf("/Contents %d 0 R\n",pageContentsObjectNum);
	printf(">>\n");
	printf("endobj\n");

	AddXrefToByteOffset(pageContentsObjectNum);
	printf("%d 0 obj\n",pageContentsObjectNum);
	printf("<< /Length %d 0 R>>\n",currPageLengthObjectNum);
	printf("stream\n");

	graphicsOutput.Init(pdfOut);
}
void PdfGraphics::FinishPage(void)
{
	currByteOffset += graphicsOutput.GetNumBytesWritten();
	int pageStreamLength=graphicsOutput.GetNumBytesWritten();

	printf("endstream\n");
	printf("endobj\n");

	int gsObjectNum=AllocNextObjectNum();
	AddXrefToByteOffset(gsObjectNum);
	printf("%d 0 obj<</Type/ExtGState/SA true/OP false/op false/OPM 1/ca 1.0/CA 1.0/BM/Normal/SMask/None/AIS false>>\nendobj\n",gsObjectNum);


	// page resources, including images
	AddXrefToByteOffset(currPageResourceObjectNum);
	printf("%d 0 obj\n",currPageResourceObjectNum);
	std::string fontExtra;
	if (IsFontEnabled(AdobeGraphics::Font::Myriad)) {
#ifdef ENABLE_MYRIAD
		fontExtra += stringprintf("%s %d 0 R",GetFontCode(AdobeGraphics::Font::Myriad),myriad.fontObjectNum);
#endif
	}
	if (IsFontEnabled(AdobeGraphics::Font::DejaVuSansCondensed)) {
#ifdef ENABLE_DEJAVU
		fontExtra += stringprintf("%s %d 0 R",GetFontCode(AdobeGraphics::Font::DejaVuSansCondensed),dejavuSansCondensed.fontObjectNum);
#endif
	}
	printf("<< /Font <<%s %d 0 R%s>> /ProcSet[/PDF/Text/ImageC]/XObject <<",GetFontCode(AdobeGraphics::Font::Helvetica),HelveticaFontObjectNum,fontExtra.c_str(),procSetObjectNum);
	ExternalJpegInfoList::iterator jpegIter;
	for (jpegIter=pendingExternalJpegInfoList.begin(); jpegIter!=pendingExternalJpegInfoList.end(); jpegIter++) {
		printf(" /Im%d %d 0 R",jpegIter->objectNum,jpegIter->objectNum);
	}
	printf(" >>/ExtGState<</GS0 %d 0 R>>/Properties<</MC0<</Color[20224.0 -32768.0 -1.0]/Title(Layer 1)/Visible true/Preview true/Editable true/Printed true/Dimmed true>>>>>>\n",gsObjectNum);
	printf("endobj\n");

	// images
	for (jpegIter=pendingExternalJpegInfoList.begin(); jpegIter!=pendingExternalJpegInfoList.end(); jpegIter++) {
		AddXrefToByteOffset(jpegIter->objectNum);
		printf("%d 0 obj\n",jpegIter->objectNum);
		printf("<<\n");
		printf("/Type /XObject\n");
		printf("/Subtype /Image\n");
		printf("/Width %d\n",jpegIter->widthInPixels);
		printf("/Height %d\n",jpegIter->heightInPixels);
		printf("/BitsPerComponent 8\n");
		printf("/ColorSpace /DeviceRGB\n");
		printf("/FFilter /DCTDecode\n");
		printf("/Length 0\n");
		printf("/F <<\n");
		//printf("/FS /URL\n");
		printf("/F (%s) >>\n",jpegIter->fileName.c_str());
		printf(">>\n");
		printf("stream\n");
		printf("endstream\n");
		printf("endobj\n");
	}

	// done with pending images
	pendingExternalJpegInfoList.clear();


	// page stream length
	AddXrefToByteOffset(currPageLengthObjectNum);
	printf("%d 0 obj\n",currPageLengthObjectNum);
	printf("%d\n",pageStreamLength);
	printf("endobj\n");

	// I believe this info is lost in going to a new page
	currStrokingColor=Color();
	currFillingColor=Color();
	currFont=Font();
	if (currLineWidthInInches!=default_lineWidthInInches) {
		currLineWidthInInches=default_lineWidthInInches; // make it change value
		SetLineWidth(currLineWidthInInches);
	}
	if (currLineEndStyle!=LineEndStyle_Default) {
		currLineEndStyle=LineEndStyle_Default;
		SetLineEndStyle(currLineEndStyle);
	}
	if (currLineJoinStyle!=LineJoinStyle_Default) {
		currLineJoinStyle=LineJoinStyle_Default;
		SetLineJoinStyle(currLineJoinStyle);
	}

	currPageNum++;
}
void PdfGraphics::NextPage (void)
{
	NextPage(false);
}
void PdfGraphics::SetStrokingColor(const Color& newColor)
{
	if (newColor!=currStrokingColor) {
		graphicsOutput.WriteSelectColor(newColor,false);
		currStrokingColor=newColor;
	}
}
void PdfGraphics::SetFillingColor(const Color& newColor)
{
	if (newColor!=currFillingColor) {
		graphicsOutput.WriteSelectColor(newColor,true);
		currFillingColor=newColor;
	}
}
void PdfGraphics::SetFont (const Font& newFont)
{
	if (newFont!=currFont) {
		currFont=newFont;
		if (!IsFontEnabled(newFont.fontFace)) {
			throw SimpleStringException("selected font that was not enabled in constructor of PdfGraphics by caller");
		}
	}
}
void PdfGraphics::DrawLine (const Color& color,Point from,Point to)
{
	AssertReasonableNumber(from);
	AssertReasonableNumber(to);

	SetStrokingColor(color);
	graphicsOutput.WritePageCoord(ToPsUnitsX(from.x));
	graphicsOutput.WriteSpace();
	graphicsOutput.WritePageCoord(ToPsUnitsY(from.y));
	graphicsOutput.WriteSpace();
	graphicsOutput.WriteCommand("m\n");
	graphicsOutput.WritePageCoord(ToPsUnitsX(to.x));
	graphicsOutput.WriteSpace();
	graphicsOutput.WritePageCoord(ToPsUnitsY(to.y));
	graphicsOutput.WriteSpace();
	graphicsOutput.WriteCommand("l\n");
	graphicsOutput.WriteCommand("S\n");
}
void PdfGraphics::EmitRectanglePath (Point topLeft,Point bottomRight)
{
	double l=ToPsUnitsX(topLeft.GetX());
	double r=ToPsUnitsX(bottomRight.GetX());
	double b=ToPsUnitsY(topLeft.GetY());
	double t=ToPsUnitsY(bottomRight.GetY());

	// swap them to make sure it's right (otherwise some random code may break the function)
	if (r<l) {
		std::swap(l,r);
	}
	if (b<t) {
		std::swap(t,b);
	}
	assert(l<=r && t<=b);

	graphicsOutput.WritePageCoord(l);
	graphicsOutput.WriteSpace();
	graphicsOutput.WritePageCoord(t);
	graphicsOutput.WriteSpace();
	graphicsOutput.WritePageCoord(r-l);
	graphicsOutput.WriteSpace();
	graphicsOutput.WritePageCoord(b-t);
	graphicsOutput.WriteSpace();
	graphicsOutput.WriteCommand("re\n");
}
void PdfGraphics::FillRectangle (const Color& fillColor,
	Point upperLeft,Point lowerRight)
{
	AssertReasonableNumber(upperLeft);
	AssertReasonableNumber(lowerRight);

	SetFillingColor(fillColor);
	EmitRectanglePath(upperLeft,lowerRight);
	graphicsOutput.WriteCommand("f\n");
}
void PdfGraphics::PathifyArc(Point center,double radius,double startAngleInDegrees,double endAngleInDegrees,bool increasingAngle)
{
	// this code and PathifyArc_Internal is adapted from the Haru Free PDF Library, which in turn is based on code contributed by Riccardo Cohen. from http://www.tinaja.com/glib/bezarc1.pdf coming from http://www.whizkidtech.redprince.net/bezier/circle/
	double ang1=startAngleInDegrees;
	double ang2=endAngleInDegrees;
	if (!increasingAngle) {
		std::swap(ang1,ang2);
	}
	double x=center.x;
	double y=center.y;

	// defensive programming (a.k.a. hacking).  just try to normalize the angles.  Elena Rivas got an assertion failure on these conditions.  See her e-mail on October 25, 2019.
	while (ang2<ang1) {
	  ang2 += 360.0;
	}
	while ((ang2-ang1)>360.0) {
	  ang2 -= 360.0;
	}
	if ((ang1 >= ang2 || (ang2 - ang1) > 360.0)) {
	  ::fprintf(stderr,"ang1=%lg,ang2=%lg\n",ang1,ang2);
		assertr(false);
		std::swap(ang1,ang2); // just to see...
	}
	while (ang1 < 0 || ang2 < 0) {
		ang1 = ang1 + 360.0;
		ang2 = ang2 + 360.0;
	}

	enum {maxSegments=6};
	int numSegments=0;
	double ang1s[maxSegments],ang2s[maxSegments];
    while (1) {
		assertr(numSegments<=maxSegments);
		if (ang2 - ang1 <= 90) {
			ang1s[numSegments]=ang1;
			ang2s[numSegments]=ang2;
			numSegments++;
			break;
		}
        else {
            double tmp_ang = ang1 + 90.0;
			ang1s[numSegments]=ang1;
			ang2s[numSegments]=tmp_ang;
			numSegments++;
            ang1 = tmp_ang;
        }

		if (ang1 >= ang2) {
            break;
		}
    }

	if (increasingAngle) {
		for (int i=0; i<numSegments; i++) {
            PathifyArc_Internal (x, y, radius, ang1s[i], ang2s[i],increasingAngle);
		}
	}
	else {
		for (int i=numSegments-1; i>=0; i--) {
            PathifyArc_Internal (x, y, radius, ang1s[i], ang2s[i],increasingAngle);
		}
	}
}
void PdfGraphics::PathifyArc_Internal(double x,double y,double ray,double ang1,double ang2,bool increasingAngle)
{
	double delta_angle = ((double)(ang1 + ang2) / 2.0) / 180.0 * 3.1415926535897; // original line, which I don't get: (90.0 - (double)(ang1 + ang2) / 2.0) / 180.0 * 3.1415926535897;
	double new_angle = (double)(ang2 - ang1) / 2.0 / 180.0 * 3.1415926535897;

	double rx0 = ray * cos (new_angle);
	double ry0 = ray * sin (new_angle);
	double rx2 = (ray * 4.0 - rx0) / 3.0;
	double ry2 = ((ray * 1.0 - rx0) * (rx0 - ray * 3.0)) / (3.0 * ry0);
	double rx1 = rx2;
	double ry1 = -ry2;
	double rx3 = rx0;
	double ry3 = -ry0;

	double x0 = rx0 * cos (delta_angle) - ry0 * sin (delta_angle) + x;
	double y0 = rx0 * sin (delta_angle) + ry0 * cos (delta_angle) + y;
	double x1 = rx1 * cos (delta_angle) - ry1 * sin (delta_angle) + x;
	double y1 = rx1 * sin (delta_angle) + ry1 * cos (delta_angle) + y;
	double x2 = rx2 * cos (delta_angle) - ry2 * sin (delta_angle) + x;
	double y2 = rx2 * sin (delta_angle) + ry2 * cos (delta_angle) + y;
	double x3 = rx3 * cos (delta_angle) - ry3 * sin (delta_angle) + x;
	double y3 = rx3 * sin (delta_angle) + ry3 * cos (delta_angle) + y;
	Point p3=Point(x0,y0);
	Point p2=Point(x1,y1);
	Point p1=Point(x2,y2);
	Point p0=Point(x3,y3);

	//graphicsOutput.WritePointWithSpaces(ToPsUnits(p0));	graphicsOutput.WriteCommand("m\n");

	if (increasingAngle) {
		// assume we're already at p0
		graphicsOutput.WritePointWithSpaces(ToPsUnits(p1));
		graphicsOutput.WritePointWithSpaces(ToPsUnits(p2));
		graphicsOutput.WritePointWithSpaces(ToPsUnits(p3));
		graphicsOutput.WriteCommand("c\n");
	}
	else {
		// assume we're already at p3
		graphicsOutput.WritePointWithSpaces(ToPsUnits(p2));
		graphicsOutput.WritePointWithSpaces(ToPsUnits(p1));
		graphicsOutput.WritePointWithSpaces(ToPsUnits(p0));
		graphicsOutput.WriteCommand("c\n");
	}
}
void PdfGraphics::EdgeQuarterEllipseArc(const Color& edgeColor,Point center,int startQuadrant,double startRadius,double endRadius)
{
	double dir=90.0*startQuadrant;
	Point p0=center+Point::UnitDirectionVector(dir)*startRadius;
	graphicsOutput.WritePointWithSpaces(ToPsUnits(p0));
	graphicsOutput.WriteCommand("m\n");

	const double kappa=0.5522847498307933984022516322796;
	Point p1=p0 + Point::UnitDirectionVector(dir+90)*endRadius*kappa;
	dir += 90;
	Point p3=center+Point::UnitDirectionVector(dir)*endRadius;
	Point p2=p3 + Point::UnitDirectionVector(dir-90)*startRadius*kappa;

	graphicsOutput.WritePointWithSpaces(ToPsUnits(p1));
	graphicsOutput.WritePointWithSpaces(ToPsUnits(p2));
	graphicsOutput.WritePointWithSpaces(ToPsUnits(p3));
	graphicsOutput.WriteCommand("c\n");

	graphicsOutput.WriteCommand("S\n");
}
void PdfGraphics::PathifyQuarterArc(Point center,int startQuadrant,double startRadius,double endRadius,bool increasingAngle)
{
	double dir=90.0*startQuadrant;
	Point p0=center+Point::UnitDirectionVector(dir)*startRadius;
	const double kappa=0.5522847498307933984022516322796;
	Point p1=p0 + Point::UnitDirectionVector(dir+90)*endRadius*kappa;
	dir += 90;
	Point p3=center+Point::UnitDirectionVector(dir)*endRadius;
	Point p2=p3 + Point::UnitDirectionVector(dir-90)*startRadius*kappa;
	if (increasingAngle) {
		// assume we're already at p0
		graphicsOutput.WritePointWithSpaces(ToPsUnits(p1));
		graphicsOutput.WritePointWithSpaces(ToPsUnits(p2));
		graphicsOutput.WritePointWithSpaces(ToPsUnits(p3));
	}
	else {
		// assume we're already at p3
		graphicsOutput.WritePointWithSpaces(ToPsUnits(p2));
		graphicsOutput.WritePointWithSpaces(ToPsUnits(p1));
		graphicsOutput.WritePointWithSpaces(ToPsUnits(p0));
	}
	graphicsOutput.WriteCommand("c\n");
}
void PdfGraphics::PathifyCircle (Point center,double radius)
{
	Point dir=Point(1,0);
	Point currPos=center+dir*radius;
	graphicsOutput.WritePointWithSpaces(ToPsUnits(currPos));
	graphicsOutput.WriteCommand("m\n");
	PathifyArc(center,radius,0,360,true);
}
void PdfGraphics::EdgeAndFillCircle(const Color& edgeColor,const Color& fillColor,Point center,double radius)
{
	AssertReasonableNumber(center);
	AssertReasonableNumber(radius);
	SetStrokingColor(edgeColor);
	SetFillingColor(fillColor);
	PathifyCircle(center,radius);
	graphicsOutput.WriteCommand("b\n");
}
void PdfGraphics::FillCircle(const Color& fillColor,Point center,double radius)
{
	SetFillingColor(fillColor);
	PathifyCircle(center,radius);
	graphicsOutput.WriteCommand("f\n");
}
void PdfGraphics::EdgeCircle(const Color& edgeColor,Point center,double radius)
{
	AssertReasonableNumber(center);
	AssertReasonableNumber(radius);

	SetStrokingColor(edgeColor);
	PathifyCircle(center,radius);
	graphicsOutput.WriteCommand("s\n"); // circles are 360 degrees, so we might as well close the path
}
void PdfGraphics::EdgeArc (const Color& edgeColor,Point center,double radius,double startAngleInDegrees,double endAngleInDegrees)
{
	AssertReasonableNumber(center);
	AssertReasonableNumber(radius);
	AssertReasonableNumber(startAngleInDegrees);
	AssertReasonableNumber(endAngleInDegrees);
	Point currPos=center+Point::UnitDirectionVector(startAngleInDegrees)*radius;
	graphicsOutput.WritePointWithSpaces(ToPsUnits(currPos));
	graphicsOutput.WriteCommand("m\n");
	SetStrokingColor(edgeColor);
	PathifyArc(center,radius,startAngleInDegrees,endAngleInDegrees,true);
	graphicsOutput.WriteCommand("S\n"); // don't close the path, since we assume arcs aren't 360 degrees
}
void PdfGraphics::EdgeRectangle (const Color& color,
	Point upperLeft,Point lowerRight)
{
	AssertReasonableNumber(upperLeft);
	AssertReasonableNumber(lowerRight);

	SetStrokingColor(color);
	EmitRectanglePath(upperLeft,lowerRight);
	graphicsOutput.WriteCommand("s\n");
}
void PdfGraphics::EmitPolygonPath (Point *pointArray,int pointArraySize)
{
	assertr(pointArraySize>1);
	for (int i=0; i<pointArraySize; i++) {
		graphicsOutput.WritePageCoord(ToPsUnitsX(pointArray[i].x));
		graphicsOutput.WriteSpace();
		graphicsOutput.WritePageCoord(ToPsUnitsY(pointArray[i].y));
		graphicsOutput.WriteSpace();
		if (i==0) {
			graphicsOutput.WriteCommand("m\n");
		}
		else {
			graphicsOutput.WriteCommand("l\n");
		}
	}
}
void PdfGraphics::FillPolygon(const Color& fillColor,Point *pointArray,int pointArraySize)
{
	SetFillingColor(fillColor);
	EmitPolygonPath(pointArray,pointArraySize);
	graphicsOutput.WriteCommand("h\n");
	graphicsOutput.WriteCommand("f\n");
}
void PdfGraphics::EdgePolygon(const Color& edgeColor,Point *pointArray,int pointArraySize)
{
	SetStrokingColor(edgeColor);
	EmitPolygonPath(pointArray,pointArraySize);
	graphicsOutput.WriteCommand("s\n");
}
void PdfGraphics::EdgeAndFillPolygon (const Color& edgeColor,const Color& fillColor,
	Point *pointArray,int pointArraySize)
{
	FillPolygon(fillColor,pointArray,pointArraySize);
	EdgePolygon(edgeColor,pointArray,pointArraySize);
}
const char *PdfGraphics::GetFontCode (Font::FontFace fontFace) const
{
	switch (fontFace) {
		case Font::Helvetica:
			return "/FH";
		case Font::Myriad:
			return "/FM";
		case Font::DejaVuSansCondensed:
			return "/FD";
		default:
			assertr(false);
	}
}
void PdfGraphics::WriteTextInFont(const char *text,const InitializedPdfFontData& pdfFontData)
{
	graphicsOutput.WriteCommand("[<");
	int n=(int)(strlen(text));
	for (int i=0; i<n; i++) {
		if (text[i]==' ' && pdfFontData.data.spaceWidthAdjustNumber!=0) {
			char buf[16];
			sprintf(buf,">%d<",pdfFontData.data.spaceWidthAdjustNumber);
			graphicsOutput.WriteTextString(buf);
		}
		else {
			int code=pdfFontData.asciiToFontSymbolCode[(int)(text[i])].code;
			if (code==-1) {
				throw SimpleStringException("Requested character not in font: %c (decimal %d)",text[i],text[i]);
			}
			char buf[5];
			sprintf(buf,"%04x",code);
			graphicsOutput.WriteCommand(buf);
		}
	}
	graphicsOutput.WriteCommand(">]TJ\n");
}
void PdfGraphics::WriteText (const char *text)
{
	switch (currFont.fontFace) {
		case Font::Helvetica:
			graphicsOutput.WriteCommand("(");
			graphicsOutput.WriteTextString(text);
			graphicsOutput.WriteCommand(")Tj\n");
			break;
		case Font::DejaVuSansCondensed:
#ifdef ENABLE_DEJAVU
			WriteTextInFont(text,dejavuSansCondensedPdfFontData);
#endif
			break;
#ifdef ENABLE_MYRIAD
		case Font::Myriad:
			WriteTextInFont(text,myriadPdfFontData);
			break;
#endif
		default:
			assertr(false);
	}
}
void PdfGraphics::DrawHorizTextStrokeAndFill (const Color& strokeColor,double strokeWidth,const Color& fillColor,Point origin,const Font& font,const char *text)
{
	AssertReasonableNumber(origin);

	bool changedLineWidth=false;
	double oldLineWidth=currLineWidthInInches;
	if (!strokeColor.IsInvalid()) {
		SetStrokingColor(strokeColor);
		SetLineWidth(fabs(strokeWidth));
		changedLineWidth=true;
	}
	if (!fillColor.IsInvalid()) {
		SetFillingColor(fillColor);
	}

	SetFont(font);

	graphicsOutput.WriteCommand("BT\n");
	graphicsOutput.WriteCommand(GetFontCode(currFont.GetFontFace()));
	graphicsOutput.WriteCommand(" ");
	graphicsOutput.WriteFontSize(currFont.sizeInPoints);
	graphicsOutput.WriteCommand(" Tf\n");
	int textRenderMode=-1;
	if (strokeColor.IsInvalid()) {
		if (fillColor.IsInvalid()) {
			assertr(false); // this is silly
		}
		else {
			textRenderMode=0;
		}
	}
	else {
		if (fillColor.IsInvalid()) {
			textRenderMode=1;
		}
		else {
			textRenderMode=2;
		}
	}

	char cmd[32];
	sprintf(cmd," %d Tr\n",textRenderMode);
	graphicsOutput.WriteCommand(cmd);

	double x=ToPsUnitsX(origin.x);
	double y=ToPsUnitsY(origin.y);
	if (emulatePostscriptFontPlacing) {
		y -= font.sizeInPoints;
	}
	graphicsOutput.WritePageCoord(x);
	graphicsOutput.WriteSpace();
	graphicsOutput.WritePageCoord(y);
	graphicsOutput.WriteSpace();
	graphicsOutput.WriteCommand("Td\n");
	WriteText(text);
	graphicsOutput.WriteCommand("ET\n");
	if (changedLineWidth) {
		SetLineWidth(oldLineWidth);
	}
}
void PdfGraphics::DrawHorizTextInPointsWithThickLine (const Color& color,Point origin,const Font& font,double fontLineWidth,const char *text)
{
	Color invalidColor;
	if (fontLineWidth==0) {
		DrawHorizTextStrokeAndFill(invalidColor,0,color,origin,font,text);
	}
	else {
		DrawHorizTextStrokeAndFill(color,fontLineWidth,invalidColor,origin,font,text);
	}
}
void PdfGraphics::DrawHorizTextInPoints (const Color& color,Point origin,const Font& font,const char *text)
{
	double fontLineWidth=0; // disable
	DrawHorizTextInPointsWithThickLine (color,origin,font,fontLineWidth,text);
}
void PdfGraphics::DrawAngleTextInPoints (const Color& color,Point origin,double angleInDegrees,const Font& font,const char *text)
{
	AssertReasonableNumber(origin);
	AssertReasonableNumber(angleInDegrees);

	SetFillingColor(color);
	SetFont(font);

	graphicsOutput.WriteCommand("BT\n");
	graphicsOutput.WriteCommand(GetFontCode(currFont.GetFontFace()));
	graphicsOutput.WriteCommand(" ");
	graphicsOutput.WriteFontSize(currFont.sizeInPoints);
	graphicsOutput.WriteCommand(" Tf\n");

	double x=ToPsUnitsX(origin.x);
	double y=ToPsUnitsY(origin.y);

	CoordMatrix::Rotate rot_rot(angleInDegrees);
	CoordMatrix rot(rot_rot); // not sure why it doesn't allow me to put the Rotate constructor directly in here
	CoordMatrix trans(CoordMatrix::Translate(x,y));
	CoordMatrix matrix;
	matrix=rot;
	matrix *= trans;
	graphicsOutput.WriteMatrix(matrix);
	graphicsOutput.WriteCommand("Tm\n");

	if (emulatePostscriptFontPlacing) {
		y -= font.sizeInPoints;
	}
	graphicsOutput.WriteCommand("0 0 Td\n");
	WriteText(text);
	graphicsOutput.WriteCommand("ET\n"); // this destroys the text matrix, so we don't have to clear it
}
AdobeGraphics::OutlineNode *PdfGraphics::GetOutlineRoot (void)
{
	return rootOutlineNode;
}
AdobeGraphics::OutlineNode *PdfGraphics::AddChildToOutlineNode (OutlineNode *_parentToBe)
{
	if (disableOutlines) {
		return NULL;
	}
	PdfOutlineNode *parentToBe=(PdfOutlineNode *)_parentToBe;
	PdfOutlineNode *child=new PdfOutlineNode;
	child->pdfObjectNum=AllocNextObjectNum();
	child->targetPageObjectNum=-1;
	parentToBe->children.push_back(child);
	return child;
}
void PdfGraphics::SetOutlineNodeDestinationToCurrPage (OutlineNode *_node,const char *descriptionText,Point topLeft,bool isOpen)
{
	if (disableOutlines) {
		return;
	}
	PdfOutlineNode *node=(PdfOutlineNode *)_node;
	node->descriptionText=descriptionText;
	node->targetPageObjectNum=pageObjectNums.back();
	Point psTopLeft(ToPsUnitsX(topLeft.GetX()),ToPsUnitsY(topLeft.GetY()));
	node->targetTopLeftInPsUnits=psTopLeft;
	node->isOpen=isOpen;
}
void PdfGraphics::DrawExternalJpeg(const std::string& jpegFileName,int widthInPixels,int heightInPixels,Rect imageRect)
{
	ExternalJpegInfo jpegInfo;
	jpegInfo.fileName=jpegFileName;
	jpegInfo.widthInPixels=widthInPixels;
	jpegInfo.heightInPixels=heightInPixels;
	jpegInfo.objectNum=AllocNextObjectNum();
	pendingExternalJpegInfoList.push_back(jpegInfo);

	// render image...

	// apply matrix to image
	graphicsOutput.WriteCommand("q\n"); // save graphics state
	CoordMatrix::Scale scale_scale(ToPsUnits(imageRect.GetWidth()),ToPsUnits(imageRect.GetHeight()));
	CoordMatrix scale(scale_scale);
	CoordMatrix::Translate trans_trans(ToPsUnitsX(imageRect.GetLeft()),ToPsUnitsX(imageRect.GetTop()));
	CoordMatrix trans(trans_trans);
	CoordMatrix matrix;
	matrix=scale;
	matrix *= trans;
	graphicsOutput.WriteMatrix(matrix);
	graphicsOutput.WriteCommand("cm\n");

	// actually do image
	char buf[1024];
	sprintf(buf,"/Im%d Do\n",jpegInfo.objectNum);
	graphicsOutput.WriteCommand(buf);

	graphicsOutput.WriteCommand("Q\n"); // restore graphics state
}
void PdfGraphics::Path_BeginInternal ()
{
	if (Path_HasEdge()) {
		SetStrokingColor(Path_EdgeColor());
	}
	if (Path_HasFill()) {
		SetFillingColor(Path_FillColor());
	}
}
void PdfGraphics::Path_EndInternal ()
{
	if (Path_HasFill()) {
		graphicsOutput.WriteCommand("h\n");
	}
	if (Path_HasEdge()) {
		if (Path_HasFill()) {
			graphicsOutput.WriteCommand("B\n");
		}
		else {
			graphicsOutput.WriteCommand("S\n");
		}
	}
	else {
		if (Path_HasFill()) {
			graphicsOutput.WriteCommand("f\n");
		}
		else {
			assertr(false); // why would you draw a path without an edge or fill (given that I haven't implemented features like masks)
		}
	}
}
void PdfGraphics::Internal_Path_EmitCurr (Point curr)
{
	graphicsOutput.WritePageCoord(ToPsUnitsX(curr.x));
	graphicsOutput.WriteSpace();
	graphicsOutput.WritePageCoord(ToPsUnitsY(curr.y));
	graphicsOutput.WriteSpace();
	graphicsOutput.WriteCommand("m\n");
}
void PdfGraphics::Path_Lineto (Point curr,Point to)
{
	//::printf("line (%lg,%lg) -> (%lg,%lg)\n",curr.GetX(),curr.GetY(),to.GetX(),to.GetY());
	Path_EmitCurr(curr);
	graphicsOutput.WritePageCoord(ToPsUnitsX(to.x));
	graphicsOutput.WriteSpace();
	graphicsOutput.WritePageCoord(ToPsUnitsY(to.y));
	graphicsOutput.WriteSpace();
	graphicsOutput.WriteCommand("l\n");
	Path_RegisterNextCurr(to);
}
void PdfGraphics::Path_Arcto (Point center,double radius,double startAngleInDegrees,double endAngleInDegrees,bool increasingAngle)
{
	Point curr=center + Point::UnitDirectionVector(startAngleInDegrees)*radius;
	Point to=center + Point::UnitDirectionVector(endAngleInDegrees)*radius;
	//::printf("arc  (%lg,%lg) -> (%lg,%lg)\n",curr.GetX(),curr.GetY(),to.GetX(),to.GetY());
	Path_EmitCurr(curr);
	if (startAngleInDegrees==endAngleInDegrees) {
		// silently ignore
	}
	else {
		PathifyArc(center,radius,startAngleInDegrees,endAngleInDegrees,increasingAngle);
	}
	Path_RegisterNextCurr(to);
}
void PdfGraphics::Path_QuarterEllipseArcTo(Point center,int startQuadrant,double startRadius,double endRadius,bool increasingAngle)
{
	QuarterEllipseArc a;
	a.center=center;
	a.quadrant=startQuadrant;
	a.startRadius=startRadius;
	a.endRadius=endRadius;
	a.increasingAngle=increasingAngle;
	Point curr=a.GetFrom();
	Point to=a.GetTo();
	Path_EmitCurr(curr);
	PathifyQuarterArc(center,startQuadrant,startRadius,endRadius,increasingAngle);
	Path_RegisterNextCurr(to);
}
void PdfGraphics::Internal_SetLineWidth (double lineWidthInInches)
{
	graphicsOutput.WritePageCoord(ToPsUnitsX(lineWidthInInches));
	graphicsOutput.WriteSpace();
	graphicsOutput.WriteCommand("w\n");
}
void PdfGraphics::Internal_SetLineEndStyle (AdobeGraphics::LineEndStyle lineEndStyle)
{
	switch (lineEndStyle) {
		case LineEndStyle_Default:
			graphicsOutput.WriteCommand("0 J\n");
			break;
		case LineEndStyle_Round:
			graphicsOutput.WriteCommand("1 J\n");
			break;
		default:
			assertr(false);
	}
}
void PdfGraphics::Internal_SetLineJoinStyle (LineJoinStyle newStyle)
{
	switch (newStyle) {
		case LineJoinStyle_Default:
			graphicsOutput.WriteCommand("0 j\n");
			break;
		case LineJoinStyle_Round:
			graphicsOutput.WriteCommand("1 j\n");
			break;
		default:
			assertr(false);
	}
}
```
