## supplemental_material for "RNA structure prediction using positive and negative evolutionary information": PdfGraphics.h

```
/*
PdfGraphics:
implements AdobeGraphics for PDF files
*/

class PdfGraphics : public AdobeGraphicsPdfLike {
protected:

	class PdfOutlineNode : public AdobeGraphics::OutlineNode {
		friend class PdfGraphics;
	protected:
		PdfOutlineNode (void);
		~PdfOutlineNode (void);
		std::string descriptionText;
		int targetPageObjectNum;
		Point targetTopLeftInPsUnits;
		bool isOpen;
		int pdfObjectNum;

		typedef std::list<PdfOutlineNode *> OutlineNodeList;
		OutlineNodeList children;
	};

	// define PDF co-ord system matrix to hopefully make things a bit easier
	class CoordMatrix {
	protected:
		double a,b,c,d,e,f; // see PDF spec for details, but the matrix is [ [a b 0] [c d 0] [e f 1] ]

		inline static double PI (void) {
			return 3.1415926535897;
		}
		inline static double DegreesToRadians (double degrees) {
			return degrees*PI()/180.0;
		}
	public:
		struct Rotate {
			double angleInDegrees;
			Rotate (double _angleInDegrees);
		};
		struct Translate {
			double tx,ty;
			Translate (double _tx,double _ty);
		};
		struct Scale {
			double sx,sy; // scaling factor on x and y coordinates
			Scale (double _sx,double _sy);
		};

		CoordMatrix (void); // identity matrix
		void operator = (const CoordMatrix& t);
		CoordMatrix (const CoordMatrix& t);
		CoordMatrix (Rotate r);
		CoordMatrix (Translate r);
		CoordMatrix (Scale s);
		~CoordMatrix ();

		void operator *= (const CoordMatrix& t);

		void Get (double (&array)[6]) const;
	};

	static void CreateEscapedTextString (char *escapedStr, // must have at least strlen(str)*2+1 bytes alloc'd
		const char *str);
	void printf_escapedString (const char *str);

	// encapsulates writing logical data ONLY RELATED TO GRAPHICS to the PDF file
	class PdfLogicalGraphicsOutput {
	protected:
		FILE *pdfOut;
		void WriteStringRaw (const char *str);
		// a matrix number entry
		void WriteCoordMatrixEntry (double x);
		// a color component (rgb or grayscale)
		void WriteColorCompoonent (double x);
		// generic routine to write a double, to a specified accuracy
		void WriteDouble (double x,double accuracy);

		int numBytesWritten;
	public:
		PdfLogicalGraphicsOutput (void);
		~PdfLogicalGraphicsOutput ();

		// initialize it.  may be re-initialized
		void Init (FILE *_pdfOut); // sets numBytesWritten=0
		int GetNumBytesWritten (void) const;

		// writes a command string
		void WriteCommand (const char *str);
		// write a string that the user requested (will be escaped)
		void WriteTextString (const char *str);
		// page coords must be translated to Postscript page units
		void WritePageCoord (double x);
		// a matrix
		void WriteMatrix (const CoordMatrix& matrix);
		// a command to select a particular color, including \n
		void WriteSelectColor (const Color& color,bool isFill);
		// equivalent to WriteCommand(" ");
		void WriteSpace(void);
		// writes a font size, in points
		void WriteFontSize (double x);
		void WritePointWithSpaces (Point p);
	};
	friend class PdfLogicalGraphicsOutput; // just so it can call WriteEscapedTextString
	PdfLogicalGraphicsOutput graphicsOutput;

	// for the xref at the end of the file, we must store file offsets of objects
	// here's where we do it
	vector<int> xrefObjByteOffsets; // spot #0 is unused, since object #0 is unused.  value -1 --> not written in file yet
	int AllocNextObjectNum (void); // appends -1 to xrefObjByteOffsets to reserve the object #
	int currByteOffset;
	void AddXrefToByteOffset (int objectNum); // call when you're about to emit the object - as a side effect it stores currByteOffset
	void AdvanceByteOffsetByEmission (const char *stringToEmit);
	inline void fprintf (void) {assert(false);} // trap all printing s.t. we can advance the byte offset
	void printf(const char *format,...);

	// hardcoded object ids
	enum {OutlinesObjectNum=2,CatalogObjectNum=1,PagesObjectNum=3,
		procSetObjectNum=4,
		HelveticaFontObjectNum=5};

	// store page objectNums s.t. we can emit the pages object
	vector<int> pageObjectNums;

	// the length of a page is specified as an indirect object - must remember
	// this object num so we can write the page length entry
	int currPageLengthObjectNum;
	int currPageResourceObjectNum;
	struct ExternalJpegInfo {
		int objectNum;
		std::string fileName;
		int widthInPixels,heightInPixels;
	};
	typedef std::list<ExternalJpegInfo> ExternalJpegInfoList;
	ExternalJpegInfoList pendingExternalJpegInfoList;

	FILE *pdfOut;

	bool emulatePostscriptFontPlacing;

	void SetStrokingColor(const Color& newColor);
	void SetFillingColor(const Color& newColor);
	void SetFont (const Font& font);
	const char *GetFontCode (AdobeGraphics::Font::FontFace fontFace) const;
	void WriteText (const char *text);

	void Init (const char *fileName);
	void PdfHeader(void);
	void PdfFinish(void);
	void NextPage (bool isFirstPage);
	void FinishPage(void);
	void AddFontResource (DynamicFontData& setup,const InitializedPdfFontData& data);
	void WriteTextInFont(const char *text,const InitializedPdfFontData& pdfFontData);

	void EmitRectanglePath (Point topLeft,Point bottomRight);
	void EmitPolygonPath (Point *pointArray,int pointArraySize);

	PdfOutlineNode *rootOutlineNode;
	void PdfFinish_EmitOutlinesObjects (void);
	bool HasOutlines (void); // used so the catalog object knows whether to open the doc up with outlines
	int GetNumOpenDescendants (PdfOutlineNode *node);
	void EmitOutlineNodeUnder (PdfOutlineNode *rootOutlineNode);

	void PathifyQuarterArc(Point center,int startQuadrant,double startRadius,double endRadius,bool increasingAngle);
	void PathifyCircle (Point center,double radius);
	void PathifyArc(Point center,double radius,double startAngleInDegrees,double endAngleInDegrees,bool increasingAngle);
	void PathifyArc_Internal(double x,double y,double ray,double ang1,double ang2,bool increasingAngle);
	void Path_BeginInternal ();
	void Path_EndInternal ();

	// from AdobeGraphicsPdfLike
	void Internal_SetLineWidth (double lineWidthInInches);
	void Internal_SetLineEndStyle (AdobeGraphics::LineEndStyle lineEndStyle);
	void Internal_SetLineJoinStyle (LineJoinStyle newStyle);
	void Internal_Path_EmitCurr (Point curr);

public:
	PdfGraphics (const char *fileName,double _width,double _height);
	PdfGraphics (const char *fileName,double _width,double _height,const FontFaceSet& fontFaceSet);
	~PdfGraphics ();

	// WARNING.  careful with this.  default constructor doesn't open any file, but just
	// allows you to call the 'Estimate...' functions
	PdfGraphics (void);

	void SetEmulatePostscriptFontPlacing (bool newState);

	// from AdobeGraphics
	void DrawLine (const Color& color,Point from,Point to);
	void FillRectangle (const Color& fillColor,
		Point upperLeft,Point lowerRight);
	void EdgeRectangle (const Color& color,
		Point upperLeft,Point lowerRight);
	void FillPolygon(const Color& fillColor,Point *pointArray,int pointArraySize);
	void EdgeAndFillCircle(const Color& edgeColor,const Color& fillColor,Point center,double radius);
	void EdgeCircle(const Color& edgeColor,Point center,double radius);
	void FillCircle(const Color& fillColor,Point center,double radius);
	void EdgeArc (const Color& edgeColor,Point center,double radius,double startAngleInDegrees,double endAngleInDegrees);
	void EdgeQuarterEllipseArc(const Color& edgeColor,Point center,int startQuadrant,double startRadius,double endRadius);
	void EdgePolygon(const Color& edgeColor,Point *pointArray,int pointArraySize);
	void EdgeAndFillPolygon (const Color& edgeColor,const Color& fillColor,
		Point *pointArray,int pointArraySize);
	void DrawHorizTextInPoints (const Color& color,Point origin,const Font& font,const char *text);
	void DrawHorizTextInPointsWithThickLine (const Color& color,Point origin,const Font& font,double fontLineWidth,const char *text);
	void DrawHorizTextStrokeAndFill (const Color& strokeColor,double strokeWidth,const Color& fillColor,Point origin,const Font& font,const char *text);
	void DrawAngleTextInPoints (const Color& color,Point origin,double angleInDegrees,const Font& font,const char *text);
	void NextPage (void);
	// complex paths
	void Path_Lineto (Point curr,Point to);
	void Path_Arcto (Point center,double radius,double startAngleInDegrees,double endAngleInDegrees,bool increasingAngle);
	void Path_QuarterEllipseArcTo(Point center,int startQuadrant,double startRadius,double endRadius,bool increasingAngle);

	OutlineNode *GetOutlineRoot (void);
	OutlineNode *AddChildToOutlineNode (OutlineNode *parentToBe);
	void SetOutlineNodeDestinationToCurrPage (OutlineNode *node,const char *descriptionText,Point topLeft,bool isOpen);

	void DrawExternalJpeg(const std::string& jpegFileName,int widthInPixels,int heightInPixels,Rect imageRect);
};
```
