## supplemental_material for "RNA structure prediction using positive and negative evolutionary information": PositionsToIgnore.h

```
// code that was originally in AlignmentConsensusAndScoring, which I want to share with R2R

class PositionsToIgnore {
	vector2d<char> ignoreMatrix; // should use 'bool' instead of 'char', but I don't have code for that
	_Bvector seqHasOneOrMoreIgnore;
	struct SeqInfo {
		std::string seqId;
		int seqIndex;
		int start,end;
	};
	typedef std::list<SeqInfo> SeqInfoList;
	typedef std::map<std::string,SeqInfoList> StringToSeqInfoList;
public:
	PositionsToIgnore (const char *positionsToIgnoreFileName,MSA *msa);
	~PositionsToIgnore ();

	inline bool IgnorePosition (int seqIndex,int alignmentIndex) const {
		return ignoreMatrix[seqIndex][alignmentIndex]!=0;
	}
	inline bool SeqHasOneOrMoreIgnore (int seqIndex) const {
		return seqHasOneOrMoreIgnore[seqIndex];
	}
};
```
