## supplemental_material for "RNA structure prediction using positive and negative evolutionary information": r2rconf.h.in

```
/* src/r2rconf.h.in.  Generated from configure.ac by autoheader.  */

/* enable CFSQP */
#undef ENABLE_CFSQP

/* enable NLopt */
#undef ENABLE_NLOPT

/* Define to 1 if you have the <inttypes.h> header file. */
#undef HAVE_INTTYPES_H

/* Define to 1 if you have the <memory.h> header file. */
#undef HAVE_MEMORY_H

/* Define to 1 if you have the <stdint.h> header file. */
#undef HAVE_STDINT_H

/* Define to 1 if you have the <stdlib.h> header file. */
#undef HAVE_STDLIB_H

/* Define to 1 if you have the <strings.h> header file. */
#undef HAVE_STRINGS_H

/* Define to 1 if you have the <string.h> header file. */
#undef HAVE_STRING_H

/* Define to 1 if you have the <sys/stat.h> header file. */
#undef HAVE_SYS_STAT_H

/* Define to 1 if you have the <sys/types.h> header file. */
#undef HAVE_SYS_TYPES_H

/* Define to 1 if you have the <unistd.h> header file. */
#undef HAVE_UNISTD_H

/* Name of package */
#undef PACKAGE

/* Define to the address where bug reports for this package should be sent. */
#undef PACKAGE_BUGREPORT

/* Define to the full name of this package. */
#undef PACKAGE_NAME

/* Define to the full name and version of this package. */
#undef PACKAGE_STRING

/* Define to the one symbol short name of this package. */
#undef PACKAGE_TARNAME

/* Define to the home page for this package. */
#undef PACKAGE_URL

/* Define to the version of this package. */
#undef PACKAGE_VERSION

/* copyright information for squid */
#undef SQUID_COPYRIGHT

/* release date of squid */
#undef SQUID_DATE

/* licence of squid */
#undef SQUID_LICENSE

/* release tag */
#undef SQUID_RELCODE

/* squid version */
#undef SQUID_VERSION

/* Enabling SRE_STRICT_ANSI using works better, at least with gcc */
#undef SRE_STRICT_ANSI

/* Define to 1 if you have the ANSI C header files. */
#undef STDC_HEADERS

/* Version number of package */
#undef VERSION

/* Define to the type of a signed integer type of width exactly 16 bits if
   such a type exists and the standard includes do not define it. */
#undef int16_t

/* Define to the type of a signed integer type of width exactly 32 bits if
   such a type exists and the standard includes do not define it. */
#undef int32_t

/* Define to the type of a signed integer type of width exactly 64 bits if
   such a type exists and the standard includes do not define it. */
#undef int64_t
```
