## supplemental_material for "RNA structure prediction using positive and negative evolutionary information": SelectSubFamilyFromStockholm.pl~

```
#!/usr/bin/env perl
use FindBin qw($Bin);
use lib $Bin;
use Stockholm;
use Getopt::Long;

my $debug=0;
my $cutEmptyLines;
if (!GetOptions(
		"debug" => \$debug,
		"cutEmptyLines" => \$cutEmptyLines
	       )) {
    die "bad command-line flags";
}

my $stoFileName=shift;
my $selectedPredName=shift;

# BAD DOCUMENTATION IS HERE:  (see R2R-manual.pdf for details)
# a predicate will eventually need to refer to what nucleotide (or dot) is in a column.  To define the columns do #=GC SUBFAM_LABEL_<LABELNAME>  <cols> .  This creates a list of columns (ordered from left to right) called <LABELNAME>.  Columns that do NOT have a dot are included.
# There are two types of predicates, "REGEX" and "PERL".
# REGEX uses Perl regex evaluation of labeled columns (labeled with #=GC SUBFAM_LABEL_<LABELNAME>).  The format is #=GF SUBFAM_REGEX_PRED <PREDNAME> <LABELNAME> <REGEX>, which defines a predicate <PREDNAME> that evaluates the alignment data in the columns specified by <LABELNAME> according to regex predicate <REGEX>
# PERL uses Perl eval functions.  The format is #=GF SUBFAM_PERL_PRED <PREDNAME> <PERL CODE>.  The code is evaluated by the 'eval' command.  Thus far the only useful variable you can access is $predValue{<PREDNAME>}, which is the value of the named predicate when evaluating the current line.  Thus, at the moment, Perl eval predicates are only useful for combining REGEX predicates with Boolean logic.
# NOTE: predicates are evaluated in the order they are listed in the .sto file.  This is useful for Perl eval blocks that reference other predicates
# if the special tag "#=GF WEIGHT_MAP" is present (it's the output of ./cmzasha --GSC-consensus), it's assumed to be a list of relations <hitId>,<weight> giving weights for each hit.  These are used to calculate an overall weight of the subset of sequences.

my $sto=new Stockholm;
$sto->AssertNotCMfinder();
$sto->Load($stoFileName);

if (!open(S,"$stoFileName")) {
    die "cannot open $stoFileName";
}
my @linesPre=<S>;
for my $l (@linesPre) {
    $l =~ s/[\r\n]//g;
    push @lines,$l;
}

my $doingWeights=0;

my @predNameOrderOfEval=(); # for predicates that reference others
my %predNameToInfo=();
my %labelLineNameToInfo=();
for my $l (@lines) {
    if ($l =~ /^\#=GC +SUBFAM_LABEL_(\S+)\s+(.*)$/) {

	$thisName=$1;
	$subfamLabelLine=$2;

	$labelLineNameToInfo{$thisName}->{labelLine}=$subfamLabelLine;

	$foundCol=0;
	for ($i=0; $i<length($subfamLabelLine); $i++) {
	    $ch=substr($subfamLabelLine,$i,1);
	    if ($ch ne ".") {
		push @{$labelLineNameToInfo{$thisName}->{colList}},$i;
		print STDERR "(collist $thisName) += $i (ch=$ch)\n";
		$foundCol=1;
	    }
	}
	if (!$foundCol) {
	    die "could not find column for label line \"$thisName\" in $subfamLabelLine";
	}
    }
    if ($l =~ /^\#=GF SUBFAM_PERL_PRED\s+(.*)$/) {
	my $paramListStr=$1;
	ParsePred($paramListStr,"perl");
    }
    if ($l =~ /^\#=GF SUBFAM_REGEX_PRED\s+(.*)$/) {
	my $paramListStr=$1;
	ParsePred($paramListStr,"regex");
    }
    if ($l =~ /^\#=GF\s+WEIGHT_MAP\s+(.*)$/) {
	$weightMapStr=$1;
	$doingWeights=1;
	%weightMap=split / +/,$weightMapStr;
	# for $hitId (keys %weightMap) {	    print STDERR  "weight $hitId -> $weightMap{$hitId}\n";	}
    }
}
my @predNameList=sort {$a cmp $b} keys %predNameToInfo;
my $predNameListStr=join(",",map {"\"$_\""} @predNameList);

if (!exists($predNameToInfo{$selectedPredName})) {
    die "the predicate \"$selectedPredName\" was not defined.  Here's a list of predicates I found (each predicate is in quotes): ".$predNameListStr;
}

$subfamSubstrString=$predNameToInfo{$selectedPredName}->{substString};
#print STDERR "subfamSubstrString=$subfamSubstrString\n";
if ($debug) {
    print STDERR "subfamSubstrString=\"$subfamSubstrString\"\n";
}

$acceptWeight=0;
$rejectWeight=0;

# decide what hits will be kept, so we can coordinate with #=GR/#=GS lines
# note, if SUBFAM_KEEPALL will cause a hit to be retained, we won't catch this
my %hitIdToKeep=();
my $pd=0;
for my $hitId ($sto->ListHits()) {

    if ($pd) { print STDERR "hitId=$hitId\n";}

    my $seq=$sto->{hit}{$hitId}{seq};

    my %labelToSeq=();
    for my $labelLineName (keys %labelLineNameToInfo) {
	my $s="";
	for my $col (@{$labelLineNameToInfo{$labelLineName}->{colList}}) {
	    $s .= substr($seq,$col,1);
	}
	$labelToSeq{$labelLineName}=$s;
    }

    if ($debug) {
	print STDERR "$hitId\n";
    }

    # load gsTags
    my %gsTag=();
    for my $gs (keys %{$sto->{hit}{$hitId}{gs}}) {
	my $value=$sto->{hit}{$hitId}{gs}{$gs};
	if ($debug) {
	    print STDERR "hitId GS: $gs --> $value\n";
	}
	$gsTag{$gs}=$value;
    }

    # compute values of all predicates, in order
    %predValue=();
    for $predName (@predNameOrderOfEval) {
	$currPred=$predNameToInfo{$predName};
	if ($currPred->{regex}) {
	    $s="";
	    $labelLineName=$currPred->{labelLineName};
	    $labelLine=$labelLineNameToInfo{$labelLineName}->{labelLine};

	    # print STDERR "LL: $labelLine\n";
	    for $col (@{$labelLineNameToInfo{$labelLineName}->{colList}}) {
		$s .= substr($seq,$col,1);
	    }
	    if (length($s)==0) {
		die "for regex predicate $predName, there were no columns extracted from hit $hitId, which suggests you forgot to select a column.  labelLineName=$labelLineName  cols=".join(",",@{$labelLineNameToInfo{$labelLineName}->{colList}});
	    }
	    $regex=$currPred->{pred};
	    #print STDERR "testregex $hitId , $predName , \"$regex\" , \"$s\"\n";
	    if ($s =~ /$regex/) {
		$predValue{$predName}=1;
	    }
	    else {
		$predValue{$predName}=0;
	    }
	    my $v=$predValue{$predName};
	    if ($pd) { print STDERR "\$predValue{$predName}=$v (regex)\n";}
	    if ($debug) {
		print STDERR "pred $predName: $labelLineName --> $s, $predValue{$predName}\n";
	    }
	}
	if ($currPred->{perlEval}) {
	    my ($seqId,$start,$end)=Stockholm::static_SplitHit($hitId);
	    $predValue{$predName}=eval $currPred->{pred};
	    if ($debug) {
		print STDERR "pred $predName: $predValue{$predName}\n";
	    }
	    my $v=$predValue{$predName};
	    if ($pd) { print STDERR "\$predValue{$predName}=$v (perl)\n";}
	}
    }

    #print STDERR "final pred \"$selectedPredName\"\n";
    $hitIdToKeep{$hitId}=$predValue{$selectedPredName};
    #if ($hitIdToKeep{$hitId}) {	print STDERR "got one $hitId\n"; }
}

$keepAll=0;
for my $l (@lines) {
    $printedThisLine=0;
    $l =~ s/[\r\n]//g;
    $l =~ s/(^\S+.+\S+)\s*$/$1/; # ER: remove empty spaces at the end of the line 

    #print STDERR  "l=$l\n";

    my $stoLine=Stockholm::ParseStoLineToHash($l);
    if ($stoLine->{type} eq "gf" && $stoLine->{tag} eq "SUBFAM_KEEPALL") {
	$keepAll=$stoLine->{text};
    }
    if ($stoLine->{type} eq "gf" && $stoLine->{tag} eq "SUBFAM_SUBST_STRING") {
	my ($thisPredName,$s)=split /\s+/,$stoLine->{text};
	if ($thisPredName eq $selectedPredName) {
	    $subfamSubstrString=$s;
	    print STDERR "Set subfamSubstrString=\"$subfamSubstrString\"\n";
	}
    }

    #print STDERR "stoLine: type=$stoLine->{type},hit=$stoLine->{hit}\n";

    if ($keepAll) {
	print "$l\n";
	$printedThisLine=1;
    }
    else {
	if (defined($stoLine->{hit})) {
	    my $hitId=$stoLine->{hit};
	    #print STDERR "spooq $hitId\n";
	    if ($hitIdToKeep{$hitId}) {
		if ($stoLine->{type} eq "hit") { # only adjust weights once per hit
		    $thisAcceptWeight=$weightMap{$hitId};
		    #print STDERR "weight( $hitId ) : $thisAcceptWeight\n";
		    $acceptWeight += $thisAcceptWeight;
		}
		print "$l\n";
		$printedThisLine=1;
	    }
	    else {
		if ($stoLine->{type} eq "hit") {
		    $rejectWeight += $weightMap{$hitId};
		}
	    }
	}
	else {
	    if ($stoLine->{type} eq "gc" || $stoLine->{type} eq "gf") {
		if ($stoLine->{tag} =~ /^SUBFAM_([^ \t_]+)_(\S+)$/) {
		    my ($thisPredName,$tag)=($1,$2);
		    #print STDERR "type=$stoLine->{type},thisPredName=$thisPredName,tag=$tag,text=$stoLine->{text},subfamSubstrString=$subfamSubstrString\n";
		    if ($thisPredName eq $subfamSubstrString && $subfamSubstrString ne "primary") {
			my $typeCapitalized=uc($stoLine->{type});
			print "#=$typeCapitalized $tag $stoLine->{text}\n";
			if ($tag eq "KEEPALL") {
			    $keepAll=$stoLine->{text};
			}
			$printedThisLine=1;
		    }
		}
		else {
		    my $doThisLine=0;
		    if (($stoLine->{tag} =~ /^R2R/) && !($stoLine->{tag} =~ /^R2R_XLABEL/)) {
			if ($subfamSubstrString eq "primary") {
			    $doThisLine=1;
			}
		    }
		    else {
			$doThisLine=1;
		    }
		    if ($doThisLine) {
			print "$l\n";
			$printedThisLine=1;
		    }
		}
	    }
	}
	if ($stoLine->{type} eq "syntax") {
	    if ($l eq "//") {
		if ($doingWeights) {
		    if ($acceptWeight==0) {
			die "no sequences were selected into the subfamily by the predicate \"$selectedPredName\" (or all weights were zero)";
		    }
		    $weight=$acceptWeight/($acceptWeight+$rejectWeight);
		    #print "#=GF SUBFAM_WEIGHT $weight\n"; ER: don't want to print weight
		}
	    }
	    if ($l ne "") { # handle blank lines later, to respect the -cutEmptyLines flag
		print "$l\n";
		$printedThisLine=1;
	    }
	}
    }
    if (!$printedThisLine && !$cutEmptyLines) {
	# print blank line, just so the line numbers stay the same
	print "\n";
    }
}

sub IsWatsonCrickOrGU {
    my ($x,$y)=@_;
    $x=uc($x);
    $y=uc($y);
    $x =~ tr/T/U/;
    $y =~ tr/T/U/;
    if ($x eq "A") {
	return $y eq "U";
    }
    if ($x eq "C") {
	return $y eq "G";
    }
    if ($x eq "G") {
	return $y eq "C" || $y eq "U";
    }
    if ($x eq "U") {
	return $y eq "A" || $y eq "G";
    }
    return 0;
}

sub IsGap {
    my ($x)=@_;
    if ($x =~ /[A-Za-z]/) {
	return 0;
    }
    else {
	return 1;
    }
}

sub ParsePred {
    my ($paramListStr,$type)=@_;
    my @paramList=split /\s+/,$paramListStr;

    $thisName=shift @paramList;

    my $substString=$thisName; # default
    if ($paramList[0] eq "SUBST_STRING" || $paramList[0] eq "SUBFAM_STRING") {
	shift @paramList;
	$substString=shift @paramList;
    }

    $predNameToInfo{$thisName}={substString=>$substString};

    if ($type eq "regex") {
	$predNameToInfo{$thisName}->{labelLineName}=shift @paramList;
    }
	
    $predNameToInfo{$thisName}->{pred}=join(" ",@paramList);
  
    my $typeOkay=0;
    if ($type eq "perl") {
	$typeOkay=1;
	$predNameToInfo{$thisName}->{perlEval}=1;
    }
    if ($type eq "regex") {
	$typeOkay=1;
	$predNameToInfo{$thisName}->{pred} =~ s/[\r\n]//g;
	$predNameToInfo{$thisName}->{regex}=1;
    }
    if (!$typeOkay) {
	die;
    }
    #print STDERR "adding pred: thisName=$thisName,substString=".$predNameToInfo{$thisName}->{substString}."\n";
    push @predNameOrderOfEval,$thisName;
    if ($debug) { print STDERR "pred $thisName = $2\n"; }
}
```
