## supplemental_material for "RNA structure prediction using positive and negative evolutionary information": Stockholm.pm

```
use strict;
#use Clone qw(clone);

package StockholmDuplicates;

sub new {
    my ($class,$sto)=@_;
    my $self={};
    bless $self;

    if (defined($sto)) {
	$self->{sto}=$sto;
	if ($sto->{gf}{DUPLICATES} eq "NONE") {
	    # nothing
	}
	else {
	    for my $equivClass (split / +/,$sto->{gf}{DUPLICATES}) {
		my @hitList=split /=/,$equivClass;
		my $alignmentHit=shift @hitList;
		@{$self->{dup}{$alignmentHit}}=@hitList;
		for my $hit (@hitList) {
		    $self->{toAlignmentHit}{$hit}=$alignmentHit;
		}
	    }
	}
    }

    return $self;
}

sub ListDupsForAlignmentHit {
    my ($self,$alignmentHit)=@_;
    if (defined($self->{dup}{$alignmentHit})) {
	return @{$self->{dup}{$alignmentHit}};
    }
    else {
	return ();
    }
}

sub GetNumDupsForAlignmentHit {
    my ($self,$alignmentHit)=@_;
    my @l=$self->ListDupsForAlignmentHit($alignmentHit);
    return scalar @l;
}

sub SetDupsListForAlignmentHit {
    my ($self,$alignmentHit,@dupsList)=@_;
    for my $dupHit (@{$self->{dup}{$alignmentHit}}) {
	delete $self->{toAlignmentHit}{$dupHit};
    }
    for my $dupHit (@dupsList) {
	$self->{toAlignmentHit}{$dupHit}=$alignmentHit;
    }
    if (scalar @dupsList==0) {
	delete $self->{dup}{$alignmentHit};
    }
    else {
	@{$self->{dup}{$alignmentHit}}=@dupsList;
    }
}

sub RemoveAlignmentHit {
    my ($self,$alignmentHit)=@_;
    for my $dupHit (@{$self->{dup}{$alignmentHit}}) {
	delete $self->{toAlignmentHit}{$dupHit};
    }
    delete $self->{dup}{$alignmentHit};
}

sub ToAlignmentHit {        # works also for hits that are not duplicates (i.e. if you pass it an alignmentHit, it'll give that back to you
    my ($self,$hit)=@_;
    my $alignmentHit=$self->{toAlignmentHit}{$hit};
    if (!defined($alignmentHit)) {
	$alignmentHit=$hit; # if it's not found, then the hit should be in the alignment
    }
    # trust, but verify
    if (!exists($self->{sto}->{hit}{$alignmentHit})) {
	die;
    }

    return $alignmentHit;
}

sub ToString {
    my ($self)=@_;
    my @el=();
    for my $ah (keys %{$self->{dup}}) {
	my @hl=();
	push @hl,$ah;
	push @hl,@{$self->{dup}{$ah}};
	push @el,join("=",@hl);
    }
    my $str=join(" ",@el);
    if ($str eq "") {
	$str="NONE"; # special case to avoid upsetting STOCKHOLM format (or just RALEE) with trailing spaces
    }
    return $str;
}

package Stockholm;

sub new {
    my ($class,$stoFileName)=@_;
    my $self={};
    bless $self;

    $self->{stoFileName}="<unknown>";
    if (defined($stoFileName)) {
	Load($stoFileName);
    }
    @{$self->{hitsInOriginalOrder}}=();

    return $self;
}

sub AssertNotCMfinder {  # for parsing DE tags of hmmsearch, while making sure my pipeline stuff still works
    my ($self)=@_;
    $self->{flags}{notCmfinder}=1;
}

sub SetIgnoreGrTags { # working around a bug in infernal 1.1 cmsearch
    my ($sto)=@_;
    $sto->{flags}{ignoreGrTags}=1;
}

sub AcceptOnlyTheseGC {
    my ($sto,$acceptList)=@_;
    my %ok=();
    for my $tag (@$acceptList) {
	$ok{$tag}=1;
    }
    for my $tag (keys %{$sto->{gc}}) {
	if (!$ok{$tag}) {
	    delete $sto->{gc}{$tag};
	}
    }
}

sub AcceptOnlyTheseGF {
    my ($sto,$acceptList)=@_;
    my %ok=();
    for my $tag (@$acceptList) {
	$ok{$tag}=1;
    }
    for my $tag (keys %{$sto->{gf}}) {
	if (!$ok{$tag}) {
	    delete $sto->{gf}{$tag};
	}
    }
}

sub AcceptOnlyTheseGR {
    my ($sto,$acceptList)=@_;
    my %ok=();
    for my $tag (@$acceptList) {
	$ok{$tag}=1;
    }

    for my $hit (@{$sto->{hitsInOriginalOrder}}) {
	for my $tag (keys %{$sto->{hit}{$hit}{gr}}) {
	    if (!$ok{$tag}) {
		delete $sto->{hit}{$hit}{gr}{$tag};
	    }
	}
    }
}

sub AcceptOnlyTheseGS {
    my ($sto,$acceptList)=@_;
    my %ok=();
    for my $tag (@$acceptList) {
	$ok{$tag}=1;
    }

    for my $hit (@{$sto->{hitsInOriginalOrder}}) {
	for my $tag (keys %{$sto->{hit}{$hit}{gs}}) {
	    if (!$ok{$tag}) {
		delete $sto->{hit}{$hit}{gs}{$tag};
	    }
	}
    }
}

sub TrimHitCoords {
    my ($srcHit,$leftTrim,$rightTrim,$keepOldCoords)=@_;
    if ($keepOldCoords) {
	return $srcHit;
    }
    else {
	my ($id,$s,$e)=static_SplitHit($srcHit);
	#print "Trim ($id,$leftTrim,$rightTrim)\n";
	if ($s<$e) {
	    $s += $leftTrim;
	    $e -= $rightTrim;
	}
	else {
	    $s -= $leftTrim;
	    $e += $rightTrim;
	}
	my $destHit="$id/$s-$e";
	return $destHit;
    }
}

# append string '$s' to every sequence in the MSA, and append dots to any #=GC or #=GR tags
sub ConcatString {
    my ($self,$s,$options)=@_;
    my $keepOldCoords=$options->{keepOldCoords};
    if (!$keepOldCoords) {
	die "not implemented.";
    }
    my $dots=("." x length($s));

    for my $hit (@{$self->{hitsInOriginalOrder}}) {
	$self->{hit}{$hit}{seq} .= $s;
	for my $gr (keys %{$self->{hit}{$hit}{gr}}) {
	    $self->{hit}{$hit}{gr}{$gr} .= $dots;
	}
    }
    for my $gc (keys %{$self->{gc}}) {
	$self->{gc}{$gc} .= $dots;
    }
}

# append alls seqs in $osto onto $self
sub ConcatSto {
    my ($self,$osto,$options)=@_;
    my $keepOldCoords=$options->{keepOldCoords};
    if (!$keepOldCoords) {
	die "not implemented.";
    }

    for my $hit (@{$self->{hitsInOriginalOrder}}) {
	my $seq=$osto->{hit}{$hit}{seq};
	if (!defined($seq)) {
	    die "cannot find hit $hit in osto";
	}
	$self->{hit}{$hit}{seq} .= $seq;

	for my $gr (keys %{$self->{hit}{$hit}{gr}}) {
	    $self->{hit}{$hit}{gr}{$gr} .= $osto->{hit}{$hit}{gr}{$gr};
	}
    }

    for my $gc (keys %{$self->{gc}}) {
	$self->{gc}{$gc} .= $osto->{gc}{$gc};
    }
}

sub RequireMinSeqLen {
    my ($self,$minLen)=@_;
    my @oldHitsInOriginalOrder=@{$self->{hitsInOriginalOrder}};
    @{$self->{hitsInOriginalOrder}}=();

    for my $hit (@oldHitsInOriginalOrder) {
	my $seq=$self->{hit}{$hit}{seq};
	my $sseq=$seq;
	$sseq =~ s/[^A-Za-z]//g;
	my $l=length($sseq);
	# print "$seq, $sseq , $l, $minLen\n";
	if ($l<$minLen) {
	    delete $self->{hit}{$hit};
	}
	else {
	    push @{$self->{hitsInOriginalOrder}},$hit;
	}
    }
}
sub GetNumSeqs {
    my ($self)=@_;
    my @hits=$self->ListHits();
    return scalar @hits;
}

sub GetSeqJustNucsLen {
    my ($sto,$hit)=@_;
    return length($sto->GetSeqJustNucs($hit));
}

sub static_GetJustNucsFromSeq {
    my ($seq)=@_;
    $seq =~ s/[^A-Za-z]//g;
    return $seq;
}    

sub GetSeqJustNucs {
    my ($sto,$hit)=@_;
    my $seq=$sto->GetSeq($hit);
    return static_GetJustNucsFromSeq($seq);
}

sub CountNucsAnywhere {
    my ($sto)=@_;
    my $count=0;
    for my $hit ($sto->ListHits()) {
	$count += $sto->GetNumNucsInSeq($hit);
    }
    return $count;
}

sub DoesHitExist {
    my ($sto,$hit)=@_;
    return defined($sto->{hit}{$hit});
}

sub GetSeqNormalized { # gaps are always periods, U is always used instead of T, nucs are always upper case
    my ($sto,$hit)=@_;
    my $seq=$sto->GetSeq($hit);
    $seq=uc($seq);
    $seq =~ s/[^A-Z]/./g;
    $seq =~ tr/T/U/;
    return $seq;
}

sub GetSeq {
    my ($sto,$hit)=@_;
    if (!defined($hit)) {
	die "hit $hit is not found";
    }
    if (!defined($sto->{hit}{$hit})) {
	die "request for sequence of unknown hit \"$hit\"";
    }
    return $sto->{hit}{$hit}{seq};
}

sub GetNumNucsInSeq {
    my ($sto,$hit)=@_;
    my $seq=$sto->GetSeqJustNucs($hit);
    return length($seq);
}

sub static_GetNumNucsInSeq {
    my ($seq)=@_;
    $seq =~ s/[^A-Za-z]//g;
    return length($seq);
}

sub GetSubseqNumNucs {
    my ($sto,$hit,$leftColInclusive,$rightColInclusive)=@_;
    my $subseq=GetSubseq($sto,$hit,$leftColInclusive,$rightColInclusive);
    return static_GetNumNucsInSeq($subseq);
}

sub GetSubseq {
    my ($sto,$hit,$leftColInclusive,$rightColInclusive)=@_;
    if (!defined($hit)) {
	die;
    }
    if ($leftColInclusive>$rightColInclusive) {
	# be robust to invalid params, for convenience of calling function
	return "";
    }
    my $seq=$sto->GetSeq($hit);
    my $subseq=substr($seq,$leftColInclusive,$rightColInclusive-$leftColInclusive+1);
    return $subseq;
}

sub ListNucCoordAndAlignmentPositionForHit_ExplicitCoords {
    my ($sto,$hit,$start,$end)=@_;
    my $seq=$sto->{hit}{$hit}{seq};
    my $dir=$start<$end?+1:-1;
    my @l=();
    my $nucPos=$start;
    for (my $i=0; $i<length($seq); $i++) {
	my $ch=substr($seq,$i,1);
	if ($ch =~ /[A-Za-z]/) { # non-gap
	    push @l,{alignPos=>$i,nucPos=>$nucPos};
	    $nucPos += $dir;
	}
    }
    return @l;
}

sub ListNucCoordAndAlignmentPositionForHit {
    my ($sto,$hit)=@_;
    my ($seqId,$start,$end)=static_SplitHitOrDie($hit);
    return $sto->ListNucCoordAndAlignmentPositionForHit_ExplicitCoords($hit,$start,$end);
}

sub GetHashRefNucCoordToAlignmentPositionForHit_ExplicitCoords {
    my ($sto,$hit,$s,$e)=@_;
    my @l=$sto->ListNucCoordAndAlignmentPositionForHit_ExplicitCoords($hit,$s,$e);
    my %theMap=();
    for my $x (@l) {
	$theMap{$x->{nucPos}}=$x->{alignPos};
    }
    return \%theMap;
}

sub GetHashRefNucCoordToAlignmentPositionForHit {
    my ($sto,$hit)=@_;
    my @l=$sto->ListNucCoordAndAlignmentPositionForHit($hit);
    my %theMap=();
    for my $x (@l) {
	$theMap{$x->{nucPos}}=$x->{alignPos};
    }
    return \%theMap;
}

sub GetHashRefAlignmentPositionToNucCoordForHit {
    my ($sto,$hit)=@_;
    my @l=$sto->ListNucCoordAndAlignmentPositionForHit($hit);
    my %theMap=();
    for my $x (@l) {
	$theMap{$x->{alignPos}}=$x->{nucPos};
    }
    return \%theMap;
}

sub IsGcSsConsTag {
    my ($sto,$tag)=@_;
    return ($tag =~ /^SS_cons/) ? 1 : 0;
}

sub ListSsConsTags {
    my ($sto,$excludeQuestionable)=@_;
    my @l=();
    for my $sstag (keys %{$sto->{gc}}) {
	if ($sto->IsGcSsConsTag($sstag)) {
	    if ($excludeQuestionable && ($sstag =~ /[?]/)) {
		next;
	    }
	    push @l,$sstag;
	}
    }
    return @l;
}

sub ImposeNormalizeSsString {
    my ($sto)=@_;
    for my $gctag (keys %{$sto->{gc}}) {
	if ($sto->IsGcSsConsTag($gctag)) {
	    $sto->{gc}{$gctag}=static_NormalizeSsString($sto->{gc}{$gctag});
	}
    }
}

sub static_NormalizeSsString {  # convert SS_cons-type string to a string over the alphabet [<>.], i.e. angle brackets are for pairing, and all un-paired positions are periods.
    my ($ss)=@_;
    $ss =~ tr/([{/<<</;
    $ss =~ tr/)]}/>>>/;
    $ss =~ tr/<>/./c;
    return $ss;
}

sub static_GetLeftPairInSs {
    my ($right,$ss)=@_;
    my $count=1;

    my $left=-1;
    my $j;
    for ($j=$right-1; $j>=0; $j--) {
	my $ch2=substr $ss,$j,1;
	if ($ch2 =~ /[[<({]/) {
	    $count--;
	}
	if ($ch2 =~ /[]>)}]/) {
	    $count++;
	}
	if ($count==0) {
	    $left=$j;
	    last;
	}
    }
    if ($left==-1) {
	die "$ss doesn't match up at position $right.  $ss";
    }
    return $left;
}

sub static_GetRightPairInSs {
    my ($left,$ss)=@_;
    my $count=1;

    my $right=-1;
    my $j;
    for ($j=$left+1; $j<length($ss); $j++) {
	my $ch2=substr $ss,$j,1;
	if ($ch2 =~ /[[<({]/) {
	    $count++;
	}
	if ($ch2 =~ /[]>)}]/) {
	    $count--;
	}
	if ($count==0) {
	    $right=$j;
	    last;
	}
    }
    if ($right==-1) {
	die "$ss doesn't match up at position $left.  $ss";
    }
    return $right;
}

sub static_ListPairsOneSsLine {
    my ($ss)=@_;
    my @pairs=();
    $ss=static_NormalizeSsString($ss);
    for (my $i=0; $i<length($ss); $i++) {
	if (substr($ss,$i,1) eq "<") {
	    my $count=1;

	    my $right=-1;
	    my $j;
	    for ($j=$i+1; $j<length($ss); $j++) {
		my $ch2=substr $ss,$j,1;
		if ($ch2 eq "<") {
		    $count++;
		}
		if ($ch2 eq ">") {
		    $count--;
		}
		if ($count==0) {
		    $right=$j;
		    last;
		}
	    }
	    if ($right==-1) {
		die "ss line doesn't match up at position $i.  ss=$ss";
	    }
	    push @pairs,{l=>$i,r=>$right};
	}
    }
    return @pairs;
}

sub ListPairsOneSsLine {
    my ($sto,$sstag)=@_;
    return static_ListPairsOneSsLine($sto->{gc}{$sstag});
}

sub ListPairs {
    my ($sto,$excludeQuestionable)=@_;
    my @pairs=();
    for my $sstag ($sto->ListSsConsTags($excludeQuestionable)) {
	push @pairs,$sto->ListPairsOneSsLine($sstag);
    }
    return @pairs;
}

sub ProjectToColumnInterval {
    my ($src,$options,$l,$r)=@_;
    my $keepOldCoords=$options->{keepOldCoords};
    my $warnOnError=$options->{warnOnError};
    my $dest=new Stockholm;

    # first do the outer extents
    $r++; # the '>' doesn't get trimmed off itself
    my $s=$r-$l;
    my $leftTrim=$l;
    my $lenGuide=$src->{gc}{SS_cons};
    if (!defined($lenGuide)) {
	die;
    }
    my $len=length($lenGuide);
    my $rightTrim=($len-$r);

    %{$dest->{gf}}=%{$src->{gf}};

    for my $tag (keys %{$src->{gc}}) {
	$dest->{gc}{$tag}=substr $src->{gc}{$tag},$l,$s;
    }

    my %hitToTrims=();
    @{$dest->{hitsInOriginalOrder}}=();
    for my $srcHit ($src->ListHits()) {
	
	# calculate coord trims
	my $seq=$src->{hit}{$srcHit}{seq};
	my $lseq=length($seq);
	if ($l<0 || $l>length($seq)) {
	    die "oops.  l=$l, r=$r, lseq=$lseq, srcHit=$srcHit for $src->{stoFileName}";
	}
	my $leftStr=substr $src->{hit}{$srcHit}{seq},0,$l;
	$leftStr =~ s/[^A-Za-z]//g;
	my $leftTrim=length($leftStr);
	if ($r<0 || $len-$r>$lseq) {
	    die "oops.  l=$l, r=$r, lseq=$lseq, len=$len";
	}
	my $rightStr=substr $src->{hit}{$srcHit}{seq},$r,$len-$r;
	$rightStr =~ s/[^A-Za-z]//g;
	my $rightTrim=length($rightStr);
	$hitToTrims{$srcHit}={l=>$leftTrim,r=>$rightTrim};
	
	# convert coords, based on trimming
	my $destHit=TrimHitCoords($srcHit,$hitToTrims{$srcHit}->{l},$hitToTrims{$srcHit}->{r},$keepOldCoords);
	push @{$dest->{srcHit}{$destHit}},$srcHit; # don't store under $dest->{hit}, since we'll also do it for DUPLICATES
	
	push @{$dest->{hitsInOriginalOrder}},$destHit;
	if (scalar keys %{$src->{hit}{$srcHit}{gs}}>0) {
	    %{$dest->{hit}{$destHit}{gs}}=%{$src->{hit}{$srcHit}{gs}};
	}
	$dest->{hit}{$destHit}{seq}=substr $src->{hit}{$srcHit}{seq},$l,$s;
	for my $tag (keys %{$dest->{hit}{$destHit}{gr}}) {
	    $dest->{hit}{$destHit}{gr}{$tag}=substr $dest->{hit}{$destHit}{gr}{$tag},$l,$s;
	}
    }
    
    my $srcDups=new StockholmDuplicates($src);
    my $destDups=new StockholmDuplicates();
    
    for my $srcAlignHit (keys %{$srcDups->{dup}}) {
	if (!defined($hitToTrims{$srcAlignHit})) {
	    my $text="(file \"$src->{stoFileName}\") $srcAlignHit was in #=GF DUPLICATES as an alignment-hit, but it wasn't in the alignment"; # internal error, or the #=GF DUPLICATES line mentions alignment hits that are not really in the alignment
	    if ($warnOnError) {
		print "$text\n";
	    }
	    else {
		die $text;
	    }
	}
	else {
	    my $destAlignHit=TrimHitCoords($srcAlignHit,$hitToTrims{$srcAlignHit}->{l},$hitToTrims{$srcAlignHit}->{r},$keepOldCoords);
	    push @{$dest->{srcHit}{$destAlignHit}},$srcAlignHit;
	    for my $srcHit (@{$srcDups->{dup}{$srcAlignHit}}) {
		my $destHit=TrimHitCoords($srcHit,$hitToTrims{$srcAlignHit}->{l},$hitToTrims{$srcAlignHit}->{r},$keepOldCoords); # by definition the duplicates are exactly the same as the alignment-hit
		push @{$dest->{srcHit}{$destHit}},$srcHit;
		push @{$destDups->{dup}{$destAlignHit}},$destHit;
	    }
	}
    }
    $dest->{gf}{DUPLICATES}=$destDups->ToString();

    return $dest;
}

sub RemoveHitsWithTooFewNucs {
    my ($sto,$minNucsPerSeq)=@_;
    my @badHitList=();
    for my $hit ($sto->ListHits()) {
	if ($sto->GetSeqJustNucsLen($hit) <= $minNucsPerSeq) {
	    push @badHitList,$hit;
	}
    }
    $sto->RemoveHits(@badHitList);
}

sub GetColumnRangeGeneric {
    my ($self,$actualMotifName)=@_;
    my $x={};
    if (defined($self->{gc}{$actualMotifName})) {
	my $actualMotif=$self->{gc}{$actualMotifName};
	if (!($actualMotif =~ /^[.]*[<][.]*[>][.]*$/)) {  # has exactly one matching angle bracket pair
	    die "invalid #=GC $actualMotifName line (which should have exactly one pair of matching angle brackets, to indicate the actual motif)";
	}
	my $l=index($actualMotif,"<");
	my $r=index($actualMotif,">");
	if ($l==-1 || $r==-1) {
	    die;
	}
	$x->{l}=$l;
	$x->{r}=$r;
    }
    else {
	$x->{l}=0;
	$x->{r}=length($self->{gc}{SS_cons});
    }
    return $x;
}
sub GetColumnRangeActualMotif {
    my ($self)=@_;
    return $self->GetColumnRangeGeneric("ACTUAL_MOTIF");
}

sub IsGapCh {
    my ($ch)=@_;
    if ($ch eq "-" || $ch eq "." || $ch eq "_" || $ch eq "~" || $ch eq "+" || $ch eq ";" || $ch eq ":" || $ch eq ",") {
	return 1;
    }
    else {
	if (($ch =~ /^[A-Za-z]$/) || ($ch =~ /^[<>\(\)\[\]\{\}]$/)) { # letters are non-gaps for seqs, brackets are non-gap for SS_cons
	    return 0;
	}
	else {
	    die "unexpected symbol \"$ch\"";
	}
    }
}


sub RemoveGapColumns { # removes columns that consist entirely of gaps
    my ($sto)=@_;
    my %colSet=();
    for (my $i=0; $i<$sto->GetLength(); $i++) {
	
	$colSet{$i}=1; # start like this

	for my $hit ($sto->ListHits()) {
	    if ( ! IsGapCh(substr($sto->{hit}{$hit}{seq},$i,1))) {
		# nope
		$colSet{$i}=0;
		last; # no need to check more
	    }
	    for my $tag (keys %{$sto->{hit}{$hit}{gr}}) {
		if ( ! IsGapCh(substr($sto->{hit}{$hit}{gr}{$tag},$i,1))) {
		    $colSet{$i}=0;
		    last;
		}
	    }
	}
	for my $tag (keys %{$sto->{gc}}) {
	    if ( ! IsGapCh(substr($sto->{gc}{$tag},$i,1))) {
		$colSet{$i}=0;
		last;
	    }
	}
    }

    $sto->RemoveColumns(\%colSet);
}

sub RemoveColumns { # WARNING: does not adjust nucleotide coords (but this function is really intended only for removing all-gap columns)
    my ($sto,$colSet)=@_;  # colSet is a hash, keyed on column number
    for my $hit ($sto->ListHits()) {
	RemoveColumnsOneString(\$sto->{hit}{$hit}{seq},$colSet);
	for my $tag (keys %{$sto->{hit}{$hit}{gr}}) {
	    RemoveColumnsOneString(\$sto->{hit}{$hit}{gr}{$tag},$colSet);
	}
    }
    for my $tag (keys %{$sto->{gc}}) {
	RemoveColumnsOneString(\$sto->{gc}{$tag},$colSet);
    }
}

sub RemoveColumnsOneString {
    my ($seq,$emptyLocalColumnSet)=@_;
    my $dseq="";
    for (my $i=0; $i<length($$seq); $i++) {
	if (!$$emptyLocalColumnSet{$i}) {
	    $dseq .= substr($$seq,$i,1);
	}
    }
    $$seq=$dseq;
}

sub ProjectHitDataByColumnRange {
    my ($self,$hitData,$columnRange,$alignHit)=@_;  # $alignHit is for when we're adjusting the coords of a duplicate hit, and we need to see the sequence.

    if (!defined($alignHit)) {
	$alignHit=$hitData->{hit};
    }

    my $l=$columnRange->{l};
    my $r=$columnRange->{r};
    my $hit=$hitData->{hit};
    my $lenGuide=$self->{gc}{SS_cons};
    if (!defined($lenGuide)) {
	die;
    }
    my $len=length($lenGuide);

    my $seq=$self->{hit}{$alignHit}{seq};
    my $lseq=length($seq);
    if ($l<0 || $l>length($seq)) {
	die "oops.  l=$l, r=$r, lseq=$lseq, hit=$hit, alignHit=$alignHit, seqId=$hitData->{seqId}";
    }
    my $leftStr=substr $self->{hit}{$alignHit}{seq},0,$l;
    $leftStr =~ s/[^A-Za-z]//g;
    my $leftTrim=length($leftStr);
    if ($r<0 || $len-$r>$lseq) {
	die "oops.  l=$l, r=$r, lseq=$lseq, len=$len";
    }
    my $rightStr=substr $self->{hit}{$alignHit}{seq},$r,$len-$r;
    $rightStr =~ s/[^A-Za-z]//g;
    my $rightTrim=length($rightStr);
    
    # convert coords, based on trimming
    my $destHit=TrimHitCoords($hitData->{hit},$leftTrim,$rightTrim,0);
    return $self->GetHitData($destHit);
}
    
sub StripToGenericActualMotifIfAny {
    my ($src,$options,$actualMotifName)=@_;
    my $dest=new Stockholm;
    if (defined($src->{gc}{$actualMotifName})) {
	my $actualMotif=$src->{gc}{$actualMotifName};
	if (!($actualMotif =~ /^[.]*[<][.]*[>][.]*$/)) {  # has exactly one matching angle bracket pair
	    die "invalid #=GC $actualMotifName line (which should have exactly one pair of matching angle brackets, to indicate the actual motif)";
	}
	my $l=index($actualMotif,"<");
	my $r=index($actualMotif,">");
	if ($l==-1 || $r==-1) {
	    die;
	}
	my @i=({l=>$l,r=>$r});
	$dest=$src->ProjectToColumnInterval($options,$l,$r);
    }
    else {
	%$dest=%$src;
    }

    $dest->RemoveDuplicateHitIdInListOfHits();

    return $dest;
}

sub StripToActualMotifIfAny {
    my ($src,$options)=@_;
    StripToGenericActualMotifIfAny($src,$options,"ACTUAL_MOTIF");
}

sub LoadMlocarnaStdout {  # load the alignment in the output of mlocarna
    my ($sto,$fileName)=@_;
    $sto->{stoFileName}=$fileName;
    @{$sto->{hitsInOriginalOrder}}=();

    my $inMsa=0;
    my $gotMsaEnd=0;
    if (!open(F,$fileName)) {
	die "cannot open $fileName";
    }
    while (<F>) {
	s/[\r\n]//g;
	if ($inMsa) {
	    if (/^(\S+)\s+(\S+)$/) {
		my $hit=$1;
		my $seq=$2;
		if (!defined($sto->{hit}{$hit}{seq})) {
		    push @{$sto->{hitsInOriginalOrder}},$hit;
		    $sto->{hit}{$hit}{seq}="";
		}
		$sto->{hit}{$hit}{seq} .= $seq;
	    }
	    if (/^alifold\s+([-.()]+) /) { # ignore the numbers after the structure, which are presumably energies
		$sto->{gc}{SS_cons}=$1;
		$inMsa=0;
		$gotMsaEnd=1;
	    }
	}
	if (/^Perform progressive/) {
	    $inMsa=1;
	}
    }
    if (!$gotMsaEnd) {
	die "didn't get MSA";
    }
}

sub LoadMlocarnaResultsWithStructure {  # load the results/result_prog.aln
    my ($sto,$fileName)=@_;
    $sto->{stoFileName}=$fileName;
    @{$sto->{hitsInOriginalOrder}}=();

    if (!open(F,$fileName)) {
	die "cannot open $fileName";
    }
    while (<F>) {
	s/[\r\n]//g;

	if (/^CLUSTAL W /) {
	    # ignore
	    next;
	}

	if (/^ /) {
	    if (/^ +([-.()]+)$/) {
		$sto->{gc}{SS_cons}=$1;
	    }
	    else {
		die "couldn't parse structure line \"$_\".  maybe you need to add symbols to the regex";
	    }
	}
	else {
	    if (/^([^ ]+) +([^ ]+)$/) {
		my $hit=$1;
		my $seq=$2;
		$sto->{hit}{$hit}{seq}=$seq;
		push @{$sto->{hitsInOriginalOrder}},$hit;
	    }
	}
    }
    close(F);
}

# static function
# parses a line of a .sto file, and returns a list with the components.  These can be used to index the $sto object.  For example, ParseSto("#=GF ID bizarre")=("gf","ID","bizarre"), which corresponds to $sto->{gf}{ID}="bizarre";
# however, blank lines, or lines with "//", or "# STOCKHOLM" are returned as ("syntax",$line)
# NOTE: I could use this in the 'Load' method, but I'm concerned about breaking code, so I'll just cut&paste
sub ParseStoLine {
    my ($l)=@_;

    if ($l =~ /^\#=GF +([^ \t]+)[ \t]+([^ \t].*)$/) {
	return ("gf",$1,$2);
    }
    if ($l =~ /^\#=GS +([^ \t]+)[ \t]+([^ \t]+)[ \t]+([^ \t].*)$/) {
	my ($hit,$tag,$info)=($1,$2,$3);
	return ("hit",$hit,"gs",$tag,$info);
    }
    if ($l =~ /^\#=GR +([^ \t]+)[ \t]+([^ \t]+)[ \t]+([^ \t]+)$/) {
	my ($hit,$tag,$info)=($1,$2,$3);
	return ("hit",$hit,"gr",$tag,$info);
    }
    if ($l =~ /^\#=GC +([^ \t]+)[ \t]+([^ \t]+)$/) {
	return ("gc",$1,$2);
    }
    if ($l =~ /^([^ \t]+)[ \t]+([^ \t]+)$/) {
	my ($hit,$seq)=($1,$2);
	return ("hit",$hit,"seq",$seq);
    }
    if ($l eq "//" || !($l =~ /^\#/) || $l eq "# STOCKHOLM 1.0") {
	return ("syntax",$l);
    }
    die "could not parse .sto line: $l";
}
# same as ParseStoLine above (and also cut&paste), but translate to a hash with generic names, which is more convenient in some cases.  the entries that appear in the hash (if applicable): 'type' (line type, like gs), 'tag' (#=GS tag), 'seq' (for hit and #=GR and #=GC), 'hit' (for hit and #=GR and #=GS), 'text' (for #=GF and #=GS, and also redundantly for #=GC and #=GR).  For the 'syntax' line (see description of ParseStoLine), type=>'syntax' and the text=> the original text of the line
sub ParseStoLineToHash {
    my ($l)=@_;

    $l =~ s/[\r\n]//g;

    if ($l =~ /^\#=GF +([^ \t]+)[ \t]+([^ \t].*)$/) {
	return {type=>"gf",tag=>$1,text=>$2};
    }
    if ($l =~ /^\#=GS +([^ \t]+)[ \t]+([^ \t]+)[ \t]+([^ \t].*)$/) {
	my ($hit,$tag,$info)=($1,$2,$3);
	return {type=>"gs",tag=>$tag,hit=>$hit,text=>$info};
    }
    if ($l =~ /^\#=GR +([^ \t]+)[ \t]+([^ \t]+)[ \t]+([^ \t]+)$/) {
	my ($hit,$tag,$info)=($1,$2,$3);
	return {type=>"gr",tag=>$tag,hit=>$hit,seq=>$info,text=>$info};
    }
    if ($l =~ /^\#=GC +([^ \t]+)[ \t]+([^ \t]+)$/) {
	return {type=>"gc",tag=>$1,seq=>$2,text=>$2};
    }
    if ($l =~ /^([^ \t]+)[ \t]+([^ \t]+)$/) {
	my ($hit,$seq)=($1,$2);
	return {type=>"hit",hit=>$1,seq=>$2};
    }
    if ($l eq "" || $l eq "//" || $l eq "# STOCKHOLM 1.0") {
	return {type=>"syntax",text=>$1};
    }
    die "could not parse .sto line: $l";
}

sub static_LoadConcatenatedStoFileWithCallback { #  callback function has params ($sto)
    my ($fileName,$options,$fn)=@_;
    my $openspec=$fileName;
    if ($fileName =~ /[.]gz$/) {
	$openspec="gzip -d -c $fileName |";
    }
    my $stofh=undef;
    if (!open($stofh,$openspec)) {
	die "problem opening $openspec";
    }
    while (1) {
	my $sto=new Stockholm;
	if (!$sto->LoadFh($stofh,$options)) {
	    last;
	}
	&$fn($sto);
    }
    if (!close($stofh)) {
	die "problem reading from $openspec";
    }
}

sub static_GetHitListFromStockholmString { # the point of this function is that I suspect actually Load'ing it might be time-consuming in some cases.  In one test, it was ~15 times faster.  DOES NOT INCLUDE duplicates in the result
    my ($string)=@_;
    my @hitList=();
    for my $line (split /\n/,$string) {
	if ($line eq "") {
	    next;
	}
	my $firstCh=substr($line,0,1);
	if ($firstCh eq "/" || $firstCh eq "#") {
	    next;
	}
	if ($line =~ /^([^ \t]+)[ \t]+([^ \t]+)$/) {
	    my ($hit,$seq)=($1,$2);
	    push @hitList,$hit;
	}
    }
    return @hitList;
}

sub LoadString {
    my ($self,$string,$options)=@_;
    if (!defined($self->{stoFileName})) {
	$self->{stoFileName}="<unknown file handle>";
    }
    my $stoFileName=$self->{stoFileName};

    my %seqs=();
    @{$seqs{hitsInOriginalOrder}}=();

    $seqs{lastNewHit}=undef;

    my %gotHitOnce=();
    my $numLines=0;
    my $lastHit=undef;
    for my $thisLine (split /\n/,$string) {
	$thisLine =~ s/\r//g;
	$_=$thisLine;
	my $okay=0;
	if (/^\# WARNING: seq names/) {
	    # ignore this hmmalign warning
	    next;
	}
	if (/^\#=GF[ \t]+([^ \t]+)[ \t]+([^ \t].*)$/) {
	    $okay=1;
	    my $tag=$1;
	    my $value=$2;
	    if ($tag eq "END_OF_NEW_HITS") {
		$seqs{lastNewHit}=$lastHit;
	    }
	    else {
		if (defined($seqs{gf}{$tag})) {
		    $seqs{gf}{$tag} .= "\n";
		}
		else {
		    $seqs{gf}{$tag}="";
		}
		$seqs{gf}{$tag} .= $value;
		$seqs{line}{gf}{$tag}=$numLines;
	    }
	}
	if (/^\#=GS +([^ \t]+)[ \t]+([^ \t]+)[ \t]+([^ \t].*)$/) {
	    $okay=1;
	    my ($hit,$tag,$info)=($1,$2,$3);
	    # print "#=GS $hit,$tag,$info,\n";
	    if ($tag eq "DE" && !$self->{flags}{notCmfinder}) { # CMfinder special tag
		$seqs{hit}{$hit}{gs}{$tag}=$info;
		#print "info=$info.\n";
		if ($info =~ /^ *([0-9]+)[.][.] *([0-9]+)[ \t]+([-+e.0-9]+) *$/) {
		    my ($start,$stop,$score)=($1,$2,$3);
		    $seqs{hit}{$hit}{gs}{"_start"}=$start;
		    $seqs{hit}{$hit}{gs}{"_stop"}=$stop;
		    $seqs{hit}{$hit}{gs}{"_score"}=$score;
		}
		else {
		    if ($options->{warnOnError}) {
			return 0;
		    }
		    die "Unexpected tag for CMfinder-produced Stockholm.  If the input is not CMfinder-produced, call \$sto->AssertNotCMfinder();  Anyway, info=$info";
		}
	    }
	    else {
		$seqs{hit}{$hit}{gs}{$tag}=$info;
	    }
	}
	if ($self->{flags}{ignoreGrTags}) {
	    if (/^\#=GR/) {
		$okay=1;
	    }
	}
	else {
	    if (/^\#=GR +([^ \t]+)[ \t]+([^ \t]+)[ \t]+([^ \t]+)$/) {
		$okay=1;
		my ($hit,$tag,$info)=($1,$2,$3);
		$seqs{hit}{$hit}{gr}{$tag} .= $info;
	    }
	}
	if (/^\#=GC +([^ \t]+)[ \t]+([^ \t]+)$/) {
	    $okay=1;
	    my $tag=$1;
	    $seqs{gc}{$tag} .= $2;
	    $seqs{line}{gc}{$tag}=$numLines;
	}
	if ($_ eq "//" || $_ eq "" || $_ eq "# STOCKHOLM 1.0") {
	    $okay=1;
	    if ($_ eq "//") {
		last; # end of file
	    }
	}
	else {
	    if (/^([^ \t]+)[ \t]+([^ \t]+)$/) {
		$okay=1;
		my ($hit,$seq)=($1,$2);
		$seqs{hit}{$hit}{seq} .= $seq;
		if (!$gotHitOnce{$hit}) {
		    $gotHitOnce{$hit}=1;
		    push @{$seqs{hitsInOriginalOrder}},$hit;
		}
		$seqs{line}{lastHit}=$numLines;
		$lastHit=$hit;
	    }
	}
	if (!$okay) {
	    if ($options->{warnOnError}) {
		return 0;
	    }
	    die "line from .sto file \"$self->{stoFileName}\" does not seem valid for a .sto file.  The line is \"$_\"";
	}
	$numLines++;
    }

    if ($numLines==0) {  #EOF
	return 0;
    }

    %$self=%seqs;
    $self->{numLinesInLoad}=$numLines;
    $self->{stoFileName}=$stoFileName;
    return 1;
}    

sub LoadFh {
    my ($self,$fh,$options)=@_;

    my $string="";
    while (<$fh>) {
	$string .= $_;
	if ($_ eq "//\n" || $_ eq "//") {
	    last;
	}
    }
    $self->LoadString($string,$options);
}

sub Load {
    my ($self,$srcFile,$options)=@_;

    # $options
    #  ->{warnOnError} : don't die, just return false

    $self->{stoFileName}=$srcFile;

    my $toopen=$srcFile;
    if ($srcFile =~ /[.]gz$/) {
	$toopen="gzip -d -c $srcFile |";
    }
    my $fh=undef;
    if (!open($fh,$toopen)) {
	die "cannot open \"$toopen\": $!";
    }
    my $result=LoadFh($self,$fh,$options);
    if (!close($fh)) {
	die "problem reading from \"$toopen\": $? $!";
    }
    return $result;
}
sub GetLoadFileName {
    my ($sto)=@_;
    return $sto->{stoFileName};
}
sub FindLongestHitText {
    my ($self)=@_;
    my $l=0;
    for my $hit (@{$self->{hitsInOriginalOrder}}) {
	if (length($hit)>$l) {
	    $l=length($hit);
	}
    }
    return $l;
}
sub FindLongestGrTag {
    my ($self)=@_;
    my $longest=0;
    for my $hit ($self->ListHits()) {
	for my $gr (keys %{$self->{hit}{$hit}{gr}}) {
	    if (length($gr)>$longest) {
		$longest=length($gr);
	    }
	}
    }
    return $longest;
}  
sub FindLongestNameGRorGc {
    my ($self)=@_;
    my @keyList=();
    my ($key,$data);
    for my $hit ($self->ListHits()) {
	push @keyList,$hit;
	for my $gr (keys %{$self->{hit}{$hit}{gr}}) {
	    ($key,$data)=("#=GR $hit $gr",$self->{hit}{$hit}{gr}{$gr});
	    push @keyList,$key;
	}
    }
    for my $gc (keys %{$self->{gc}}) {
	($key,$data)=("#=GC $gc",$self->{gc}{$gc});
	push @keyList,$key;
    }
    my $maxKey=0;
    for $key (@keyList) {
	if (length($key)>$maxKey) {
	    $maxKey=length($key);
	}
    }
    return $maxKey;
}
sub NewCopy {
    my ($self)=@_;
    my $newsto=::clone($self);
    return $newsto;
}
sub ValueIfNotDefined {
    my ($var,$notDefinedValue)=@_;
    if (defined($var)) {
	return $var;
    }
    else {
	return $notDefinedValue;
    }
}
sub Save {
    my ($self,$destFile,$options)=@_;

    # $options->{TtoU} : convert T nucleotides to U
    # $options->{allowNoHits} : allow saving a file that has no hits in it
    # $options->{ignoreSanityChecks} : don't 'die' when sanity checks fail, which is mainly intended so we can see what the file looks like and diagnose the problem

    my @gfTagsThatShouldGoAtTheTop=qw(ORIGINAL_MOTIF ORIGINAL_MOTIF_GROUP_SUBDIR after_pNtr ravenna.pl infernal.pl DE ID AU WK TP TRUNCATED_SO_IGNORE DECIDED_FALSE_POSITIVE_OR_PSEUDO AMBIGUOUS_NUCS_SO_IGNORE TRANSPOSON_INTERRUPTION_SO_IGNORE UNCLEAR_HOMOLOGY_DECIDED_TO_JUST_IGNORE NOTE);  # default is to put them at the bottom
    my %gfTagToPutAtTop=map {($_,1)} @gfTagsThatShouldGoAtTheTop;

    delete $self->{gf}{END_OF_NEW_HITS}; # in case it's there, there's no point in keeping it

    my %seqs=%$self;
    if (!open(STO,">$destFile")) {
	die "cannot open $destFile to write: $!";
    }
    print STO "# STOCKHOLM 1.0\n";
    if (scalar keys %{$seqs{hit}}==0) {
	if (!$options->{allowNoHits}) {
	    die "Stockholm::Save($destFile): no hits.  theoretically that's okay, but it's super suspicious.";
	}
    }
    for my $gf (sort {ValueIfNotDefined($self->{line}{gf}{$a},1e6) <=> ValueIfNotDefined($self->{line}{gf}{$b},1e6)} keys %{$seqs{gf}}) {
	my $lineNum=$self->{line}{gf}{$gf};
	if (!defined($lineNum)) {
	    if ($gfTagToPutAtTop{$gf}) {
		$lineNum=0;
	    }
	    else {
		$lineNum=1e6;
	    }
	}
	if ($lineNum < ValueIfNotDefined($self->{line}{lastHit},1e9)) {
	    for my $line (split /\n/,$seqs{gf}{$gf}) {
		print STO "#=GF $gf $line\n";
	    }
	}
    }

    for my $hit (@{$seqs{hitsInOriginalOrder}}) {
	for my $gs (keys %{$seqs{hit}{$hit}{gs}}) {
	    if ($gs =~ /^[^_]/) {
		my $seq=$seqs{hit}{$hit}{gs}{$gs};
		print STO "#=GS $hit $gs $seq\n";
	    }
	}
    }

    # the following loop is for aligned data, which needs to be left-aligned with spaces (because of variable-length hitId's)
    my ($key,$data);
    my %keyData=();
    my @keyList=();
    my %hitsNotSeenForDebugging=%{$seqs{hit}};
    my %hitsAlreadySeen=(); # this is kind of a hack; technically the pipline can report a motif with exactly the same seq (same nucleotide coords and everything) appearing twice.  This happened once with the Minnesota soil environmental sample.  When it happens, various programs are upset because the duplicate sequence looks like one seq that's twice as long
    for my $hit (@{$seqs{hitsInOriginalOrder}}) {
	delete $hitsNotSeenForDebugging{$hit};
	
	if ($hitsAlreadySeen{$hit}) {
	    next;
	}
	$hitsAlreadySeen{$hit}=1;
	
	if (length($seqs{hit}{$hit}{seq})==0) {
	    # user must have deleted it
	    next;
	}
	($key,$data)=($hit,$seqs{hit}{$hit}{seq});
	if ($options->{TtoU}) {
	    $data =~ tr/Tt/Uu/;
	}
	$keyData{$key}=$data;     push @keyList,$key;
	for my $gr (keys %{$seqs{hit}{$hit}{gr}}) {
	    ($key,$data)=("#=GR $hit $gr",$seqs{hit}{$hit}{gr}{$gr});
	    $keyData{$key}=$data;     push @keyList,$key;
	}
    }
    if (scalar keys %hitsNotSeenForDebugging>0) {
	my $msg="(Stockholm::Save($destFile)) some hits in \%seqs were not given in \@{\$seqs{hitsInOriginalOrder}}: ".join(",",keys %hitsNotSeenForDebugging);
	if ($options->{ignoreSanityChecks}) {
	    print "WARNING: $msg\n";
	}
	else {
	    die $msg;
	}
    }
    for my $gc (sort {ValueIfNotDefined($seqs{line}{gc}{$a},1e6) <=> ValueIfNotDefined($seqs{line}{gc}{$b},1e6)} keys %{$seqs{gc}}) {
	($key,$data)=("#=GC $gc",$seqs{gc}{$gc});
	$keyData{$key}=$data;     push @keyList,$key;
    }
    
    my $maxKey=0;
    for $key (@keyList) {
	if (length($key)>$maxKey) {
	    $maxKey=length($key);
	}
    }
    
    for $key (@keyList) {
	$data=$keyData{$key};
	my $spaces=" " x ($maxKey-length($key));
	print STO "$key$spaces $data\n";
	if (defined($self->{lastNewHit}) && $key eq $self->{lastNewHit}) {
	    print STO "#=GF END_OF_NEW_HITS here\n";
	}
    }

    for my $gf (sort {ValueIfNotDefined($self->{line}{gf}{$a},1e6) <=> ValueIfNotDefined($self->{line}{gf}{$b},1e6)} keys %{$seqs{gf}}) {
	my $lineNum=$self->{line}{gf}{$gf};
	if (!defined($lineNum)) {
	    if ($gfTagToPutAtTop{$gf}) {
		$lineNum=0;
	    }
	    else {
		$lineNum=1e6;
	    }
	}
	if ($lineNum >= ValueIfNotDefined($self->{line}{lastHit},1e9)) {
	    for my $line (split /\n/,$seqs{gf}{$gf}) {
		print STO "#=GF $gf $line\n";
	    }
	}
    }
    
    print STO "//\n";
    close(STO);
}

sub SaveClustalw {
    my ($self,$destFile)=@_;
    my %seqs=%$self;
    if (!open(C,">$destFile")) {
	die "cannot open $destFile to write: $!";
    }
    print C "CLUSTAL W (1.83) multiple sequence alignment\n\n\n";
    my $l=$self->GetLength();
    my $i;
    my $maxWidth=50;
    my $maxName=0;
    for my $hit (@{$seqs{hitsInOriginalOrder}}) {
	if (length($hit)>$maxName) {
	    $maxName=length($hit);
	}
    }
    for ($i=0; $i<$l; $i += $maxWidth) {
	my $b=$maxWidth;
	if ($l-$i<$maxWidth) {
	    $b=$l-$i;
	}
	# much of this is copied from WriteStockholmFromHash
	my %hitsNotSeenForDebugging=%{$seqs{hit}};
	my %hitsAlreadySeen=();
	for my $hit (@{$seqs{hitsInOriginalOrder}}) {
	    delete $hitsNotSeenForDebugging{$hit};
	    if ($hitsAlreadySeen{$hit}) {
		next;
	    }
	    $hitsAlreadySeen{$hit}=1;
	    if (length($seqs{hit}{$hit}{seq})==0) {
		# user must have deleted it
		next;
	    }
	    
	    my $fullSeq=$seqs{hit}{$hit}{seq};
	    my $s=substr($fullSeq,$i,$b);
	    $s =~ s/[.]/-/g;
	    $s=uc($s);
	    $s =~ s/U/T/g; # RNAz doesn't respect the noble Uridine.
	    my $namePad=" " x ($maxName-length($hit));
	    my $hitEscape=$hit;
	    $hitEscape =~ s/[\/-]/_/g;
	    print C "$hitEscape$namePad $s\n";
	}
	my $lalaLine=" " x ($maxName+1 + $b);
	print C "$lalaLine\n\n";
    }
    close(C);
}

sub SavePfoldColFh {  # modeled on fasta2col from pfold-extras.zip
    my ($self,$colfh)=@_;

    print $colfh "; generated by fasta2col\n";
    print $colfh "; ============================================================\n";

    my $numHitsPrinted=0;
    for my $hit (sort {$a cmp $b} $self->ListHits()) {

	if ($numHitsPrinted>0) {
	    print $colfh "; **********\n";
	}
	print $colfh "; TYPE              RNA\n";
	print $colfh "; COL 1             label\n";
	print $colfh "; COL 2             residue\n";
	print $colfh "; COL 3             seqpos\n";
	print $colfh "; COL 4             alignpos\n";
	print $colfh "; ENTRY             $hit\n";
	print $colfh "; ----------\n";

	my $alignPos=1; # like variable 'k' in fasta2col
	my $seqPos=1;   # like variable 'sp' in fasta2col
	my $seq=$self->GetSeq($hit);
	for (my $i=0; $i<length($seq); $i++) {
	    my $ch=substr($seq,$i,1);
	    my $alignPos5=sprintf("%5d",$alignPos);
	    my $seqPos5=sprintf("%5d",$seqPos);
	    if (IsGapCh($ch)) {
	    #if ($ch eq "-") {
		print $colfh "G  $ch      .  $alignPos5\n";
	    }
	    else {
		print $colfh "N  $ch  $seqPos5  $alignPos5\n";
		$seqPos++;
	    }
	    $alignPos++;
	}

	$numHitsPrinted++
    }
    print $colfh "; **********\n";
}

sub SavePfoldCol {
    my ($self,$colFileName)=@_;
    my $colfh=undef;
    if (!open($colfh,">$colFileName")) {
	die "cannot open $colFileName";
    }
    $self->SavePfoldColFh($colfh);
    if (!close($colfh)) {
	die "problem closing $colFileName";
    }
};

sub SaveAlignedFasta {
    my ($self,$fastaFileName,$options)=@_;
    my $myOptions={};
    if (defined($options)) {
	%$myOptions=%$options;
    }
    $myOptions->{alignedFasta}=1;
    $self->SaveFasta($fastaFileName,$myOptions);
}

sub SaveFasta {
    my ($self,$fastaFileName,$options)=@_;

    #print "Stockholm::SaveFasta($fastaFileName,$options->{alignedFasta})\n";

    # options:
    # ->{prefixHit} : prepend this string to each hitId
    # ->{minLen} : only output hits whose sequence has at least this length
    # ->{alignedFasta} : save aligned fasta format, i.e. keep gaps
    # ->{UtoT} : convert U nucleotides to T (for programs that expect DNA)
    # ->{TtoU} : convert T nucleotides to U (for programs that expect RNA)
    # ->{append} : append into file, instead of overwrite
    # ->{hitList} : only save these hits
    my $mode=">";
    if ($options->{append}) {
	$mode=">>";
    }
    if (!open(F,"$mode$fastaFileName")) {
	die "cannot open $fastaFileName: $?";
    }
    my @hitList=$self->ListHits();
    if (defined($options->{hitList})) {
	@hitList=@{$options->{hitList}};
    }
    for my $hit (@hitList) {
	if (length($hit)==0) {
	    die "attempt to make zero-length hitId when saving as fasta to $fastaFileName";
	}
	my $seq=$self->{hit}{$hit}{seq};
	if ($seq =~ /[ \t]/) {
	    die "while saving fasta $fastaFileName, sequence for hit \"$hit\" has a space or tab character in it (\"$seq\")";
	}
	if (length($seq)==0) {
	    die "attempt to make zero-length sequence for hit \"$hit\" while saving as fasta to $fastaFileName";
	}
	if ($options->{alignedFasta}) {
	    # change gaps to dashes
	    $seq =~ s/[^A-Za-z]/-/g;
	}
	else {
	    # remove gaps
	    $seq =~ s/[^A-Za-z]//g;
	}
	if ($options->{UtoT}) {
	    $seq =~ tr/Uu/Tt/;
	}
	if ($options->{TtoU}) {
	    $seq =~ tr/Tt/Uu/;
	}
	if (defined($options->{minLen}) && length($seq)<$options->{minLen}) {
	    next;
	}
	my $hitToPrint=$hit;
	if (defined($options->{prefixHit})) {
	    $hitToPrint=$options->{prefixHit}.$hitToPrint;
	}
	print F ">$hitToPrint\n$seq\n";
    }
    close(F);
}

sub ConvertSSconsToRfam { # converts the format for pseudoknots.  SS_cons lines ending in question marks ("?") are ignored.
    my ($sto)=@_;

    my $debug=0;

    my $leftPknot=ord("A");
    my $rightPknot=ord("a");

    if ($debug) {
	print "$leftPknot,$rightPknot\n";
    }

    my $leftParens="(<{[";
    my $rightParens=")>}]";

    my %isLeftParen=();
    my %isRightParen=();
    for (my $i=0; $i<length($leftParens); $i++) {
	$isLeftParen{substr($leftParens,$i,1)}=1;
	$isRightParen{substr($rightParens,$i,1)}=1;
    }

    if (!defined($sto->{gc}{SS_cons})) {
	die "odd, there's no #=GC SS_cons";
    }

    my @sscons=split //,$sto->{gc}{SS_cons};
    
    if ($debug) {
	print "SS_cons  : ".join("",@sscons)."\n";
    }

    my @deleteList=();
    for my $tag (keys %{$sto->{gc}}) {
	if ($tag =~ /^SS_cons/) {
	    push @deleteList,$tag;
	}
	if (($tag =~ /^SS_cons.*/) && !($tag =~ /[?]$/) && $tag ne "SS_cons") { # already got that one
	    my $ss=$sto->{gc}{$tag};

	    if ($tag =~ /alt$/) {
		# ignore alternate stems, since they're just going to conflict and no be writable in Rfam format
		next;
	    }

	    if ($debug) {
		print "$tag: $ss\n";
	    }

	    for (my $i=0; $i<(scalar @sscons); $i++) {
		my $ssch=substr($ss,$i,1);
		my $ch=".";
		if ($isLeftParen{$ssch}) {
		    $ch=chr($leftPknot);
		}
		if ($isRightParen{$ssch}) {
		    $ch=chr($rightPknot);
		}
		if ($ch ne ".") {
		    if ($isLeftParen{$sscons[$i]} || $isRightParen{$sscons[$i]}) {
			die "there is a conflicting base pair involving #=GC $tag";
		    }
		    $sscons[$i] = $ch;
		}
	    }

	    if ($debug) {
		print "  SS_cons: ".join("",@sscons)."\n";
	    }

	    $leftPknot++;
	    $rightPknot++;
	}
    }

    for my $tag (@deleteList) {
	delete $sto->{gc}{$tag};
    }

    $sto->{gc}{SS_cons}=join("",@sscons);
}

sub DiscardDuplicatesInfo {
    my ($sto)=@_;
    $sto->{gf}{DUPLICATES}="NONE";
}

sub PutGFLinesAtTop {
    my ($sto)=@_;
    for my $tag (keys %{$sto->{gf}}) {
	$sto->{line}{gf}{$tag}=-1;
    }
}

# put duplicates into the alignment, with all redundant data; convenient in some cases
sub ExpandDuplicatesForRedundantMsa {
    my ($self,$allowDuplicateInMsa,$alreadyRemovedHitListRef,$ignoreUnfoundReferenceHit)=@_;
    my %alreadyRemovedHitSet=();
    if (defined($alreadyRemovedHitListRef)) {
	%alreadyRemovedHitSet=map {($_,1)} @$alreadyRemovedHitListRef;
    }
    my %dupSeenAlreadyAndRefHit=map {($_,$_)} $self->ListHits();

    if (1) {
	# remove hits with identical coords
	my @newHits=();
	my %seenHit=();
	for my $hit ($self->ListHits()) {
	    if ($seenHit{$hit}) {
		if (0) {
		    die "$hit";
		}
	    }
	    else {
		$seenHit{$hit}=1;
		push @newHits,$hit;
	    }
	}
	$self->SetHits(@newHits);
    }

    my $dups=$self->{gf}{DUPLICATES};
    if ($dups eq "NONE" || $dups eq "none") {
	# nothing to do
    }
    else {
	my @equivClassList=split / /,$dups;
	my $sizeEquivClassList=scalar @equivClassList;
	#print "there are $sizeEquivClassList equivalence classes\n";
	for my $equivClass (@equivClassList) {
	    my @e=split /=/,$equivClass;
	    
	    #get rid of the hit that's in the alignment - and validate
	    my $refHit=shift @e;

	    if ($alreadyRemovedHitSet{$refHit}) {
		print "skipping $refHit\n";
		next;
	    }

	    my $x=$self->{hit}{$refHit};
	    if (!defined($x)) {
		if ($ignoreUnfoundReferenceHit) {
		    next;
		}
		die "DUPLICATES had $refHit as reference hit, but it's not in the alignment";
	    }
	    
	    # add other duplicates, while checking that they're not in the alignment
	    my @e2=();
	    for my $hit (@e) {

		if (defined($dupSeenAlreadyAndRefHit{$hit})) {
		    # benign - we just repeated the DUPLICATE hit twice within the #=GF DUPLICATES line
		    #print "ignoring duplicate hit $hit\n";
		    next;
		}

		my $x=$self->{hit}{$hit};
		if (defined($x) && !$allowDuplicateInMsa) {
		    die "DUPLICATES had $hit as a duplicate hit, but it's present in the alignment anyway";
		}

		$dupSeenAlreadyAndRefHit{$hit}=$refHit;
		%{$self->{hit}{$hit}}=%{$self->{hit}{$refHit}};
		#print "set $hit from dup $refHit\n";
		push @e2,$hit;
	    }
	    push @{$self->{hitsInOriginalOrder}},@e2;
	}

	$self->{gf}{DUPLICATES}="NONE";
    }

    # double check there's no duplicate hits
    if (1) {
	my %seenHit=();
	for my $hit ($self->ListHits()) {
	    if ($seenHit{$hit}) {
		die "$hit";
	    }
	    $seenHit{$hit}=1;
	}
    }
}

# roughly the inverse of ExpandDuplicatesForRedundantMsa
sub MoveRedundantSeqsToDuplicates {
    my ($self)=@_;

    # first go in the opposite direction, just to make sure, for convenience (so that we don't have to worry about what was in DUPLICATES before)
    $self->ExpandDuplicatesForRedundantMsa();

    my %seqToHit=();
    my %newHitSet=();
    my %dupsOfHit=();
    for my $hit (@{$self->{hitsInOriginalOrder}}) {
	my $seq=$self->{hit}{$hit}{seq};
	if (exists($seqToHit{$seq})) {
	    push @{$dupsOfHit{$seqToHit{$seq}}},$hit;
	    delete $self->{hit}{$hit};
	}
	else {
	    $seqToHit{$seq}=$hit;
	    $newHitSet{$hit}=1;
	}
    }

    my @l=@{$self->{hitsInOriginalOrder}};
    @{$self->{hitsInOriginalOrder}}=();
    for my $hit (@l) {
	if ($newHitSet{$hit}) {
	    push @{$self->{hitsInOriginalOrder}},$hit;
	}
    }

    my @dupList=();
    for my $refHit (keys %dupsOfHit) {
	my @el=();
	push @el,$refHit;
	push @el,@{$dupsOfHit{$refHit}};
	push @dupList,join("=",@el);
    }
    
    if (scalar @dupList==0) {
	$self->{gf}{DUPLICATES}="NONE";
    }
    else {
	$self->{gf}{DUPLICATES}=join(" ",@dupList);
    }
};

sub GetLength {  # return sequence length, using one of the hits (to be robust for protein alignments that don't have SS_cons line)
    my ($self)=@_;
    my @hits=$self->ListHits();
    if (scalar @hits==0) {
        my @tagList=keys %{$self->{gc}};
	if (scalar @tagList==0) {
	    die "can't find length with no hits and no #=GC tags";
	}
	else {
	    my $tag=$tagList[0];
	    my $len=length($self->{gc}{$tag});
	    return $len;
	}
    }
    else {
	my $hit=$hits[0];
	my $len=length($self->{hit}{$hit}{seq});
	return $len;
    }
}

sub GetHitWeightOrOne {
    my ($sto,$hit)=@_;
    my $weight=$sto->{hit}{$hit}{gs}{WT};
    if (!defined($weight)) {
	$weight=1.0;
    }
    return $weight;
}

sub GetColGapWeight {
    my ($sto,$col)=@_;
    my $ptotal=0;
    my $pgap=0;
    for my $hit ($sto->ListHits()) {
	my $seq=$sto->GetSeq($hit);
	my $s=substr($seq,$col,1);
	if ($s eq "X" || $s eq "x") { # ignore unknown protein amino acids
	    next;
	}
	my $weight=$sto->GetHitWeightOrOne($hit);
	if ($s =~ /[^A-Za-z]/) {
	    $pgap += $weight;
	}
	$ptotal += $weight;
    }
    $pgap /= $ptotal; # normalize to actual prob
    return $pgap;
}

sub GetColListGappy {
    my ($sto,$maxGapFreq)=@_;
    my @colList=();
    my $col;
    for ($col=0; $col<$sto->GetLength(); $col++) {
	if ($sto->GetColGapWeight($col) > $maxGapFreq) {
	    push @colList,$col;
	}
    }
    return @colList;
}

sub RemoveColsGappy {
    my ($sto,$maxGapFreq)=@_;
    my @gappyList=$sto->GetColListGappy($maxGapFreq);
    $sto->RemoveColumnsInList(\@gappyList);
}

sub static_GetHitData {
    my ($hit)=@_;
    my $x={hit=>$hit};
    if ($hit =~ /^([^\/]+)\/([0-9]+)-([0-9]+) *$/) {
	($x->{seqId},$x->{s},$x->{e})=($1,$2,$3);
    }
    else {
	return undef;
	#die "GetHitData failed for hit $hit";
    }
    return $x;
}

sub GetHitData {
    my ($self,$hit)=@_;
    return static_GetHitData($hit);
}

sub static_SplitHitOrDie {
    my ($hit)=@_;
    my ($seqId,$s,$e)=static_SplitHit($hit);
    if (!defined($seqId)) {
	die "could not parse hit \"$hit\" into seqId,start,end";
    }
    return ($seqId,$s,$e);
}

sub static_SplitHit {
    my ($hit)=@_;
    my $x=static_GetHitData($hit);
    if (!defined($x)) {
	return (undef,undef,undef);
    }
    else {
	return ($x->{seqId},$x->{s},$x->{e});
    }
}

sub SplitHit {
    my ($self,$hit)=@_;
    my $x=static_GetHitData($hit);
    return ($x->{seqId},$x->{s},$x->{e});
}

sub DeleteSpecificGsTags {
    my ($sto,@badTagList)=@_;
    for my $hit ($sto->ListHits()) {
	for my $tag (@badTagList) {
	    delete $sto->{hit}{$hit}{gs}{$tag};
	}
    }
}

sub DeleteSpecificGrTags {
    my ($sto,@badTagList)=@_;
    for my $hit ($sto->ListHits()) {
	for my $tag (@badTagList) {
	    delete $sto->{hit}{$hit}{gr}{$tag};
	}
    }
}

sub DeleteGsTagsExcept {
    my ($sto,@goodTagList)=@_;
    my %goodTagSet=map {($_,1)} @goodTagList;
    my @badTagList=();
    for my $hit ($sto->ListHits()) {
	for my $tag (keys %{$sto->{hit}{$hit}{gs}}) {
	    if (!$goodTagSet{$tag}) {
		push @badTagList,$tag;
	    }
	}
	for my $tag (@badTagList) {
	    delete $sto->{hit}{$hit}{gs}{$tag};
	}
    }
}

sub SetLastNewHit {
    my ($sto,$lastNewHit)=@_;
    $sto->{lastNewHit}=$lastNewHit;
}
sub GetLastNewHit {
    my ($sto)=@_;
    return $sto->{lastNewHit};
}

sub SetHits {
    my ($self,@hitList)=@_;
    @{$self->{hitsInOriginalOrder}}=@hitList;
}

sub DeleteHitData {  # to fully delete the hit, you also need to remove it from $sto->ListHits, and then call $sto->SetHits
    my ($self,$hit)=@_;
    delete $self->{hit}{$hit};
}

sub RemoveAllHits {
    my ($sto)=@_;
    $sto->SetHits();
    delete $sto->{hit};
}

sub HasHit {
    my ($sto,$hit)=@_;
    return defined($sto->{hit}{$hit});
}

sub AddHit {
    my ($self,$hit)=@_;
    push @{$self->{hitsInOriginalOrder}},$hit;
}

sub AddHits {
    my ($sto,@hits)=@_;
    push @{$sto->{hitsInOriginalOrder}},@hits;
}

sub ConvertStartEndToStartLessThanEndPlusDir {
    my ($s,$e)=@_;
    my $dir;
    if ($s<$e) {
	return ($s,$e,+1);
    }
    else {
	return ($e,$s,-1);
    }
}

sub RemoveContainedHitsByCoordsAndVerifyWithSeq {
    my ($sto)=@_;
    my $d=0;
    if ($d) { print "enter Stockholm::RemoveContainedHitsByCoordsAndVerifyWithSeq\n";}
    my %doomedHitSet=();
    my ($dir1,$dir2);
    for my $hit1 ($sto->ListHits()) {
	my ($seqId1,$s1,$e1)=static_SplitHit($hit1);
	if (!defined($seqId1)) {
	    print "WARNING (Stockholm::RemoveContainedHitsByCoordsAndVerifyWithSeq) : at least one hit (\"$hit1\") is not in hitId format, therefore I can't use nucleotide coords to remove contained hits.  Most likely this will not be a problem anyway, so I recommend you ignore this warning.\n";
	    return;
	}
	($s1,$e1,$dir1)=ConvertStartEndToStartLessThanEndPlusDir($s1,$e1);
	if ($d) { print "$hit1 : ($s1,$e1,$dir1)\n";}
	for my $hit2 ($sto->ListHits()) {
	    my ($seqId2,$s2,$e2)=static_SplitHit($hit2);
	    ($s2,$e2,$dir2)=ConvertStartEndToStartLessThanEndPlusDir($s2,$e2);

	    if ($seqId1 ne $seqId2 || $dir1!=$dir2) {
		next;
	    }

	    if ($d) { print "\t$hit2 : ($s2,$e2,$dir2)\n";}

	    if ($hit1 eq $hit2) {
		if ($d) { print "\t\tsame hit\n";}
		next;
	    }

	    # is hit1 contained within hit2 , but not equal?
	    if ($s1>=$s2 && $e1<=$e2) { # we know they're not equal from test above
		# yes, so check seqs
		if ($d) { print "\t\tcoord contained, check seqs\n";}
		my $seq1=uc($sto->GetSeqJustNucs($hit1));
		my $seq2=uc($sto->GetSeqJustNucs($hit2));
		if (index($seq2,$seq1)!=-1) {
		    # yup, seqs are contained too
		    if ($d) { print "\t\tseq also contained\n";}
		    $doomedHitSet{$hit1}=1;
		}
		else {
		    die "while checking for containment, I found that hit $hit1 is contained within $hit2 when looking at the coords, but the corresponding nucleotide sequences are apparently not contained.  hit $hit1 has seq $seq1 and hit $hit2 has seq $seq2 .  This is not necessarily an error, but it's at least super suspicious";
		}
	    }
	}
    }

    my @doomedHits=sort {$a cmp $b} keys %doomedHitSet;
    if ($d) { print "calling RemoveHits(".join(",",@doomedHits).")\n";}
    $sto->RemoveHits(@doomedHits);
}

sub RemoveHitsWithDuplicateSeqs {
    my ($sto)=@_;
    my $d=0;
    if ($d) {print "enter RemoveHitsWithDuplicateSeqs\n";};
    my @doomedHits=();
    my %seqSeen=();
    for my $hit (sort {$a cmp $b} $sto->ListHits()) {
	my $s=uc($sto->{hit}{$hit}{seq});
	$s =~ s/[^A-Za-z]//g; # kill non-nucs
	if ($d) { print "\t$hit=$s\n";}
	if ($seqSeen{$s}) {
	    if ($d) { print "\t\tseqSeen\n";}
	    push @doomedHits,$hit;
	}
	else {
	    if ($d) { print "\t\tnew seq\n";}
	    $seqSeen{$s}=$hit;
	}
    }
    if ($d) { print "\tcalling RemoveHits(".join(",",@doomedHits).")\n";}
    $sto->RemoveHits(@doomedHits);
}

sub RemoveOverlappingHits_ArbitraryPriority_WhateverIsInHitList {
    my ($sto,$allowDuplicateInMsa)=@_;
    my %seqIdStrandToHitList=();
    for my $hit ($sto->ListHits()) {
	my ($seqId,$s,$e)=Stockholm::static_SplitHitOrDie($hit);
	my $strand=$s<$e?+1:-1;
	if ($s>$e) {
	    ($s,$e)=($e,$s);
	}
	push @{$seqIdStrandToHitList{$seqId}{$strand}},[$s,$e,$hit];
    }

    my $d=0;

    my %hitToRemove=();
    for my $seqId (keys %seqIdStrandToHitList) {
	for my $strand (keys %{$seqIdStrandToHitList{$seqId}}) {
	    my @array=@{$seqIdStrandToHitList{$seqId}{$strand}};

	    for (my $i1=0; $i1<scalar @array; $i1++) {
		for (my $i2=0; $i2<scalar @array; $i2++) {
		    if ($i1!=$i2) {
			# for convenience we're always asking whether $i1 is obscured by $i2
			my ($s1,$e1,$hit1)=@{$array[$i1]};
			my ($s2,$e2,$hit2)=@{$array[$i2]};
			if ($s1==$s2 && $e1==$e2) {
			    die "shouldn't be exactly the same: seqId=$seqId,1=$i1,$s1,$e1,2=$i2,$s2,$e2";
			}
			my $remove1=0;
			if ($s1>=$s2 && $e1<=$e2) {
			    $remove1=1;
			    if ($d) { print "removed (contain) $seqId/$s1-$e1 for $seqId/$s2-$e2\n";}
			}
			else {
			    if ($s2>=$s1 && $e2<=$e1) {
				# the other one gets killed
			    }
			    else {
				if ($e2>=$s1 && $e1>=$s2 && ($s1<$s2 || ($s1==$s2 && $e1>$e2))) {
				    # if they overlap, and the first one is less than the second one according to an arbitrary key, then remove the first one
				    $remove1=1;
				    if ($d) { print "removed (overlap) $seqId/$s1-$e1 for $seqId/$s2-$e2\n";}
				}
			    }
			}
			if ($remove1) {
			    $hitToRemove{$hit1}=1;
			    #			print "\tmark $key\n";
			}
		    }
		}
	    }
	}
    }

    $sto->RemoveHits(keys %hitToRemove);
}

sub RemoveOverlappingHits_ArbitraryPriority {  # NOTE: careful about doing this with the result of AnnotSto.pl, because the extended sequences are more likely to overlap
    my ($sto,$allowDuplicateInMsa)=@_;

    $sto->ExpandDuplicatesForRedundantMsa($allowDuplicateInMsa);

    $sto->RemoveOverlappingHits_ArbitraryPriority_WhateverIsInHitList($allowDuplicateInMsa);

    $sto->RemoveOverlappingHits_ArbitraryPriority_WhateverIsInHitList($allowDuplicateInMsa);

    $sto->MoveRedundantSeqsToDuplicates();
}

sub ModifyOrRemoveHitNames {  # entries in list '@l' are ->{oldHit} and ->{newHit} for renaming hits.  If !defined(->{newHit}), then that means delete
    my ($sto,@l)=@_;

    # first a bit of sanity checking
    my %oldHitSet=();
    for my $x (@l) {
	if (defined($x->{newHit}) && defined($sto->{hit}{$x->{newHit}})) {
	    die "in Stockholm::ModifyOrRemoveHitNames, the caller asked for me to rename hit $x->{oldHit} as $x->{newHit}, but the target name already exists in the alignment.  This case is not implemented, and I'm not even sure what the code should do in this case.  P.S.: I didn't check if there are other rename targets that also exist already in the alignment.";
	}
	if (!defined($sto->{hit}{$x->{oldHit}})) {
	    die "in Stockholm::ModifyOrRemoveHitNames, the caller asked for me to rename hit $x->{oldHit} as $x->{newHit}, but the old name does not correspond to any hit currently in the alignment.  P.S.: I didn't check if there are other hit's to rename that don't actually exist.";
	}
	if ($oldHitSet{$x->{oldHit}}) {
	    die "in Stockholm::ModifyOrRemoveHitNames, the caller asked me to rename $x->{oldHit} twice";
	}
	$oldHitSet{$x->{oldHit}}=1;
    }
    #print "ModifyOrRemoveHitNames\n".join("\n",map {"$_->{oldHit} --> $_->{newHit}"} @l)."\n";

    my %elimHit=();
    my %renameMap=();
    for my $x (@l) {
	if (defined($x->{newHit})) {
	    $renameMap{$x->{oldHit}}=$x->{newHit};
	}
	else {
	    $elimHit{$x->{oldHit}}=1;
	}
    }

    my @hits=();
    for my $hit ($sto->ListHits()) {
	if ($elimHit{$hit}) {
	    #print "elimHit $hit\n";
	    delete $sto->{hit}{$hit};
	}
	else {
	    if (defined($renameMap{$hit})) {
		my $newHit=$renameMap{$hit};
		%{$sto->{hit}{$newHit}}=%{$sto->{hit}{$hit}};
		delete $sto->{hit}{$hit};
		push @hits,$newHit;
		#print "renameHit $hit --> $newHit\n";
	    }
	    else {
		#print "unchanged hit $hit\n";
		push @hits,$hit;
	    }
	}
    }
    $sto->SetHits(@hits);
    $sto->RemoveDuplicateHitIdInListOfHits();  # a bit of defensive code
}

sub RemoveDuplicateHitIdInListOfHits {
    my ($sto)=@_;
    my %hitSet=();
    my @hits=();
    for my $hit ($sto->ListHits()) {
	if ($hitSet{$hit}) {
	    # eat it
	}
	else {
	    push @hits,$hit;
	    $hitSet{$hit}=1;
	}
    }
    $sto->SetHits(@hits);
}

sub RemoveHits {  # or DeleteHits
    my ($sto,@hitsToRemove)=@_;
    $sto->RemoveHitsToGC(undef,@hitsToRemove);
}

sub RemoveHitsToGC {
    my ($sto,$gcTagPrefix,@hitsToRemove)=@_;
    
    my %elimHit=map {($_,1)} @hitsToRemove;
    
    my @hits=();
    my @elimHits=();
    for my $hit ($sto->ListHits()) {
	if ($elimHit{$hit}) {
	    if (defined($gcTagPrefix)) {
		my $seq=$sto->{hit}{$hit}{seq};
		my $tag="$gcTagPrefix$hit";
		$sto->{gc}{$tag}=$seq;
	    }
	    delete $sto->{hit}{$hit};
	    push @elimHits,$hit;
	} 
	else {
	    push @hits,$hit;
	}
    }
    $sto->SetHits(@hits);

    my $dups=new StockholmDuplicates($sto);
    for my $hit (@elimHits) {
	$dups->RemoveAlignmentHit($hit);
    }
}

sub MakeSeqIdToHitListMap {
    my ($sto,$seqIdToHitListRef)=@_;
    %$seqIdToHitListRef=();
    for my $hit ($sto->ListHits()) {
	my ($seqId,$s,$e)=static_SplitHitOrDie($hit);
	push @{$$seqIdToHitListRef{$seqId}},$hit;
    }
}

sub ListHits {
    my ($self)=@_;
    return @{$self->{hitsInOriginalOrder}};
}

sub GetListOfIgnoreTags {
    my @ignoreTagList=("TRUNCATED_SO_IGNORE","AMBIGUOUS_NUCS_SO_IGNORE","TRANSPOSON_INTERRUPTION_SO_IGNORE");
    return @ignoreTagList;
}

sub ListHitsToIgnore {
    my ($self)=@_;
    my @ignoreTagList=GetListOfIgnoreTags();
    my @l=();
    for my $tag (@ignoreTagList) {
	my $listStr=$self->{gf}{$tag};
	if (defined($listStr)) {
	    push @l,split / +/,$listStr;
	}
    }
    return @l;
}

sub ListHitsWithDupsAndTruncateds {
    my ($self)=@_;
    my @l=$self->ListHitsWithDups();
    my @ignore=$self->ListHitsToIgnore();
    push @l,@ignore;
    return @l;
}

sub IgnoreMissingHitsInDups {
    my ($self)=@_;
    $self->{ignoreMissingHitsInDups}=1;
}

sub ListHitsWithDups {
    my ($self)=@_;

    my @l=();
    @l=@{$self->{hitsInOriginalOrder}};
    my $dups=$self->{gf}{DUPLICATES};
    if ($dups eq "NONE" || $dups eq "none") {
	# nothing to do
    }
    else {
	for my $equivClass (split / /,$dups) {
	    my @e=split /=/,$equivClass;
	    
	    #get rid of the hit that's in the alignment - and validate
	    my $x=undef;
	    while (1) {
		if (scalar @e==0) {
		    last;
		}
		my $refHit=shift @e;
		#print "refHit=$refHit, equivClass=$equivClass\n";
		$x=$self->{hit}{$refHit};
		if (defined($x)) {
		    last;
		}
		if ($self->{ignoreMissingHitsInDups}) {
		    print "ignoreMissingHitsInDups\n";
		    next;
		}
		die "hit \"$refHit\" is mentioned in the #=GF DUPLICATES line of the input stockholm file, but it is not actually in the alignment.  Did you delete the sequence from the alignment, but forget to update DUPLICATES? (loaded .sto file, if any, was \"$self->{stoFileName}\".  equiv-class=\"$equivClass\"";
	    }
	    if (scalar @e==0) {
		if (!$self->{ignoreMissingHitsInDups}) {
		    die "that's odd with equivClass \"$equivClass\" (probably just has one hit, and no equivalences are set)";
		}
		next;
	    }
	    
	    # add other duplicates, while checking that they're not in the alignment (if they are, ignore them; I've decided to program defensively, and not just declare a fatal error.  some .sto get screwed up, and I don't think it's worth fixing them.)
	    for my $hit (@e) {
		my $x=$self->{hit}{$hit};
		if (defined($x)) {
		    #die "$hit ($self->{stoFileName})";
		}
		else {
		    push @l,$hit;
		}
	    }
	}
    }
    return @l;
}

sub SeqUpperCase {
    my ($self)=@_;
    for my $hit (@{$self->{hitsInOriginalOrder}}) {
	$self->{hit}{$hit}{seq} = uc($self->{hit}{$hit}{seq});
    }
}

sub NegateHitList_NoDups {  # return list of all the hits that are NOT in the input list
    my ($sto,$hitListRef)=@_;
    my @negateList=();
    my %hitSet=map {($_,1)} @$hitListRef;
    for my $hit ($sto->ListHits()) {
	if (!$hitSet{$hit}) {
	    push @negateList,$hit;
	}
    }
    return @negateList;
}

sub RemoveColumnsInList_OneSeq {
    my ($seq,$colListRef)=@_;
    # do it the dumb way, with substr l-values, and no attempt to optimize
    for my $col (reverse sort {$a <=> $b} @$colListRef) {  # the reverse-sort is important;we have to go from the end to the beginning of the string, otherwise we'd have to adjust the numbers in @$colListRef as we shift things
	substr($seq,$col,1)="";
    }
    return $seq;
}

sub RemoveColumnsInList { # function could also be called "ProjectToNegationOfColList"
    my ($sto,$colListRef)=@_;
    if (scalar @$colListRef>0) {
	for my $x ($sto->GetAllAlignedDataAsLvalueList()) {
	    ${$x->{seqRef}}=RemoveColumnsInList_OneSeq(${$x->{seqRef}},$colListRef);
	}
    }
}

sub InsertColumns {
    # each element in insertDirectiveList has these fields:
    #   ->{col} : the column number (0-based) to insert left, or right of
    #   ->{insertRight} : 1 means insert immediately to the right of the column, the value 0 means to the left.  If insertRight=1, col can be -1
    #   ->{numNewCol} : the number of columns to insert
    my ($sto,$insertDirectiveListRef)=@_;

    if (scalar @$insertDirectiveListRef>0) {
	for my $x ($sto->GetAllAlignedDataAsLvalueList()) {
	    my $seq=${$x->{seqRef}};
	    for my $i (reverse sort {($a->{col}*2+$a->{insertRight}) <=> ($b->{col}*2+$b->{insertRight})} @$insertDirectiveListRef) { # the reverse-sort is so we don't shift positions we need later
		if ($i->{insertRight}!=0 && $i->{insertRight}!=1) {
		    die "insertRight must be 0 or 1, and I use that to do arithmetic tricks";
		}
		my $col=$i->{col}+$i->{insertRight}; # this translates it to insertLeft
		substr($seq,$col,0)="." x $i->{numNewCol};
	    }
	    ${$x->{seqRef}}=$seq;
	}
    }
}

sub GetGrTagListForHit {
    my ($sto,$hit)=@_;
    return keys %{$sto->{hit}{$hit}{gr}};
}

sub GetGcTagList {
    my ($sto)=@_;
    return keys %{$sto->{gc}};
}

sub GetAllAlignedDataAsLvalueList {
# The point of this function is for when we want to manupulate _all_ columnar data (i.e., hit seqs, GC and GR annots), and we don't want to have to iterate them separately
# Each element in the returned list has the following fields:
#   ->{type} : "hit", "gc" or "gr"
#   ->{hit} : the hitId when type=hit or gr; or undef when type=gc
#   ->{tag} : valid for type=gc or gr; undef for type=hit
#   ->{seqRef} : reference to the sequence of hit, or per-column string for GC or GR tags
    my ($sto)=@_;
    my @l=();
    for my $hit ($sto->ListHits()) {
	push @l,{type=>"hit",hit=>$hit,tag=>undef,seqRef=>\$sto->{hit}{$hit}{seq}};
	if (defined($sto->{hit}{$hit}{gr})) {
	    for my $tag (keys %{$sto->{hit}{$hit}{gr}}) {
		push @l,{type=>"gr",hit=>$hit,tag=>$tag,seqRef=>\$sto->{hit}{$hit}{gr}{$tag}};
	    }
	}
    }
    for my $tag (keys %{$sto->{gc}}) {
	push @l,{type=>"gc",hit=>undef,tag=>$tag,seqRef=>\$sto->{gc}{$tag}};
    }
    return @l;
}

sub GapsToDots {
    my ($sto)=@_;
    for my $hit ($sto->ListHits()) {
	$sto->{hit}{$hit}{seq} =~ s/[^A-Za-z]/./g;
    }
}

sub RemoveAllGapColumns { # remove all columns that are gaps in all sequences and #=GC,#=GR columnar annotation.  See the code for how some tags are treated differently
    my ($sto)=@_;
    my $len=$sto->GetLength();
    my @colList=();
    for (my $col=0; $col<$len; $col++) {
	push @colList,$col;
    }

    for my $x ($sto->GetAllAlignedDataAsLvalueList()) {
	if (scalar @colList==0) {
	    last;
	}
	my $seq=${$x->{seqRef}};
	#print "($x->{type},$x->{hit},$x->{tag},$seq)\n";
	my @newColList=();
	for my $col (@colList) {
	    my $ch=substr($seq,$col,1);
	    if ($x->{type} eq "hit" && $ch =~ /[^A-Za-z]/) {
		push @newColList,$col;
	    }
	    if ($x->{type} eq "gr" && $ch =~ /[.-]/) {
		push @newColList,$col;
	    }
	    if ($x->{type} eq "gc") {
		if ($x->{tag} =~ /^SS_cons/) {
		    if ($ch =~ /[^][(){}<>A-Za-z]/) {  # if it's not a kind of bracket or a letter, it's probably some wacky WUSS-notation symbol for a column that's really just single-stranded
			push @newColList,$col;
		    }
		}
		else {
		    if ($ch =~ /[.-]/) {
			push @newColList,$col;
		    }
		}
	    }
	}
	@colList=@newColList;
    }

    #print "colList=".join(",",@colList)."\n";

    $sto->RemoveColumnsInList(\@colList);
}

sub CalcSelfRevCompNucFraction {
    my ($sto)=@_;

    my $d=0;
    my $totalNucs=0;
    my %senseSeqIdToHits=();
    my %antiSeqIdToHits=();
    for my $hit ($sto->ListHits()) {
	my ($seqId,$s,$e)=static_SplitHitOrDie($hit);
	my $thisNucs=abs($e-$s)+1;
	$totalNucs += $thisNucs;
	if ($s<$e) {
	    push @{$senseSeqIdToHits{$seqId}},{s=>$s,e=>$e};
	}
	else {
	    push @{$antiSeqIdToHits{$seqId}},{s=>$e,e=>$s}; # might as well enforce s<e
	}
	if ($d) { print "$seqId/$s-$e: $thisNucs\n"; }
    }

    my $overlapNucs=0;
    for my $seqId (keys %senseSeqIdToHits) {
	for my $senseHit (@{$senseSeqIdToHits{$seqId}}) {
	    for my $antiHit (@{$antiSeqIdToHits{$seqId}}) {
		my $s=$senseHit->{s};
		my $e=$senseHit->{e};
		if ($s<$antiHit->{s}) {
		    $s=$antiHit->{s};
		}
		if ($e>$antiHit->{e}) {
		    $e=$antiHit->{e};
		}
		my $thisOverlapNucs=0;
		if ($s<=$e) {
		    $thisOverlapNucs=$e-$s+1;
		    $overlapNucs += $thisOverlapNucs;
		}
		if ($d) { print "$seqId/$senseHit->{s}-$senseHit->{e} vs $seqId/$antiHit->{s}-$antiHit->{e} : $s-$e : $thisOverlapNucs\n"; }
	    }
	}
    }

    my $fraction=$overlapNucs*2/$totalNucs;  # times 2, since we only did sense onto antisense, and didn't directly compute the reverse
    return $fraction;
}


sub ParseHitIdFromCMfinder  {
    my ($sto,$hit,$options)=@_;
    my ($seqId,$start,$end)=Stockholm::static_SplitHit($hit);
    if (!defined($seqId)) {
	if ($options->{hitIdCanBeSeqId}) {
	    if ($hit =~ /[| ]/) {
		die "hit \"$hit\" is not in hitId format (like seqId/10-20) and looks like it's not just a seqId.  So, I'm not sure I know what to do.";
	    }
	    # assume $hit is a seqId
	    ($seqId,$start,$end)=($hit,1,1e6); # end doesn't matter
	}
	else {
	    die "hit \"$hit\" is not in hitId format";
	}
    }

    my $dir=($start<$end) ? +1 : -1;
    my $withinIgrStart=$sto->{hit}{$hit}{gs}{"_start"};
    my $withinIgrEnd=$sto->{hit}{$hit}{gs}{"_stop"};
    my ($newStart,$newEnd);
    if (defined($withinIgrStart)) {
	$newStart=$start+$dir*($withinIgrStart-1);
	$newEnd=$start+$dir*($withinIgrEnd-1);
    }
    else {
	$newStart=$start;
	$newEnd=$end;
    }
    return ($seqId,$newStart,$newEnd);
}
  
sub CorrectCoordsFromCMfinder {
    my ($sto,$options)=@_;
    my @newHitList=();
    my %newHitMap=();
    for my $hit ($sto->ListHits()) {
	my ($seqId,$s,$e)=$sto->ParseHitIdFromCMfinder($hit,$options);
	my $newHit="$seqId/$s-$e";
	push @newHitList,$newHit;
	%{$newHitMap{$newHit}}=%{$sto->{hit}{$hit}};
	my $withinStart=1;
	my $withinEnd=abs($e-$s)+1;
	my $score=$sto->{hit}{$hit}{gs}{_score};
	if (!defined($score)) {
	    $score=0;
	}
	$newHitMap{$newHit}{gs}{_start}=$withinStart;
	$newHitMap{$newHit}{gs}{_stop}=$withinEnd;
	$newHitMap{$newHit}{gs}{DE}="$withinStart.. $withinEnd        $score";
	#print "\t$hit --> $newHit\n";
    }
    
    %{$sto->{hit}}=%newHitMap;
    $sto->SetHits(@newHitList);
}

sub SortedSeqsAndNormalizedSSCons {
    my ($sto)=@_;
    my $s="";
    my @seqList=();
    my %seenSeq=();
    for my $hit ($sto->ListHits()) {
	my $seq=$sto->GetSeq($hit);
	$seq =~ s/[^A-Za-z]/./g; # normalize all gaps to dots
	if (!$seenSeq{$seq}) {
	    push @seqList,$seq;
	    $seenSeq{$seq}=1;
	}
    }
    for my $seq (sort {$a cmp $b} @seqList) { # sort sequences so the accession doesn't matter, if there are identical seqs in different locations
	$s .= $seq."\n";  # \n is just to separate the lines, and force distinctness
    }

    my @ssList=();
    for my $tag ($sto->ListSsConsTags()) {
	push @ssList,static_NormalizeSsString($sto->{gc}{$tag});
    }
    for my $ss (sort {$a cmp $b} @ssList) {
	$s .= $ss."\n";
    }
    return $s;
}

sub NormalizeSeqToRna {
    my ($seq)=@_;
    $seq=uc($seq);
    $seq =~ tr/T/U/;
    $seq =~ s/[^A-Za-z]/./g; # all gaps should be dots
    return $seq;
}

sub GetColListWhereGcIsNotGap {
    my ($sto,$gctag)=@_;
    my @l=();
    my $gcseq=$sto->{gc}{$gctag};
    if (!defined($gcseq)) {
	die "Stockholm did not have expected #=GC $gctag to extract core nucs";
    }
    for (my $i=0; $i<length($gcseq); $i++) {
	my $ch=substr($gcseq,$i,1);
	if (!IsGapCh($ch)) {
	    push @l,$i;
	}
    }
    return @l;
}

sub static_ProjectSeqByColList {
    my ($seq,$colListRef)=@_;
    my $projSeq="";
    for my $corePos (@$colListRef) {
	$projSeq .= substr($seq,$corePos,1);
    }
    return NormalizeSeqToRna($projSeq);
}

sub ProjectHitSeqByCORE {
    my ($sto,$hit)=@_;
    my @colList=$sto->GetColListWhereGcIsNotGap("CORE");
    my $seq=$sto->GetSeq($hit);
    my $projSeq=static_ProjectSeqByColList($seq,\@colList);
    return $projSeq;
}

sub RemoveHitsWhoseCORESeqDoesNotMatchGiven {
    my ($sto,$givenProjSeq)=@_;
    $givenProjSeq=NormalizeSeqToRna($givenProjSeq);
    my @colList=$sto->GetColListWhereGcIsNotGap("CORE");
    my @delHits=();
    for my $hit ($sto->ListHits()) {
	my $seq=$sto->GetSeq($hit);
	my $projSeq=static_ProjectSeqByColList($seq,\@colList);
	if ($projSeq ne $givenProjSeq) {
	    push @delHits,$hit;
	}
    }
    $sto->RemoveHits(@delHits);
}
sub RemoveHitsWhoseCORESeqDoesNotMatchCORESEQ {
    my ($sto)=@_;
    my $givenProjSeq=$sto->{gf}{CORESEQ};
    if (!defined($givenProjSeq)) {
	die "#=GF CORESEQ not found in .sto";
    }
    $sto->RemoveHitsWhoseCORESeqDoesNotMatchGiven($givenProjSeq);
}

sub PairHash_MakePairKey {
    my ($l,$r)=@_;
    if ($l>$r) {  # normalize order, since rev-comp motifs will have the same pair with opposite coords, but it's really the same pair
	($l,$r)=($r,$l);
    }
    return "$l.$r";
}
sub PairHash_CreateFromSto {
    my ($hashRef,$stoFileName)=@_;
    my $sto=new Stockholm;
    $sto->Load($stoFileName);
    $sto->PairHash_Create($hashRef);
}
sub PairHash_Create {
    my ($sto,$hashRef)=@_;
    %$hashRef=();
    $sto->ExpandDuplicatesForRedundantMsa();
    my @pairList=$sto->ListPairs();
    for my $hit ($sto->ListHits()) {
	my ($seqId,$start,$end)=$sto->SplitHit($hit);
	my %alignToNucPos=();
	for my $x ($sto->ListNucCoordAndAlignmentPositionForHit($hit)) {
	    #print "a->n: $x->{alignPos} -> $x->{nucPos}\n";
	    $alignToNucPos{$x->{alignPos}}=$x->{nucPos};
	}
	for my $p ($sto->ListPairs()) {
	    my $l=$alignToNucPos{$p->{l}};
	    my $r=$alignToNucPos{$p->{r}};
	    if (!defined($l) || !defined($r)) {
		# no nuc in one of the places, so don't highlight, since we can't tell if the other thingy agrees
	    }
	    else {
		#if ($hit eq "RUMENNODE_4194513_1/9570-9787") { print "ADD KNOWN $l,$r\n";}
		$$hashRef{$seqId}{PairHash_MakePairKey($l,$r)}=1;
	    }
	}
    }
}

sub CountPairAgreementWithAnotherStoFile {
    my ($sto,$alignPosToPairAgreementInfoRef,$markNewStemRefStoFileName)=@_;

    my %markNewStemRefSto_PairHash=();
    my %markNewStemRefSto_hitIdAlignPosToStatus=();
    PairHash_CreateFromSto(\%markNewStemRefSto_PairHash,$markNewStemRefStoFileName);

    my %hitAndAlignPosToNucCoord=();
    for my $hit ($sto->ListHits()) {
	for my $x ($sto->ListNucCoordAndAlignmentPositionForHit($hit)) {
	    $hitAndAlignPosToNucCoord{$hit}{$x->{alignPos}}=$x->{nucPos};
	}
    }

    @$alignPosToPairAgreementInfoRef=();

    for my $p ($sto->ListPairs()) {
	#print "$p->{l},$p->{r}\n";
	my $numNew=0;
	my $numKnown=0;
	for my $hit ($sto->ListHits()) {
	    my ($seqId,$start,$end)=$sto->SplitHit($hit);
	    my $l=$hitAndAlignPosToNucCoord{$hit}{$p->{l}};
	    my $r=$hitAndAlignPosToNucCoord{$hit}{$p->{r}};
	    if (!defined($l) || !defined($r)) {
		# ignore pair that has a gap in at least one of the bases
	    }
	    else {
		if ($markNewStemRefSto_PairHash{$seqId}{PairHash_MakePairKey($l,$r)}) {
		    #if ($p->{l}==71) { print "known $hit\n";}
		    $numKnown++;
		}
		else {
		    #if ($p->{l}==71) { print "new   $hit (at nuc $l,$r)\n";}
		    $numNew++;
		}
	    }
	}
	my $numTotal=$numKnown+$numNew;
	$$alignPosToPairAgreementInfoRef[$p->{l}]=$$alignPosToPairAgreementInfoRef[$p->{r}]={numKnown=>$numKnown,numNew=>$numNew,numTotal=>$numTotal};
    }
}

sub GetFirstLastFromGCLine {
    my ($sto)=@_;
    my ($first,$last);
    my $s=$sto->{gc}{FirstLast};
    if (!defined($s)) {
	die;
    }
    if (!($s =~ /^[.]*<[.]*>[.]*$/)) {
	die "$s is not valid format";
    }
    $first=index($s,"<");
    $last=index($s,">");
    return ($first,$last);
}

sub static_GetFirstLastNonGap {
    my ($seq)=@_;
    my $first=0;
    my $last=length($seq)-1;
    while (1) { # assumes that PDB entry has >=1 non-gap character, which seems safe
	my $ch=substr($seq,$first,1);
	if ($ch eq "") {
	    die "seq=\"$seq\", first=\"$first\"";
	}
	if (!Stockholm::IsGapCh($ch)) {
	    last;
	}
	$first++;
    }
    while (1) {
	my $ch=substr($seq,$last,1);
	if ($ch eq "") {
	    die "seq=\"$seq\", last=\"$last\"";
	}
	if (!Stockholm::IsGapCh($ch)) {
	    last;
	}
	$last--;
    }
    return ($first,$last);
}

1;
```
