## supplemental_material for "RNA structure prediction using positive and negative evolutionary information": SvgGraphics.cpp

```
#include "stdafx.h"

#include "MiscExceptions.h"
#include "AdobeGraphics.h"
#include "PdfGraphics.h"
#include "SvgGraphics.h"
#include "CommaSepFileReader.h"

#include <math.h>
#include <float.h>
#include <stdarg.h>
#include <stdlib.h>
#ifdef _MSC_VER
#include <malloc.h>
#endif

/////////////////////////////////////////////////////////
// Set the font for Inkscape here (or use -D on the g++ command line)
#ifndef INKSCAPE_HELVETICA_FONTNAME
#define INKSCAPE_HELVETICA_FONTNAME "Bitstream Vera Sans"
#endif
/////////////////////////////////////////////////////////

#ifndef DISTRIBUTION
#include "UseDebugNew.h"
#endif

static bool everythingInG=false; // doesn't seem to affect Inkscape's import anyway -- it's all still grouped together

const char *header="\
<svg\n\
   xmlns:svg=\"http://www.w3.org/2000/svg\"\n\
   xmlns=\"http://www.w3.org/2000/svg\"\n\
   xmlns:xlink=\"http://www.w3.org/1999/xlink\"\n\
   version=\"1.0\"\n\
   width=\"%lg\"\n\
   height=\"%lg\"\n\
   id=\"svg2403\"\n\
   xml:space=\"preserve\">\n\
";
const char *trailer="</svg>\n";


std::string SvgGraphics::inkscapeHelveticaFontName=INKSCAPE_HELVETICA_FONTNAME;
void SvgGraphics::SetInkscapeHelveticaFontName (std::string fontName)
{
  inkscapeHelveticaFontName=fontName;
}
SvgGraphics::SvgGraphics ()
: AdobeGraphicsPdfLike(0,0)
{
	width=0;
	height=0;
	out=NULL;
	nextTagIdNum=1000;
}
SvgGraphics::SvgGraphics (const char *fileName,double _width,double _height)
: AdobeGraphicsPdfLike(_width,_height)
{
	fontFaceSet.clear();
	fontFaceSet.push_back(AdobeGraphics::Font::Helvetica);
	Init(fileName);
}
SvgGraphics::SvgGraphics (const char *fileName,double _width,double _height,const FontFaceSet& fontFaceSet_)
: AdobeGraphicsPdfLike(_width,_height)
{
	fontFaceSet=fontFaceSet_;
	Init(fileName);
}
SvgGraphics::~SvgGraphics ()
{
	if (out!=NULL) {
		fprintf(out,trailer);
		fclose(out);
	}
}
void SvgGraphics::Init (const char *fileName)
{
	AdobeGraphicsPdfLike::Init();
	out=ThrowingFopen(fileName,"wb");

	nextTagIdNum=1000;

	fprintf(out,header,AdobeGraphics::InchesToPoints(width),AdobeGraphics::InchesToPoints(height));
}
void SvgGraphics::DrawLine (const Color& color,Point from,Point to)
{
	Path_Begin(color,AdobeGraphics::Color());
	Path_Lineto(from,to);
	Path_End();
}
void SvgGraphics::FillRectangle (const Color& fillColor,
	Point upperLeft,Point lowerRight)
{
	Path_Begin(AdobeGraphics::Color(),fillColor);
	AdobeGraphics::Point p1(lowerRight.GetX(),upperLeft.GetY());
	AdobeGraphics::Point p2(upperLeft.GetX(),lowerRight.GetY());
	Path_Lineto(upperLeft,p1);
	Path_Lineto(p1,lowerRight);
	Path_Lineto(lowerRight,p2);
	Path_Lineto(p2,upperLeft);
	Path_End();
}
void SvgGraphics::EdgeRectangle (const Color& color,
	Point upperLeft,Point lowerRight)
{
	Path_Begin(color,AdobeGraphics::Color());
	AdobeGraphics::Point p1(lowerRight.GetX(),upperLeft.GetY());
	AdobeGraphics::Point p2(upperLeft.GetX(),lowerRight.GetY());
	Path_Lineto(upperLeft,p1);
	Path_Lineto(p1,lowerRight);
	Path_Lineto(lowerRight,p2);
	Path_Lineto(p2,upperLeft);
	Path_End();
}
void SvgGraphics::FillPolygon(const Color& fillColor,Point *pointArray,int pointArraySize)
{
	Path_Begin(AdobeGraphics::Color(),fillColor);
	Path_Polygon(pointArray,pointArraySize);
	Path_End();
}
void SvgGraphics::EdgeAndFillCircle(const Color& edgeColor,const Color& fillColor,Point center,double radius)
{
	Path_Begin(edgeColor,fillColor);
	Path_Arcto(center,radius,0,180,true);
	Path_Arcto(center,radius,180,360,true);
	Path_End();
}
void SvgGraphics::EdgeCircle(const Color& edgeColor,Point center,double radius)
{
	Path_Begin(edgeColor,AdobeGraphics::Color());
	Path_Arcto(center,radius,0,180,true);
	Path_Arcto(center,radius,180,360,true);
	Path_End();
}
void SvgGraphics::FillCircle(const Color& fillColor,Point center,double radius)
{
	Path_Begin(AdobeGraphics::Color(),fillColor);
	Path_Arcto(center,radius,0,180,true);
	Path_Arcto(center,radius,180,360,true);
	Path_End();
}
void SvgGraphics::EdgeArc (const Color& edgeColor,Point center,double radius,double startAngleInDegrees,double endAngleInDegrees)
{
	Path_Begin(edgeColor,AdobeGraphics::Color());
	Path_Arcto(center,radius,startAngleInDegrees,endAngleInDegrees,true);
	Path_End();
}
void SvgGraphics::EdgeQuarterEllipseArc(const Color& edgeColor,Point center,int startQuadrant,double startRadius,double endRadius)
{
	Path_Begin(edgeColor,AdobeGraphics::Color());
	Path_QuarterEllipseArcTo(center,startQuadrant,startRadius,endRadius,true);
	Path_End();
}
void SvgGraphics::EdgePolygon(const Color& edgeColor,Point *pointArray,int pointArraySize)
{
	Path_Begin(edgeColor,AdobeGraphics::Color());
	Path_Polygon(pointArray,pointArraySize);
	Path_End();
}
void SvgGraphics::EdgeAndFillPolygon (const Color& edgeColor,const Color& fillColor,
	Point *pointArray,int pointArraySize)
{
	Path_Begin(edgeColor,fillColor);
	Path_Polygon(pointArray,pointArraySize);
	Path_End();
}
void SvgGraphics::ColorSpec (char *buf,const Color& color)
{
	double rgb[3];
	color.GetAsRGB(rgb);
	sprintf(buf,"#%02x%02x%02x",(int)(255.99*rgb[0]),(int)(255.99*rgb[1]),(int)(255.99*rgb[2]));
}
void SvgGraphics::Path_BeginInternal ()
{
	if (everythingInG) {
		fprintf(out,"<g>\n");
	}
	fprintf(out,"<path\n");

	if (Path_HasFill()) {
		char colorBuf[16];
		ColorSpec(colorBuf,Path_FillColor());
		fprintf(out," fill=\"%s\"",colorBuf);
	}
	else {
		fprintf(out," fill=\"none\"");
	}
	if (Path_HasEdge()) {
		char colorBuf[16];
		ColorSpec(colorBuf,Path_EdgeColor());
		fprintf(out," stroke=\"%s\"",colorBuf);
		fprintf(out," stroke-width=\"%lg\"",InchesToPoints(GetLineWidth()));
		switch (GetLineEndStyle ()) {
		case LineEndStyle_Default:
			fprintf(out," stroke-linecap=\"butt\"");
			break;
		case LineEndStyle_Round:
			fprintf(out," stroke-linecap=\"round\"");
			break;
		default: assertr(false);
		}
		switch(GetLineJoinStyle()) {
		case LineJoinStyle_Default:
			fprintf(out," stroke-linejoin=\"miter\"");
			break;
		case LineJoinStyle_Round:
			fprintf(out," stroke-linejoin=\"round\"");
			break;
		default: assertr(false);
		}
	}
	else {
		fprintf(out," stroke=\"none\"");
	}
	fprintf(out,"\n d=\"");
}
void SvgGraphics::Path_EndInternal ()
{
	if (Path_HasFill()) {
		fprintf(out,"Z");
	}
	fprintf(out,"\"/>\n");
	if (everythingInG) {
		fprintf(out,"</g>\n");
	}
}
void SvgGraphics::Internal_Path_EmitCurr (Point curr)
{
	fprintf(out,"M %lg %lg ",InchesToPoints(curr.GetX()),InchesToPoints(curr.GetY()));
}
void SvgGraphics::Path_Lineto (Point curr,Point to)
{
	Path_EmitCurr(curr);
	fprintf(out,"L %lg %lg ",InchesToPoints(to.GetX()),InchesToPoints(to.GetY()));
	Path_RegisterNextCurr(to);
}
void SvgGraphics::Path_Polygon (Point *pointArray,int pointArraySize)
{
	assertr(pointArraySize>1);
	Path_EmitCurr(pointArray[0]);
	for (int i=0; i<pointArraySize; i++) {
		fprintf(out,"L %lg,%lg",InchesToPoints(pointArray[i].GetX()),InchesToPoints(pointArray[i].GetY()));
	}
	Path_RegisterNextCurr(pointArray[pointArraySize-1]);
}
void SvgGraphics::Path_Arcto (Point center,double radius,double startAngleInDegrees,double endAngleInDegrees,bool increasingAngle)
{
	Point curr=center + Point::UnitDirectionVector(startAngleInDegrees)*radius;
	Point to=center + Point::UnitDirectionVector(endAngleInDegrees)*radius;
	double x_axis_rotation=0.0; // always zero for circles
	assertr(increasingAngle ? endAngleInDegrees>=startAngleInDegrees : startAngleInDegrees>=endAngleInDegrees);
	bool large_arc_flag= increasingAngle
		? endAngleInDegrees-startAngleInDegrees>180.0
		: startAngleInDegrees-endAngleInDegrees>180.0;
	bool sweep_flag=increasingAngle;

#if 0
	Path_Lineto(curr,to); // for now
#else
	Path_EmitCurr(curr);
	fprintf(out,"A %lg,%lg %lg %d,%d %lg,%lg",
		InchesToPoints(radius),InchesToPoints(radius),
		x_axis_rotation,
		large_arc_flag?1:0,sweep_flag?1:0,
		InchesToPoints(to.GetX()),InchesToPoints(to.GetY()));
	Path_RegisterNextCurr(to);
#endif
}
void SvgGraphics::Path_QuarterEllipseArcTo(Point center,int startQuadrant,double startRadius,double endRadius,bool increasingAngle)
{
	QuarterEllipseArc a;
	a.center=center;
	a.quadrant=startQuadrant;
	a.startRadius=startRadius;
	a.endRadius=endRadius;
	a.increasingAngle=increasingAngle;
	Point curr=a.GetFrom();
	Point to=a.GetTo();

#if 0
	Path_Lineto(curr,to); // for now
#else
	double x_axis_rotation=90.0*(double)(startQuadrant);
	bool large_arc_flag=false; // never, because always 90 degrees
	bool sweep_flag=increasingAngle;
	Path_EmitCurr(curr);
	fprintf(out,"A %lg,%lg %lg %d,%d %lg,%lg",
		InchesToPoints(startRadius),InchesToPoints(endRadius),
		x_axis_rotation,
		large_arc_flag?1:0,sweep_flag?1:0,
		InchesToPoints(to.GetX()),InchesToPoints(to.GetY()));
	Path_RegisterNextCurr(to);
#endif
}

void SvgGraphics::Internal_SetLineWidth (double lineWidthInInches)
{
	// no-op.  we just look up the current value when we draw something
}
void SvgGraphics::Internal_SetLineEndStyle (AdobeGraphics::LineEndStyle lineEndStyle)
{
	// no-op.  we just look up the current value when we draw something
}
void SvgGraphics::Internal_SetLineJoinStyle (LineJoinStyle newStyle)
{
	// no-op.  we just look up the current value when we draw something
}
std::string SvgGraphics::GetFontSvgCode (const Font& font)
{
        std::string fontFace="";
	switch (font.GetFontFace()) {
		case Font::Helvetica:
		        fontFace=inkscapeHelveticaFontName;
			break;
		case Font::Myriad:
			fontFace="Myriad-Roman";
			break;
		case Font::DejaVuSansCondensed:
			assertr(false); // not implemented
			break;
		default: assertr(false);
	}
	return stringprintf(" font-variant=\"normal\" font-weight=\"normal\" font-style=\"normal\" font-family=\"%s\" font-size=\"%lg\"",fontFace.c_str(),InchesToPoints(font.GetSizeInInches()));
}
void SvgGraphics::DrawHorizTextInPoints (const Color& color,Point origin,const Font& font,const char *text)
{
	if (everythingInG) {
		fprintf(out,"<g>\n");
	}
	fprintf(out,"<text x=\"%lg\" y=\"%lg\" id=\"text%d\">\n",InchesToPoints(origin.GetX()),InchesToPoints(origin.GetY()),nextTagIdNum++);
	CommaSepSeparator lines('\n');
	lines.SeparateLine(text);
	std::string fontCode=GetFontSvgCode(font);
	char colorBuf[16];
	ColorSpec(colorBuf,color);
	for (int line=0; line<lines.GetNumFields(); line++) {
		fprintf(out,"  <tspan x=\"%lg\" y=\"%lg\" fill=\"%s\" %s id=\"tspan%d\">",InchesToPoints(origin.GetX()),InchesToPoints(origin.GetY()),colorBuf,fontCode.c_str(),nextTagIdNum++);
		const char *lineText=lines.GetField(line);
		int len=(int)(strlen(lineText));
		for (int i=0; i<len; i++) {
			switch (lineText[i]) {
			case '\"':
				fprintf(out,"&quot;");
				break;
			case '\'':
				fprintf(out,"&apos;");
				break;
			case '&':
				fprintf(out,"&amp;");
				break;
			case '<':
				fprintf(out,"&lt;");
				break;
			case '>':
				fprintf(out,"&gt;");
				break;
			default:
				fprintf(out,"%c",lineText[i]);
			}
		}
		fprintf(out,"</tspan>\n");
	}
	fprintf(out,"</text>\n");
	if (everythingInG) {
		fprintf(out,"</g>\n");
	}
}

void SvgGraphics::DrawHorizTextInPointsWithThickLine (const Color& color,Point origin,const Font& font,double fontLineWidth,const char *text)
{
	if (fontLineWidth==0) {
		DrawHorizTextInPoints(color,origin,font,text);
	}
	else {
		static bool warned=false;
		if (!warned) {
			printf("WARNING: drawing text in pseudo-bold style is not implemented for SVG.  I am rendering nucleotide letters normally\n");
			warned=true;
		}
	}
}
void SvgGraphics::DrawHorizTextStrokeAndFill (const Color& strokeColor,double strokeWidth,const Color& fillColor,Point origin,const Font& font,const char *text)
{
	if (strokeWidth==0) {
		DrawHorizTextInPoints(fillColor,origin,font,text);
	}
	else {
		static bool warned=false;
		if (!warned) {
			printf("WARNING: drawing text in pseudo-bold style is not implemented for SVG.  I am rendering nucleotide letters normally\n");
			warned=true;
		}
	}
}
void SvgGraphics::DrawAngleTextInPoints (const Color& color,Point origin,double angleInDegrees,const Font& font,const char *text)
{
	throw SimpleStringException("not implemented %s:%d",__FILE__,__LINE__);
}
void SvgGraphics::NextPage (void)
{
	throw SimpleStringException("not implemented %s:%d",__FILE__,__LINE__);
}
AdobeGraphics::OutlineNode *SvgGraphics::GetOutlineRoot (void)
{
	throw SimpleStringException("not implemented %s:%d",__FILE__,__LINE__);
}
AdobeGraphics::OutlineNode *SvgGraphics::AddChildToOutlineNode (OutlineNode *parentToBe)
{
	throw SimpleStringException("not implemented %s:%d",__FILE__,__LINE__);
}
void SvgGraphics::SetOutlineNodeDestinationToCurrPage (OutlineNode *node,const char *descriptionText,Point topLeft,bool isOpen)
{
	throw SimpleStringException("not implemented %s:%d",__FILE__,__LINE__);
}
void SvgGraphics::DrawExternalJpeg(const std::string& jpegFileName,int widthInPixels,int heightInPixels,Rect imageRect)
{
	throw SimpleStringException("not implemented %s:%d",__FILE__,__LINE__);
}
```
