## supplemental_material for "RNA structure prediction using positive and negative evolutionary information": SymbolicMath.cpp

```
#include "stdafx.h"

//#include <UseDebugNew.h>

#include "SymbolicMath.h"

const static double pi=3.14159265358979323846;

inline void AssertNormalNumber (double x)
{
	if (!IsNormalNumber(x)) {
		//assert(false);
		printf("FATAL: while evaluating symbolic expression, got non-finite number: %lg\n",x); fflush(stdout);// exceptions acting weirdly on Linux
		throw SimpleStringException("Internal error (%s): while evaluating symbolic expression, got non-finite number: %lg",__FILE__,x);
	}
}
inline void AssertIsOkayForLog (double x)
{
	if (!IsNormalNumber(x) || x<=0) {
		//assert(false);
		printf("FATAL: while evaluating symbolic expression, trying to take log of bad input: %lg\n",x); fflush(stdout);// exceptions acting weirdly on Linux
		throw SimpleStringException("Internal error (%s): while evaluating symbolic expression, trying to take log of bad input: %lg",__FILE__,x);
	}
}

///////////////////////////////
// SymbolicMath

#ifdef _MSC_VER
#define PTR2UL(X) (unsigned long)((unsigned int64_t)X)
#else
#define PTR2UL(X) (unsigned long)(X)
#endif

SymbolicMath::SymbolicMath (Expression expression)
{
	rootExpressionNode=NULL;
	SetRootExpression(expression);
}
SymbolicMath::SymbolicMath ()
{
	rootExpressionNode=NULL;
}
SymbolicMath::~SymbolicMath ()
{
	DeleteAllExpressionNode();
}
void SymbolicMath::SetRootExpression (ExpressionNode *rootExpressionNode_)
{
	DeleteAllExpressionNode();
	rootExpressionNode=rootExpressionNode_;
	rootExpressionNode->IncRef();
}
void SymbolicMath::SetRootExpression (Expression& rootExpression)
{
	SetRootExpression(rootExpression.GetExpressionNode());
}
void SymbolicMath::DeleteAllExpressionNode(void)
{
	if (rootExpressionNode!=NULL) {
		rootExpressionNode->DecRef();
		rootExpressionNode=NULL;
	}
}
double SymbolicMath::Eval (const vector<double>& problemVars)
{
	rootExpressionNode->ClearValue();
	return rootExpressionNode->Eval(problemVars);
}
double SymbolicMath::Derivative (const vector<double>& problemVars,int problemVarToDifferentiateTo)
{
	rootExpressionNode->ClearValue();
	return rootExpressionNode->Derivative(problemVars,problemVarToDifferentiateTo);
}
double SymbolicMath::DoubleDerivative (const vector<double>& problemVars,int problemVarToDifferentiateTo_1,int problemVarToDifferentiateTo_2)
{
	rootExpressionNode->ClearValue();
	return rootExpressionNode->DoubleDerivative(problemVars,problemVarToDifferentiateTo_1,problemVarToDifferentiateTo_2);
}
void SymbolicMath::Eval (int numVars,double& f,vector<double>& gradient,vector2d<double>& hessian,const vector<double>& problemVars,bool calculateHessian,bool calculateGradient)
{
	//printf("ENTER SymbolicMath::Eval (everything)\n");
	//printf("\t"); for (size_t i=0; i<problemVars.size(); i++) { printf("  x(%d)=%lg",i,problemVars[i]); } printf("\n");
	f=Eval(problemVars);

	if (calculateGradient) {
		gradient.resize(numVars);
		for (int i=0; i<numVars; i++) {
			gradient[i]=Derivative(problemVars,i);

			/*
			printf("Deriv wrt (x_%d) is %lg\n",i,gradient[i]);
			vector<double> pv=problemVars;
			for (double h=1e-3; h>=1e-6; h/=10.0) {
				pv[i]=problemVars[i]+h;
				double z1=Eval(pv);
				pv[i]=problemVars[i];
				double z2=Eval(pv);
				printf("\tEst. %lg (h=%lg)\n",(z1-z2)/h,h);
			}
			*/
		}
	}
	else {
		gradient.clear(); // if in doubt, say it loud
	}

	if (calculateHessian) {

		//throw SimpleStringException("I'm not sure if double derivatives work in SymbolicMath.cpp; with OptNIPS, there was clearly a problem (it led to the obj func's value increasing in many cases), and I'm not sure where the problem is.  So, I think you just shouldn't use this code.");

		hessian.resize(numVars,numVars);
		for (int i=0; i<numVars; i++) {
			for (int j=i; j<numVars; j++) {
				double x=DoubleDerivative(problemVars,i,j);
				hessian[i][j]=x;
				hessian[j][i]=x;

				static bool warned=false;
				if (!warned) {
					fprintf(stderr,"NOTE: doing some sanity checking on double derivatives, which will slow the program somewhat.\n");
					warned=true;
				}
				//printf("Double deriv wrt (x_%d,x_%d) is %lg\n",i,j,x);
				vector<double> pv=problemVars;
				double numericalDeriv=0;
				for (double h=1e-3; h>=1e-6; h/=10.0) {
					pv[j]=problemVars[j]+h;
					const double z1=Derivative(pv,i);
					pv[j]=problemVars[j];
					const double z2=Derivative(pv,i);
					numericalDeriv=(z1-z2)/h;
					//printf("\tEst. %lg (h=%lg)\n",numericalDeriv,h);
				}
				if (fabs(numericalDeriv-x)>1e-6 && fabs(numericalDeriv-x)/(numericalDeriv+x)>1e-4) {
					printf("Bonk!  analytic=%lg, numerical=%lg, vars=x_%d,x_%d\n",x,numericalDeriv,i,j);
				}
			}
		}
	}

	//printf("Leave SymbolicMath::Eval (everything): fx=%lg\n",f);
}

#ifdef _DEBUG
int SymbolicMath::ExpressionNode::nextAllocNum=0;
#endif
SymbolicMath::ExpressionNode::ExpressionNode (void)
{
#ifdef _DEBUG
	allocNum=nextAllocNum++;
	if (allocNum==563) {
		int q=9;
	}
#endif
	isConstnessDetermined=false;
	refCount=0;
	ClearValue();
}
SymbolicMath::ExpressionNode::~ExpressionNode ()
{
}
#ifdef _MSC_VER // the optimizer in MSVC++ seems to do something weird with this
#pragma optimize("",off)
#endif
double SymbolicMath::ExpressionNode::Eval (const vector<double>& globalVars)
{
	if (!isEvalValueValid) {
		isValueClear=false; // do this before, in case ActualEval throws an exception

		evalValue=ActualEval(globalVars);

		AssertNormalNumber(evalValue); // maybe infinity/NaN is valid for the expression you're trying to evaluate, but I bet it isn't.  If I'm wrong, you can just comment this line out.

		isEvalValueValid=true;
	}
	return evalValue;
}
#ifdef _MSC_VER
#pragma optimize("",on)
#endif
double SymbolicMath::ExpressionNode::Derivative (const vector<double>& globalVars,int varToDifferentiateTo)
{
	for (int i=0; i<2; i++) {
		if (!derivativeValue[i].isValid) {
			derivativeValue[i].value=ActualDerivative(globalVars,varToDifferentiateTo);

			AssertNormalNumber(derivativeValue[i].value); // maybe infinity/NaN is valid for the expression you're trying to evaluate, but I bet it isn't.  If I'm wrong, you can just comment this line out.

			derivativeValue[i].wrtVarNum=varToDifferentiateTo;
			derivativeValue[i].isValid=true;
			isValueClear=false;
		}
		if (derivativeValue[i].wrtVarNum==varToDifferentiateTo) {
			return derivativeValue[i].value;
		}
	}
	throw SimpleStringException("Internal Error %s:%d",__FILE__,__LINE__); // even for double derivative, we should need to store only 2 partial deriviatives
}
double SymbolicMath::ExpressionNode::DoubleDerivative (const vector<double>& globalVars,int var1,int var2)
{
	if (!isDoubleDerivativeValueValid) {
		doubleDerivativeValue=ActualDoubleDerivative(globalVars,var1,var2);

		AssertNormalNumber(doubleDerivativeValue); // maybe infinity/NaN is valid for the expression you're trying to evaluate, but I bet it isn't.  If I'm wrong, you can just comment this line out.

		isDoubleDerivativeValueValid=true;
		isValueClear=false;
	}
	return doubleDerivativeValue;
}
double SymbolicMath::ExpressionNode::ToConstDouble (void)
{
	assert(!IsConst()); // else ToConstDouble should have been overriden
	assert(false);
	throw SimpleStringException("SymbolicMath::Expression::ToConstDouble called, but expression wasn't const.  This implies an internal error");
}
int SymbolicMath::ExpressionNode::GetVarNum (void) const
{
	assertr(false);
}
bool SymbolicMath::ExpressionNode::IsValueClear (void) const
{
	return isValueClear;
}
void SymbolicMath::ExpressionNode::ClearValue (void)
{
	isValueClear=true;
	isVisited=false;
	isEvalValueValid=false;
	derivativeValue[0].isValid=false;
	derivativeValue[1].isValid=false;
	isDoubleDerivativeValueValid=false;
}
void SymbolicMath::ExpressionNode::IncRef (void)
{
	refCount++;
}
void SymbolicMath::ExpressionNode::DecRef (void)
{
	refCount--;
	assert(refCount>=0);
	if (refCount==0) {
		delete this;
	}
}
void SymbolicMath::ExpressionNode::DumpExpandedOneLine (FILE *out)
{
	throw SimpleStringException("SymbolicMath::ExpressionNode::DumpExpandedOneLine: derived class's method not implemented.");
}
bool SymbolicMath::ExpressionNode::IsConst (void)
{
	if (!isConstnessDetermined) {
		isConstnessDetermined=true;
		int numChildren=GetNumChildren();
		if (numChildren==0) {
			isConst=false;
		}
		else {
			for (int childNum=0; childNum<numChildren; childNum++) {
				ExpressionNode *child=GetChild(childNum);
				if (!child->IsConst()) {
					isConst=false;
					return isConst;
				}
			}
			isConst=true;
		}
	}
	return isConst;
}
int SymbolicMath::ExpressionNode::GetNumChildren (void)
{
	return 0;
}
SymbolicMath::ExpressionNode *SymbolicMath::ExpressionNode::GetChild (int child)
{
	assert(false);
	throw SimpleStringException("internal error %s:%d",__FILE__,__LINE__);
}
void SymbolicMath::ExpressionNode::DumpEvalCCode (FILE *out)
{
	throw SimpleStringException("SymbolicMath::ExpressionNode::DumpEvalCCode: derived class didn't implement this");
}
void SymbolicMath::ExpressionNode::DumpExprForEqualityTest (std::string& s,std::list<double>& constList,UniqueIdManager& uniqueIdManager)
{
	throw SimpleStringException("SymbolicMath::ExpressionNode::DumpExprForEqualityTest: derived class didn't implement this");
}
void SymbolicMath::ExpressionNode::Internal_DumpSubtreeEvalCCode (FILE *out)
{
	if (!isVisited) {
		isVisited=true;
		isValueClear=false;
		int numChildren=GetNumChildren();
		for (int childNum=0; childNum<numChildren; childNum++) {
			ExpressionNode *child=GetChild(childNum);
			child->Internal_DumpSubtreeEvalCCode(out);
		}

		// postorder will be topological order
		DumpEvalCCode(out);
	}
}
void SymbolicMath::ExpressionNode::DumpSubtreeEvalCCode (FILE *out)
{
	ClearValue();
	Internal_DumpSubtreeEvalCCode(out);
	fprintf(out,"return t%lx;\n",PTR2UL(this));
}
void SymbolicMath::ExpressionNode::Internal_DumpSubtreeExprForEqualityTest (std::string& s,std::list<double>& constList,UniqueIdManager& uniqueIdManager)
{
	if (!isVisited) {
		isVisited=true;
		isValueClear=false;
		int numChildren=GetNumChildren();
		for (int childNum=0; childNum<numChildren; childNum++) {
			ExpressionNode *child=GetChild(childNum);
			child->Internal_DumpSubtreeExprForEqualityTest(s,constList,uniqueIdManager);
		}

		// postorder will be topological order.  However, I don't care because I'm not really evaluating this.
		DumpExprForEqualityTest(s,constList,uniqueIdManager);
	}
}
void SymbolicMath::ExpressionNode::DumpSubtreeExprForEqualityTest (std::string& s,std::list<double>& constList)
{
	UniqueIdManager uniqueIdManager;
	SubtreeSetupUniqueIdManager(uniqueIdManager);

	ClearValue();
	Internal_DumpSubtreeExprForEqualityTest(s,constList,uniqueIdManager);
}
void SymbolicMath::ExpressionNode::Internal_SubtreeSetupUniqueIdManager(UniqueIdManager& uniqueIdManager)
{
	if (!isVisited) {
		isVisited=true;
		isValueClear=false;
		int numChildren=GetNumChildren();
		for (int childNum=0; childNum<numChildren; childNum++) {
			Internal_SubtreeSetupUniqueIdManager(uniqueIdManager);
		}

		uniqueIdManager.GetId(this);
	}
}
void SymbolicMath::ExpressionNode::SubtreeSetupUniqueIdManager(UniqueIdManager& uniqueIdManager)
{
	ClearValue();
	Internal_SubtreeSetupUniqueIdManager(uniqueIdManager);
}
bool SymbolicMath::ExpressionNode::Is_SumOfConstantTimesExpression (void) const
{
	return false;
}
bool SymbolicMath::ExpressionNode::Is_BinaryMult (void) const
{
	return false;
}
bool SymbolicMath::ExpressionNode::Is_LiteralConst (void) const
{
	return false;
}

SymbolicMath::ExpressionNode_Null::ExpressionNode_Null (void)
{
	IncRef(); // commit to being static; this makes us never deleted
}
SymbolicMath::ExpressionNode_Null::~ExpressionNode_Null ()
{
}
double SymbolicMath::ExpressionNode_Null::ActualEval (const vector<double>& globalVars)
{
	throw SimpleStringException("Called function on SymbolicMath::ExpressionNode_Null, which is suspicious.");
}
double SymbolicMath::ExpressionNode_Null::ActualDerivative (const vector<double>& globalVars,int varToDifferentiateTo)
{
	throw SimpleStringException("Called function on SymbolicMath::ExpressionNode_Null, which is suspicious.");
}
double SymbolicMath::ExpressionNode_Null::ActualDoubleDerivative (const vector<double>& globalVars,int var1,int var2)
{
	throw SimpleStringException("Called function on SymbolicMath::ExpressionNode_Null, which is suspicious.");
}

SymbolicMath::ExpressionNode_Const::ExpressionNode_Const (double t)
{
	x=t;

#ifdef _DEBUG
	if (allocNum==542) {
		int q=9;
	}
#endif

#ifdef _MSC_VER
	assert(_finite(x)); // temporary-ish
#endif
}
SymbolicMath::ExpressionNode_Const::~ExpressionNode_Const ()
{
}
double SymbolicMath::ExpressionNode_Const::ActualEval (const vector<double>& globalVars)
{
	return x;
}
double SymbolicMath::ExpressionNode_Const::ActualDerivative (const vector<double>& globalVars,int varToDifferentiateTo)
{
	return 0; // derivative of const is always 0
}
double SymbolicMath::ExpressionNode_Const::ActualDoubleDerivative (const vector<double>& globalVars,int var1,int var2)
{
	return 0;
}
bool SymbolicMath::ExpressionNode_Const::IsConst (void)
{
	return true;
}
double SymbolicMath::ExpressionNode_Const::ToConstDouble (void)
{
	return x;
}
void SymbolicMath::ExpressionNode_Const::DumpExpandedOneLine (FILE *out)
{
	fprintf(out,"%lg",x);
}
void SymbolicMath::ExpressionNode_Const::DumpExprForEqualityTest (std::string& s,std::list<double>& constList,UniqueIdManager& uniqueIdManager)
{
	int id=uniqueIdManager.GetId(this);
	s += stringprintf("t%d=#;",id);
	constList.push_back(x);
}
void SymbolicMath::ExpressionNode_Const::DumpEvalCCode (FILE *out)
{
	fprintf(out,"const double t%lx=%.15lg;\n",PTR2UL(this),x);
}
bool SymbolicMath::ExpressionNode_Const::Is_LiteralConst (void) const
{
	return true;
}

SymbolicMath::ExpressionNode_VarPow2::ExpressionNode_VarPow2 (int varNum_)
{
	varNum=varNum_;
}
SymbolicMath::ExpressionNode_VarPow2::~ExpressionNode_VarPow2 ()
{
}
int SymbolicMath::ExpressionNode_VarPow2::GetVarNum (void) const
{
	return varNum;
}
double SymbolicMath::ExpressionNode_VarPow2::ActualEval (const vector<double>& globalVars)
{
	return pow2(globalVars[varNum]);
}
double SymbolicMath::ExpressionNode_VarPow2::ActualDerivative (const vector<double>& globalVars,int varToDifferentiateTo)
{
	if (varToDifferentiateTo==varNum) {
		return log(2.0)*pow2(globalVars[varNum]);
	}
	else {
		return 0;
	}
}
double SymbolicMath::ExpressionNode_VarPow2::ActualDoubleDerivative (const vector<double>& globalVars,int var1,int var2)
{
	if (var1==varNum && var2==varNum) {
		return log(2.0)*log(2.0)*pow2(globalVars[varNum]);
	}
	else {
		return 0;
	}
}
void SymbolicMath::ExpressionNode_VarPow2::DumpExpandedOneLine (FILE *out)
{
	fprintf(out,"2^(x_%d)",varNum);
}

SymbolicMath::ExpressionNode_Var::ExpressionNode_Var (int varNum_)
{
	varNum=varNum_;
}
SymbolicMath::ExpressionNode_Var::~ExpressionNode_Var ()
{
}
int SymbolicMath::ExpressionNode_Var::GetVarNum (void) const
{
	return varNum;
}
double SymbolicMath::ExpressionNode_Var::ActualEval (const vector<double>& globalVars)
{
	return globalVars[varNum];
}
double SymbolicMath::ExpressionNode_Var::ActualDerivative (const vector<double>& globalVars,int varToDifferentiateTo)
{
	if (varToDifferentiateTo==varNum) {
		return 1;
	}
	else {
		return 0;
	}
}
double SymbolicMath::ExpressionNode_Var::ActualDoubleDerivative (const vector<double>& globalVars,int var1,int var2)
{
	return 0;
}
void SymbolicMath::ExpressionNode_Var::DumpExpandedOneLine (FILE *out)
{
	fprintf(out,"x_%d",varNum);
}
void SymbolicMath::ExpressionNode_Var::DumpEvalCCode (FILE *out)
{
	fprintf(out,"const double t%lx=globalVars[%d];\n",PTR2UL(this),varNum);
}
void SymbolicMath::ExpressionNode_Var::DumpExprForEqualityTest (std::string& s,std::list<double>& constList,UniqueIdManager& uniqueIdManager)
{
	s += stringprintf("t%d=v%d;",uniqueIdManager.GetId(this),varNum);
}

SymbolicMath::ExpressionNode_MultiParamOp::ExpressionNode_MultiParamOp (void)
{
}
SymbolicMath::ExpressionNode_MultiParamOp::~ExpressionNode_MultiParamOp ()
{
	for (ExpressionNodeList::iterator i=expressionNodeList.begin(); i!=expressionNodeList.end(); i++) {
		(*i)->DecRef();
	}
}
void SymbolicMath::ExpressionNode_MultiParamOp::AppendParam (ExpressionNode *f)
{
	f->IncRef();
	expressionNodeList.push_back(f);
}
void SymbolicMath::ExpressionNode_MultiParamOp::ClearValue (void)
{
	if (IsValueClear()) {
		// subtree must be cleared (NOTE: to avoid exp time when clearing, we must avoid re-visiting nodes)
		return;
	}
	ExpressionNode::ClearValue();
	for (ExpressionNodeList::iterator i=expressionNodeList.begin(); i!=expressionNodeList.end(); i++) {
		(*i)->ClearValue();
	}
}
int SymbolicMath::ExpressionNode_MultiParamOp::GetNumChildren (void)
{
	return (int)(expressionNodeList.size());
}
SymbolicMath::ExpressionNode *SymbolicMath::ExpressionNode_MultiParamOp::GetChild (int child)
{
	return expressionNodeList[child];
}

SymbolicMath::ExpressionNode_Summation::ExpressionNode_Summation (void)
{
}
SymbolicMath::ExpressionNode_Summation::~ExpressionNode_Summation ()
{
}
double SymbolicMath::ExpressionNode_Summation::ActualEval (const vector<double>& globalVars)
{
	double sum=0;
	for (ExpressionNodeList::iterator i=expressionNodeList.begin(); i!=expressionNodeList.end(); i++) {
		sum += (*i)->Eval(globalVars);
	}
	return sum;
}
double SymbolicMath::ExpressionNode_Summation::ActualDerivative (const vector<double>& globalVars,int varToDifferentiateTo)
{
	double sum=0;
	for (ExpressionNodeList::iterator i=expressionNodeList.begin(); i!=expressionNodeList.end(); i++) {
		sum += (*i)->Derivative(globalVars,varToDifferentiateTo);
	}
	return sum;
}
double SymbolicMath::ExpressionNode_Summation::ActualDoubleDerivative (const vector<double>& globalVars,int var1,int var2)
{
	double sum=0;
	for (ExpressionNodeList::iterator i=expressionNodeList.begin(); i!=expressionNodeList.end(); i++) {
		sum += (*i)->DoubleDerivative(globalVars,var1,var2);
	}
	return sum;
}
double SymbolicMath::ExpressionNode_Summation::ToConstDouble (void)
{
	double sum=0;
	for (ExpressionNodeList::const_iterator i=expressionNodeList.begin(); i!=expressionNodeList.end(); i++) {
		sum += (*i)->ToConstDouble();
	}
	return sum;
}
void SymbolicMath::ExpressionNode_Summation::DumpExpandedOneLine (FILE *out)
{
	fprintf(out,"(sum ");
	for (ExpressionNodeList::const_iterator i=expressionNodeList.begin(); i!=expressionNodeList.end(); i++) {
		if (i!=expressionNodeList.begin()) {
			fprintf(out,",");
		}
		(*i)->DumpExpandedOneLine(out);
	}
	fprintf(out,")");
}
void SymbolicMath::ExpressionNode_Summation::DumpExprForEqualityTest (std::string& s,std::list<double>& constList,UniqueIdManager& uniqueIdManager)
{
	s += stringprintf("t%d=",uniqueIdManager.GetId(this));
	for (ExpressionNodeList::const_iterator i=expressionNodeList.begin(); i!=expressionNodeList.end(); i++) {
		if (i!=expressionNodeList.begin()) {
			s += "+";
		}
		s += stringprintf("t%d",uniqueIdManager.GetId(*i));
	}
	s += ";";
}
void SymbolicMath::ExpressionNode_Summation::DumpEvalCCode (FILE *out)
{
	fprintf(out,"const double t%lx=",PTR2UL(this));
	for (ExpressionNodeList::const_iterator i=expressionNodeList.begin(); i!=expressionNodeList.end(); i++) {
		if (i!=expressionNodeList.begin()) {
			fprintf(out,"+");
		}
		fprintf(out,"t%lx",PTR2UL(*i));
	}
	fprintf(out,";\n");
}

SymbolicMath::ExpressionNode_UnaryOp::ExpressionNode_UnaryOp (ExpressionNode *f_)
{
	f=f_;
	f->IncRef();
}
SymbolicMath::ExpressionNode_UnaryOp::~ExpressionNode_UnaryOp ()
{
	f->DecRef();
}
void SymbolicMath::ExpressionNode_UnaryOp::ClearValue (void)
{
	if (IsValueClear()) {
		// subtree must be cleared (NOTE: to avoid exp time when clearing, we must avoid re-visiting nodes)
		return;
	}
	ExpressionNode::ClearValue();
	f->ClearValue();
}
int SymbolicMath::ExpressionNode_UnaryOp::GetNumChildren (void)
{
	return 1;
}
SymbolicMath::ExpressionNode *SymbolicMath::ExpressionNode_UnaryOp::GetChild (int child)
{
	return f;
}
void SymbolicMath::ExpressionNode_UnaryOp::DumpExprForEqualityTest (std::string& s,std::list<double>& constList,UniqueIdManager& uniqueIdManager)
{
	const char *op=GetOpName();
	s += stringprintf("t%d=%s t%d;",uniqueIdManager.GetId(this),op,uniqueIdManager.GetId(f));
}

SymbolicMath::ExpressionNode_Cos::ExpressionNode_Cos (ExpressionNode *f_)
: ExpressionNode_UnaryOp(f_)
{
#if 0
	if ((unsigned long)(this)==0xa2ef50) {
		int q=9;
	}
#endif
}
SymbolicMath::ExpressionNode_Cos::~ExpressionNode_Cos ()
{
}
double SymbolicMath::ExpressionNode_Cos::ToConstDouble (void)
{
	return cos(f->ToConstDouble());
}
double SymbolicMath::ExpressionNode_Cos::ActualEval (const vector<double>& globalVars)
{
	return cos(f->Eval(globalVars));
}
double SymbolicMath::ExpressionNode_Cos::ActualDerivative (const vector<double>& globalVars,int varToDifferentiateTo)
{
	double dfx=f->Derivative(globalVars,varToDifferentiateTo);
	double fx=f->Eval(globalVars);
	return -sin(fx)*dfx;
}
double SymbolicMath::ExpressionNode_Cos::ActualDoubleDerivative (const vector<double>& globalVars,int var1,int var2)
{
	assertr(false); // not implemented
}
const char *SymbolicMath::ExpressionNode_Cos::GetOpName() const
{
	return "cos";
}

SymbolicMath::ExpressionNode_Sin::ExpressionNode_Sin (ExpressionNode *f_)
: ExpressionNode_UnaryOp(f_)
{
}
SymbolicMath::ExpressionNode_Sin::~ExpressionNode_Sin ()
{
}
double SymbolicMath::ExpressionNode_Sin::ToConstDouble (void)
{
	return sin(f->ToConstDouble());
}
double SymbolicMath::ExpressionNode_Sin::ActualEval (const vector<double>& globalVars)
{
	return sin(f->Eval(globalVars));
}
double SymbolicMath::ExpressionNode_Sin::ActualDerivative (const vector<double>& globalVars,int varToDifferentiateTo)
{
	double dfx=f->Derivative(globalVars,varToDifferentiateTo);
	double fx=f->Eval(globalVars);
	return cos(fx)*dfx;
}
double SymbolicMath::ExpressionNode_Sin::ActualDoubleDerivative (const vector<double>& globalVars,int var1,int var2)
{
	assertr(false); // not implemented
}
const char *SymbolicMath::ExpressionNode_Sin::GetOpName() const
{
	return "sin";
}

SymbolicMath::ExpressionNode_Negate::ExpressionNode_Negate (ExpressionNode *f_)
: ExpressionNode_UnaryOp(f_)
{
}
SymbolicMath::ExpressionNode_Negate::~ExpressionNode_Negate ()
{
}
double SymbolicMath::ExpressionNode_Negate::ToConstDouble (void)
{
	return -(f->ToConstDouble());
}
double SymbolicMath::ExpressionNode_Negate::ActualEval (const vector<double>& globalVars)
{
	return -f->Eval(globalVars);
}
double SymbolicMath::ExpressionNode_Negate::ActualDerivative (const vector<double>& globalVars,int varToDifferentiateTo)
{
	return -f->Derivative(globalVars,varToDifferentiateTo);
}
double SymbolicMath::ExpressionNode_Negate::ActualDoubleDerivative (const vector<double>& globalVars,int var1,int var2)
{
	assertr(false); // not implemented
}
const char *SymbolicMath::ExpressionNode_Negate::GetOpName() const
{
	return "-";
}

SymbolicMath::ExpressionNode_Exp::ExpressionNode_Exp (ExpressionNode *f_)
: ExpressionNode_UnaryOp(f_)
{
}
SymbolicMath::ExpressionNode_Exp::~ExpressionNode_Exp ()
{
}
double SymbolicMath::ExpressionNode_Exp::ToConstDouble (void)
{
	return exp(f->ToConstDouble());
}
double SymbolicMath::ExpressionNode_Exp::ActualEval (const vector<double>& globalVars)
{
	return exp(f->Eval(globalVars));
}
double SymbolicMath::ExpressionNode_Exp::ActualDerivative (const vector<double>& globalVars,int varToDifferentiateTo)
{
	return Eval(globalVars)*f->Derivative(globalVars,varToDifferentiateTo);
}
double SymbolicMath::ExpressionNode_Exp::ActualDoubleDerivative (const vector<double>& globalVars,int var1,int var2)
{
	assertr(false); // not implemented
}
const char *SymbolicMath::ExpressionNode_Exp::GetOpName() const
{
	return "exp";
}


SymbolicMath::ExpressionNode_Log2::ExpressionNode_Log2 (ExpressionNode *f_)
: ExpressionNode_UnaryOp(f_)
{
}
SymbolicMath::ExpressionNode_Log2::~ExpressionNode_Log2 ()
{
}
double SymbolicMath::ExpressionNode_Log2::ActualEval (const vector<double>& globalVars)
{
	double fx=f->Eval(globalVars);
	AssertIsOkayForLog(fx);
	return log2(fx);
}
double SymbolicMath::ExpressionNode_Log2::ActualDerivative (const vector<double>& globalVars,int varToDifferentiateTo)
{
	// dlog_2(F)/dx = ((1/F) * dF/dx)/ln(2)

	return (f->Derivative(globalVars,varToDifferentiateTo) / f->Eval(globalVars))/log(2.0);
}
double SymbolicMath::ExpressionNode_Log2::ActualDoubleDerivative (const vector<double>& globalVars,int var1,int var2)
{
	// ddlog_2(F)/dx*dy = 1/ln(2) *  dd ln(F)/dx*dy
	// dd ln(F)/dx*dy = (   (ddF/dx*dy) / F    -  (dF/dx)(dF/dy)/F^2  )  (by product rule on derivative of log_2(F)
	double fx=f->Eval(globalVars);
	return (f->DoubleDerivative(globalVars,var1,var2)/fx - f->Derivative(globalVars,var1)*f->Derivative(globalVars,var2)/fx/fx) / log(2.0);
}
double SymbolicMath::ExpressionNode_Log2::ToConstDouble (void)
{
	// can convert iff f is const
	return log2(f->ToConstDouble());
}
void SymbolicMath::ExpressionNode_Log2::DumpExpandedOneLine (FILE *out)
{
	fprintf(out,"log_2( ");
	f->DumpExpandedOneLine (out);
	fprintf(out,")");
}
void SymbolicMath::ExpressionNode_Log2::DumpEvalCCode (FILE *out)
{
	fprintf(out,"const double t%lx=log(t%lx)/log(2.0);\n",PTR2UL(this),PTR2UL(f));
}
const char *SymbolicMath::ExpressionNode_Log2::GetOpName() const
{
	return "log2";
}

SymbolicMath::ExpressionNode_Sqrt::SqrtNegativeException::SqrtNegativeException ()
: SimpleStringException("(SymbolicMath::ExpressionNode_Sqrt) attempt to evaluate sqrt of negative number")
{
}
SymbolicMath::ExpressionNode_Sqrt::SqrtNegativeException::~SqrtNegativeException () throw ()
{
}
SymbolicMath::ExpressionNode_Sqrt::SqrtDerivOfZeroException::SqrtDerivOfZeroException ()
: SimpleStringException("(SymbolicMath::ExpressionNode_Sqrt) attempt to evaluate derivative of sqrt at zero.  The derivative is infinite at zero.")
{
}
SymbolicMath::ExpressionNode_Sqrt::SqrtDerivOfZeroException::~SqrtDerivOfZeroException () throw ()
{
}
SymbolicMath::ExpressionNode_Sqrt::ExpressionNode_Sqrt (ExpressionNode *f_)
: ExpressionNode_UnaryOp(f_)
{
#if 0
	if ((int)this==0x8bd010) {
		int q=9;
	}
#endif
}
SymbolicMath::ExpressionNode_Sqrt::~ExpressionNode_Sqrt ()
{
}
double SymbolicMath::ExpressionNode_Sqrt::ActualEval (const vector<double>& globalVars)
{
	double fx=f->Eval(globalVars);
	if (fx<0) {
		throw SqrtNegativeException();
	}
	return sqrt(fx);
}
double SymbolicMath::ExpressionNode_Sqrt::ActualDerivative (const vector<double>& globalVars,int varToDifferentiateTo)
{
	// d sqrt(F)/dx = (dF/dx) / (2*sqrt(F))

	double fx=f->Eval(globalVars);
	if (fx<0) {
		throw SqrtNegativeException();
	}
	if (fx==0) {
		throw SqrtDerivOfZeroException();
	}
	return (f->Derivative(globalVars,varToDifferentiateTo) / (2.0*sqrt(fx)));
}
double SymbolicMath::ExpressionNode_Sqrt::ActualDoubleDerivative (const vector<double>& globalVars,int var1,int var2)
{
	throw SimpleStringException("Not implemented %s:%d",__FILE__,__LINE__); // I'm too lazy & haven't been using the Hessian
}
double SymbolicMath::ExpressionNode_Sqrt::ToConstDouble (void)
{
	// can convert iff f is const
	return sqrt(f->ToConstDouble());
}
void SymbolicMath::ExpressionNode_Sqrt::DumpExpandedOneLine (FILE *out)
{
	fprintf(out,"sqrt( ");
	f->DumpExpandedOneLine (out);
	fprintf(out,")");
}
void SymbolicMath::ExpressionNode_Sqrt::DumpEvalCCode (FILE *out)
{
	fprintf(out,"const double t%lx=sqrt(t%lx);\n",PTR2UL(this),PTR2UL(f));
}
const char *SymbolicMath::ExpressionNode_Sqrt::GetOpName() const
{
	return "sqrt";
}

SymbolicMath::ExpressionNode_TernaryParamOp::ExpressionNode_TernaryParamOp (ExpressionNode *f_,ExpressionNode *g_,ExpressionNode *h_)
{
	f=f_;
	g=g_;
	h=h_;
	f->IncRef();
	g->IncRef();
	h->IncRef();
}
SymbolicMath::ExpressionNode_TernaryParamOp::~ExpressionNode_TernaryParamOp ()
{
	f->DecRef();
	g->DecRef();
	h->DecRef();
}
void SymbolicMath::ExpressionNode_TernaryParamOp::ClearValue (void)
{
	if (IsValueClear()) {
		// subtree must be cleared (NOTE: to avoid exp time when clearing, we must avoid re-visiting nodes)
		return;
	}
	ExpressionNode::ClearValue();
	f->ClearValue();
	g->ClearValue();
	h->ClearValue();
}
int SymbolicMath::ExpressionNode_TernaryParamOp::GetNumChildren (void)
{
	return 3;
}
SymbolicMath::ExpressionNode *SymbolicMath::ExpressionNode_TernaryParamOp::GetChild (int child)
{
	assert(child>=0 && child<3);
	switch (child) {
		case 0:
			return f;
		case 1:
			return g;
		case 2:
			return h;
		default: assertr(false);
	}
}
void SymbolicMath::ExpressionNode_TernaryParamOp::DumpExprForEqualityTest (std::string& s,std::list<double>& constList,UniqueIdManager& uniqueIdManager)
{
	s += stringprintf("t%d=%s t%d,t%d,t%d;",uniqueIdManager.GetId(this),GetOpName(),uniqueIdManager.GetId(f),uniqueIdManager.GetId(g),uniqueIdManager.GetId(h));
}


SymbolicMath::ExpressionNode_BinaryOp::ExpressionNode_BinaryOp (ExpressionNode *f_,ExpressionNode *g_)
{
	f=f_;
	g=g_;
	f->IncRef();
	g->IncRef();
}
SymbolicMath::ExpressionNode_BinaryOp::~ExpressionNode_BinaryOp ()
{
	f->DecRef();
	g->DecRef();
}
void SymbolicMath::ExpressionNode_BinaryOp::ClearValue (void)
{
	if (IsValueClear()) {
		// subtree must be cleared (NOTE: to avoid exp time when clearing, we must avoid re-visiting nodes)
		return;
	}
	ExpressionNode::ClearValue();
	f->ClearValue();
	g->ClearValue();
}
int SymbolicMath::ExpressionNode_BinaryOp::GetNumChildren (void)
{
	return 2;
}
SymbolicMath::ExpressionNode *SymbolicMath::ExpressionNode_BinaryOp::GetChild (int child)
{
	assert(child>=0 && child<2);
	return child==0 ? f : g;
}
void SymbolicMath::ExpressionNode_BinaryOp::DumpExprForEqualityTest (std::string& s,std::list<double>& constList,UniqueIdManager& uniqueIdManager)
{
	s += stringprintf("t%d=%s t%d,t%d;",uniqueIdManager.GetId(this),GetOpName(),uniqueIdManager.GetId(f),uniqueIdManager.GetId(g));
}

SymbolicMath::ExpressionNode_IfLessZeroElse::ExpressionNode_IfLessZeroElse (ExpressionNode *test,ExpressionNode *ifTrue,ExpressionNode *ifFalse)
: ExpressionNode_TernaryParamOp(test,ifTrue,ifFalse)
{
}
SymbolicMath::ExpressionNode_IfLessZeroElse::~ExpressionNode_IfLessZeroElse ()
{
}
double SymbolicMath::ExpressionNode_IfLessZeroElse::ToConstDouble (void)
{
	double test=f->ToConstDouble();
	return test<0 ? g->ToConstDouble() : h->ToConstDouble();
}
double SymbolicMath::ExpressionNode_IfLessZeroElse::ActualEval (const vector<double>& globalVars)
{
	double test=f->Eval(globalVars);
	if (test<0) {
		return g->Eval(globalVars);
	}
	else {
		return h->Eval(globalVars);
	}
}
double SymbolicMath::ExpressionNode_IfLessZeroElse::ActualDerivative (const vector<double>& globalVars,int varToDifferentiateTo)
{
	double test=f->Eval(globalVars);
	if (test<0) {
		return g->Derivative(globalVars,varToDifferentiateTo);
	}
	else {
		return h->Derivative(globalVars,varToDifferentiateTo);
	}
}
double SymbolicMath::ExpressionNode_IfLessZeroElse::ActualDoubleDerivative (const vector<double>& globalVars,int var1,int var2)
{
	assertr(false); // not implemented
}
const char *SymbolicMath::ExpressionNode_IfLessZeroElse::GetOpName () const
{
	return "f<0?g:h";
}


SymbolicMath::ExpressionNode_Add::ExpressionNode_Add (ExpressionNode *f,ExpressionNode *g)
: ExpressionNode_BinaryOp(f,g)
{
}
SymbolicMath::ExpressionNode_Add::~ExpressionNode_Add ()
{
}
double SymbolicMath::ExpressionNode_Add::ActualEval (const vector<double>& globalVars)
{
	return f->Eval(globalVars) + g->Eval(globalVars);
}
double SymbolicMath::ExpressionNode_Add::ActualDerivative (const vector<double>& globalVars,int varToDifferentiateTo)
{
	// derivative of sums is the sum of derivatives (basic calculus)
	return f->Derivative(globalVars,varToDifferentiateTo) + g->Derivative(globalVars,varToDifferentiateTo);
}
double SymbolicMath::ExpressionNode_Add::ActualDoubleDerivative (const vector<double>& globalVars,int var1,int var2)
{
	return f->DoubleDerivative(globalVars,var1,var2) + g->DoubleDerivative(globalVars,var1,var2);
}
double SymbolicMath::ExpressionNode_Add::ToConstDouble (void)
{
	// can convert iff f&g are both const
	double fVal=f->ToConstDouble();
	double gVal=g->ToConstDouble();
	return fVal + gVal;
}
void SymbolicMath::ExpressionNode_Add::DumpExpandedOneLine (FILE *out)
{
	fprintf(out,"(");
	f->DumpExpandedOneLine (out);
	fprintf(out,"+");
	g->DumpExpandedOneLine (out);
	fprintf(out,")");
}
void SymbolicMath::ExpressionNode_Add::DumpEvalCCode (FILE *out)
{
	fprintf(out,"const double t%lx=t%lx+t%lx;\n",PTR2UL(this),PTR2UL(f),PTR2UL(g));
}
const char *SymbolicMath::ExpressionNode_Add::GetOpName () const
{
	return "+";
}

SymbolicMath::ExpressionNode_DifferentiableIfLessThan::ExpressionNode_DifferentiableIfLessThan(ExpressionNode *x_,ExpressionNode *y_,ExpressionNode *trueExpression_,ExpressionNode *falseExpression_)
{
	x=x_;
	y=y_;
	trueExpression=trueExpression_;
	falseExpression=falseExpression_;

	x->IncRef();
	y->IncRef();
	trueExpression->IncRef();
	falseExpression->IncRef();
}
SymbolicMath::ExpressionNode_DifferentiableIfLessThan::~ExpressionNode_DifferentiableIfLessThan ()
{
	x->DecRef();
	y->DecRef();
	trueExpression->DecRef();
	falseExpression->DecRef();
}
double SymbolicMath::ExpressionNode_DifferentiableIfLessThan::ToConstDouble (void)
{
	double xVal=x->ToConstDouble();
	double yVal=y->ToConstDouble();
	if (xVal<yVal) {
		return trueExpression->ToConstDouble();
	}
	else {
		return falseExpression->ToConstDouble();
	}
}
void SymbolicMath::ExpressionNode_DifferentiableIfLessThan::DumpExpandedOneLine (FILE *out)
{
	assertr(false); // I'm too lazy to implement this function I haven't been using
}
void SymbolicMath::ExpressionNode_DifferentiableIfLessThan::DumpEvalCCode (FILE *out)\
{
	assertr(false); // I'm too lazy to implement this function I haven't been using
}
void SymbolicMath::ExpressionNode_DifferentiableIfLessThan::ClearValue (void)
{
	if (IsValueClear()) {
		// subtree must be cleared (NOTE: to avoid exp time when clearing, we must avoid re-visiting nodes)
		return;
	}

	ExpressionNode::ClearValue();
	x->ClearValue();
	y->ClearValue();
	trueExpression->ClearValue();
	falseExpression->ClearValue();
}
int SymbolicMath::ExpressionNode_DifferentiableIfLessThan::GetNumChildren (void)
{
	return 4;
}
SymbolicMath::ExpressionNode *SymbolicMath::ExpressionNode_DifferentiableIfLessThan::GetChild (int child)
{
	switch (child) {
		case 0:
			return x;
		case 1:
			return y;
		case 2:
			return trueExpression;
		case 3:
			return falseExpression;
		default:
			assertr(false);
	}
}
double SymbolicMath::ExpressionNode_DifferentiableIfLessThan::ActualEval (const vector<double>& globalVars)
{
	if (x->Eval(globalVars) < y->Eval(globalVars)) {
		return trueExpression->Eval(globalVars);
	}
	else {
		return falseExpression->Eval(globalVars);
	}
}
double SymbolicMath::ExpressionNode_DifferentiableIfLessThan::ActualDerivative (const vector<double>& globalVars,int varToDifferentiateTo)
{
	if (x->Eval(globalVars) < y->Eval(globalVars)) {
		return trueExpression->Derivative(globalVars,varToDifferentiateTo);
	}
	else {
		return falseExpression->Derivative(globalVars,varToDifferentiateTo);
	}
}
double SymbolicMath::ExpressionNode_DifferentiableIfLessThan::ActualDoubleDerivative (const vector<double>& globalVars,int var1,int var2)
{
	if (x->Eval(globalVars) < y->Eval(globalVars)) {
		return trueExpression->DoubleDerivative(globalVars,var1,var2);
	}
	else {
		return falseExpression->DoubleDerivative(globalVars,var1,var2);
	}
}


SymbolicMath::ExpressionNode_SumOfConstantTimesExpression::ExpressionNode_SumOfConstantTimesExpression (ExpressionNode *f,ExpressionNode *g)
{
	// I think I'm just going to go the easy way and (1) treat {f,g} separately, extracting any relevant terms (see comment in 'ExtractTerms') (2) see if there are any like terms that we can add

	// get term(s) for {f,g}
	ExtractTerms(f);
	ExtractTerms(g);

	// group like expressions
	CombineLikeTerms();

	// Call IncRef for whatever we have
	for (TermList::iterator i=termList.begin(); i!=termList.end(); i++) {
		i->expressionNode->IncRef();
	}

	/*
	// trivial way -- implement the real thing later (which I've now done)
	Term fTerm,gTerm;
	fTerm.factor=gTerm.factor=1;
	fTerm.expressionNode=f;
	gTerm.expressionNode=g;
	termList.reserve(2);
	termList.push_back(fTerm);
	termList.push_back(gTerm);
	*/
}
SymbolicMath::ExpressionNode_SumOfConstantTimesExpression::~ExpressionNode_SumOfConstantTimesExpression ()
{
	for (TermList::iterator i=termList.begin(); i!=termList.end(); i++) {
		i->expressionNode->DecRef();
	}
}
void SymbolicMath::ExpressionNode_SumOfConstantTimesExpression::ExtractTerms(ExpressionNode *f,double factorSoFar)
{
	// for each of {f,g}, either it's (1) ExpressionNode_SumOfConstantTimesExpression, in which case we copy its terms, (2) ExpressionNode_Mult, in which case we see if it's a mult-by-const (recursively -- which could end up with a ExpressionNode_SumOfConstantTimesExpression), or (3) something else, in which case, we just say it's a term with factor==1

	if (f->Is_SumOfConstantTimesExpression()) {
		// extract each term from 'f', multiplying it by our factor
		ExpressionNode_SumOfConstantTimesExpression *sums=(ExpressionNode_SumOfConstantTimesExpression *)f;
		termList.reserve(termList.size()+sums->termList.size()); // help the memory allocator where possible
		for (TermList::iterator i=sums->termList.begin(); i!=sums->termList.end(); i++) {
			Term term=*i;
			term.factor *= factorSoFar;
			termList.push_back(term);
		}
	}
	else {
		if (f->Is_BinaryMult()) {
			ExpressionNode *child0=f->GetChild(0);
			ExpressionNode *child1=f->GetChild(1);
			if (child0->Is_LiteralConst()) {
				assert(!child1->Is_LiteralConst()); // if they're both const, they should have been evaluated by other code
				// recurse into mult
				ExtractTerms(child1,factorSoFar * child0->ToConstDouble());
			}
			else {
				if (child1->Is_LiteralConst()) {
					// recurse into mult
					ExtractTerms(child0,factorSoFar * child1->ToConstDouble());
				}
				else {
					// can't go further
					Term term;
					term.factor=factorSoFar;
					term.expressionNode=f;
					termList.push_back(term);
				}
			}
		}
		else {
			Term term;
			term.factor=factorSoFar;
			term.expressionNode=f;
			termList.push_back(term);
		}
	}
}
void SymbolicMath::ExpressionNode_SumOfConstantTimesExpression::CombineLikeTerms(void)
{
	// alg: (1) sort the terms by expressionNode, (2) sweep thru them, combining like terms, (3) eliminate terms with factor of 0.  (steps (2) and (3) are separate, so we don't have to worry about breaking the order while combining like terms, which must be adjacent

	// sort by expressionNode
	std::sort(termList.begin(),termList.end());

	// combine like terms
	for (TermList::iterator i=termList.begin(); i!=termList.end(); i++) {

		if (i->factor!=0) { // don't bother with already-clobbered terms
			TermList::iterator j=i;
			j++; // start at the next one
			for (; j!=termList.end(); j++) { // while we're at like terms
				if (i->expressionNode != j->expressionNode) {
					break; // past like terms, so stop
				}

				// we have a like term to combine
				i->factor += j->factor; // add into 'i'
				j->factor=0; // clobber 'j'
			}
		}
	}

	// remove clobbered terms (this code is specific to it being a vector
	{
		size_t i=0;
		while (i<termList.size()) {
			if (termList[i].factor==0) {
				termList[i]=termList[termList.size()-1];
				termList.pop_back();
			}
			else {
				i++;
			}
		}
	}
}
double SymbolicMath::ExpressionNode_SumOfConstantTimesExpression::ToConstDouble (void)
{
	double sum=0;
	for (TermList::iterator i=termList.begin(); i!=termList.end(); i++) {

		const double factor=i->factor;
		ExpressionNode *child=i->expressionNode;
		const double childValue=child->ToConstDouble();
		sum += factor * childValue;

#ifdef _MSC_VER
		assert(_finite(sum)); // temporary-ish
#endif
	}
	return sum;
}
void SymbolicMath::ExpressionNode_SumOfConstantTimesExpression::DumpExpandedOneLine (FILE *out)
{
	fprintf(out,"(sum ");
	for (TermList::iterator i=termList.begin(); i!=termList.end(); i++) {
		if (i!=termList.begin()) {
			fprintf(out,",");
		}
		i->expressionNode->DumpExpandedOneLine(out);
	}
	fprintf(out,")");
}
void SymbolicMath::ExpressionNode_SumOfConstantTimesExpression::DumpEvalCCode (FILE *out)
{
	fprintf(out,"const double t%lx=",PTR2UL(this));
	for (TermList::iterator i=termList.begin(); i!=termList.end(); i++) {
		if (i!=termList.begin()) {
			fprintf(out,"+");
		}
		fprintf(out,"t%lx",PTR2UL(i->expressionNode));
	}
	fprintf(out,";\n");
}
void SymbolicMath::ExpressionNode_SumOfConstantTimesExpression::DumpExprForEqualityTest (std::string& s,std::list<double>& constList,UniqueIdManager& uniqueIdManager)
{
	s += stringprintf("t%d=",uniqueIdManager.GetId(this));
	for (TermList::iterator i=termList.begin(); i!=termList.end(); i++) {
		if (i!=termList.begin()) {
			s += "+";
		}
		s += stringprintf("t%d#",uniqueIdManager.GetId(i->expressionNode));
		constList.push_back(i->factor);
	}
	s += ";";
}
void SymbolicMath::ExpressionNode_SumOfConstantTimesExpression::ClearValue (void)
{
	if (IsValueClear()) {
		// subtree must be cleared (NOTE: to avoid exp time when clearing, we must avoid re-visiting nodes)
		return;
	}

	ExpressionNode::ClearValue();
	for (TermList::iterator i=termList.begin(); i!=termList.end(); i++) {
		i->expressionNode->ClearValue();
	}
}
int SymbolicMath::ExpressionNode_SumOfConstantTimesExpression::GetNumChildren (void)
{
	return (int)(termList.size());
}
SymbolicMath::ExpressionNode *SymbolicMath::ExpressionNode_SumOfConstantTimesExpression::GetChild (int child)
{
	return termList[child].expressionNode;
}
double SymbolicMath::ExpressionNode_SumOfConstantTimesExpression::ActualEval (const vector<double>& globalVars)
{
	double sum=0;
	for (TermList::iterator i=termList.begin(); i!=termList.end(); i++) {
		const double factor=i->factor;
		ExpressionNode *child=i->expressionNode;
		const double childValue=child->Eval(globalVars);
		sum += factor * childValue;

#ifdef _MSC_VER
		assert(_finite(sum)); // temporary-ish
#endif
	}

	return sum;
}
double SymbolicMath::ExpressionNode_SumOfConstantTimesExpression::ActualDerivative (const vector<double>& globalVars,int varToDifferentiateTo)
{
	double sum=0;
	for (TermList::iterator i=termList.begin(); i!=termList.end(); i++) {
		sum += i->factor * i->expressionNode->Derivative(globalVars,varToDifferentiateTo);
	}
	return sum;
}
double SymbolicMath::ExpressionNode_SumOfConstantTimesExpression::ActualDoubleDerivative (const vector<double>& globalVars,int var1,int var2)
{
	double sum=0;
	for (TermList::iterator i=termList.begin(); i!=termList.end(); i++) {
		sum += i->factor * i->expressionNode->DoubleDerivative(globalVars,var1,var2);
	}
	return sum;
}
bool SymbolicMath::ExpressionNode_SumOfConstantTimesExpression::Is_SumOfConstantTimesExpression (void) const
{
	return true;
}

SymbolicMath::ExpressionNode_Minus::ExpressionNode_Minus (ExpressionNode *f_,ExpressionNode *g_)
: ExpressionNode_BinaryOp(f_,g_)
{
}
SymbolicMath::ExpressionNode_Minus::~ExpressionNode_Minus ()
{
}
double SymbolicMath::ExpressionNode_Minus::ActualEval (const vector<double>& globalVars)
{
	return f->Eval(globalVars) - g->Eval(globalVars);
}
double SymbolicMath::ExpressionNode_Minus::ActualDerivative (const vector<double>& globalVars,int varToDifferentiateTo)
{
	return f->Derivative(globalVars,varToDifferentiateTo) - g->Derivative(globalVars,varToDifferentiateTo);
}
double SymbolicMath::ExpressionNode_Minus::ActualDoubleDerivative (const vector<double>& globalVars,int var1,int var2)
{
	return f->DoubleDerivative(globalVars,var1,var2) - g->DoubleDerivative(globalVars,var1,var2);
}
double SymbolicMath::ExpressionNode_Minus::ToConstDouble (void)
{
	// can convert iff f&g are both const
	double fVal=f->ToConstDouble();
	double gVal=g->ToConstDouble();
	return fVal - gVal;
}
void SymbolicMath::ExpressionNode_Minus::DumpExpandedOneLine (FILE *out)
{
	fprintf(out,"(");
	f->DumpExpandedOneLine (out);
	fprintf(out,"-");
	g->DumpExpandedOneLine (out);
	fprintf(out,")");
}
void SymbolicMath::ExpressionNode_Minus::DumpEvalCCode (FILE *out)
{
	fprintf(out,"const double t%lx=t%lx-t%lx;\n",PTR2UL(this),PTR2UL(f),PTR2UL(g));
}
const char *SymbolicMath::ExpressionNode_Minus::GetOpName () const
{
	return "-";
}

SymbolicMath::ExpressionNode_Div::ExpressionNode_Div (ExpressionNode *f_,ExpressionNode *g_)
: ExpressionNode_BinaryOp(f_,g_)
{
}
SymbolicMath::ExpressionNode_Div::~ExpressionNode_Div ()
{
}
double SymbolicMath::ExpressionNode_Div::ActualEval (const vector<double>& globalVars)
{
	double denomenator=g->Eval(globalVars);
	assertr(denomenator!=0.0);
	return f->Eval(globalVars) / denomenator;
}
double SymbolicMath::ExpressionNode_Div::ActualDerivative (const vector<double>& globalVars,int varToDifferentiateTo)
{
	// by product rule & chain rule,
	// d(f/g)/dx = (df/dx)/g - (dg/dx)f/g^2
	double fVal=f->Eval(globalVars);
	double gVal=g->Eval(globalVars);
	double fPrime=f->Derivative(globalVars,varToDifferentiateTo);
	double gPrime=g->Derivative(globalVars,varToDifferentiateTo);

	assert(gVal!=0.0);
	return fPrime/gVal - (gPrime*fVal/gVal)/gVal;
}
double SymbolicMath::ExpressionNode_Div::ActualDoubleDerivative (const vector<double>& globalVars,int var1,int var2)
{
	// dd(f/g)/dx*dy = d(d(f/g)/dx)/dy (from above)
	// = (ddf/dx*dy)/g - (df/dx*dg/dy)/g^2 - ...
	// okay I don't feel like this -- it might be expedient to create a recipricol function & break f/g into f*(recipricol(g)) if you need the double derivative
	throw SimpleStringException("not implemented.  %s:%d",__FILE__,__LINE__);
}
double SymbolicMath::ExpressionNode_Div::ToConstDouble (void)
{
	// can convert iff f&g are both const
	double fVal=f->ToConstDouble();
	double gVal=g->ToConstDouble();
	assert(gVal!=0.0);
	return fVal / gVal;
}
void SymbolicMath::ExpressionNode_Div::DumpExpandedOneLine (FILE *out)
{
	fprintf(out,"(");
	f->DumpExpandedOneLine (out);
	fprintf(out,"/");
	g->DumpExpandedOneLine (out);
	fprintf(out,")");
}
void SymbolicMath::ExpressionNode_Div::DumpEvalCCode (FILE *out)
{
	fprintf(out,"const double t%lx=t%lx/t%lx;\n",PTR2UL(this),PTR2UL(f),PTR2UL(g));
}
const char *SymbolicMath::ExpressionNode_Div::GetOpName () const
{
	return "/";
}

SymbolicMath::ExpressionNode_Mult::ExpressionNode_Mult (ExpressionNode *f,ExpressionNode *g)
: ExpressionNode_BinaryOp(f,g)
{
}
SymbolicMath::ExpressionNode_Mult::~ExpressionNode_Mult ()
{
}
double SymbolicMath::ExpressionNode_Mult::ActualEval (const vector<double>& globalVars)
{
	return f->Eval(globalVars) * g->Eval(globalVars);
}
double SymbolicMath::ExpressionNode_Mult::ActualDerivative (const vector<double>& globalVars,int varToDifferentiateTo)
{
	// apply the product rule from high school calculus: df*g/dx = f*dg/dx + g*df/dx
	return f->Eval(globalVars)*g->Derivative(globalVars,varToDifferentiateTo) + f->Derivative(globalVars,varToDifferentiateTo)*g->Eval(globalVars);
}
double SymbolicMath::ExpressionNode_Mult::ActualDoubleDerivative (const vector<double>& globalVars,int var1,int var2)
{
	// apply product rule twice: ddf*g/dxdy = d(f*dg/dx+g*df/dx)/dy = (df/dy)*(dg/dx) + f*(ddg/dxdy) + (dg/dy)*(df/dx) + g*(ddf/dxdy)
	return f->Eval(globalVars) * g->DoubleDerivative(globalVars,var1,var2)
		+ g->Eval(globalVars) * f->DoubleDerivative(globalVars,var1,var2)
		+ f->Derivative(globalVars,var1) * g->Derivative(globalVars,var2)
		+ f->Derivative(globalVars,var2) * g->Derivative(globalVars,var1);
}
double SymbolicMath::ExpressionNode_Mult::ToConstDouble (void)
{
	// can convert iff f&g are both const
	double fVal=f->ToConstDouble();
	double gVal=g->ToConstDouble();
	return fVal * gVal;
}
void SymbolicMath::ExpressionNode_Mult::DumpExpandedOneLine (FILE *out)
{
	fprintf(out,"(");
	f->DumpExpandedOneLine (out);
	fprintf(out,"*");
	g->DumpExpandedOneLine (out);
	fprintf(out,")");
}
void SymbolicMath::ExpressionNode_Mult::DumpEvalCCode (FILE *out)
{
	fprintf(out,"const double t%lx=t%lx*t%lx;\n",PTR2UL(this),PTR2UL(f),PTR2UL(g));
}
bool SymbolicMath::ExpressionNode_Mult::Is_BinaryMult (void) const
{
	return true;
}
const char *SymbolicMath::ExpressionNode_Mult::GetOpName () const
{
	return "*";
}

SymbolicMath::ExpressionNode_Pow::ExpressionNode_Pow (ExpressionNode *f_,ExpressionNode *g_)
: ExpressionNode_BinaryOp(f_,g_)
{
}
SymbolicMath::ExpressionNode_Pow::~ExpressionNode_Pow ()
{
}
double SymbolicMath::ExpressionNode_Pow::ActualEval (const vector<double>& globalVars)
{
	return pow(f->Eval(globalVars),g->Eval(globalVars));
}
double SymbolicMath::ExpressionNode_Pow::ActualDerivative (const vector<double>& globalVars,int varToDifferentiateTo)
{
	// f^g = e^{g \ln f}
	// df^g/dx= d(g\ln f)/dx * f^g   (BTW, I could just make my own expression of (g\ln f) and take the derivative of that
	// ((df/dx *g/f) + dg/dx * \ln(f) ) * f^g
	const double fVal=f->Eval(globalVars);
	const double gVal=g->Eval(globalVars);
	return pow(fVal,gVal)
		* ( f->Derivative(globalVars,varToDifferentiateTo)*(gVal/fVal)
			+ g->Derivative(globalVars,varToDifferentiateTo)*log(fVal));
}
double SymbolicMath::ExpressionNode_Pow::ActualDoubleDerivative (const vector<double>& globalVars,int var1,int var2)
{
	throw SimpleStringException("not implemented.  %s:%d",__FILE__,__LINE__);  // I'm not currently using double derivatives, & don't feel like working this out
}
double SymbolicMath::ExpressionNode_Pow::ToConstDouble (void)
{
	// can convert iff f&g are both const
	double fVal=f->ToConstDouble();
	double gVal=g->ToConstDouble();
	return pow(fVal,gVal);
}
void SymbolicMath::ExpressionNode_Pow::DumpExpandedOneLine (FILE *out)
{
	fprintf(out,"(");
	f->DumpExpandedOneLine (out);
	fprintf(out,")^(");
	g->DumpExpandedOneLine (out);
	fprintf(out,")");
}
void SymbolicMath::ExpressionNode_Pow::DumpEvalCCode (FILE *out)
{
	fprintf(out,"const double t%lx=pow(t%lx,t%lx);\n",PTR2UL(this),PTR2UL(f),PTR2UL(g));
}
const char *SymbolicMath::ExpressionNode_Pow::GetOpName () const
{
	return "pow";
}

SymbolicMath::ExpressionNode_AtanRatio_Degrees::ExpressionNode_AtanRatio_Degrees (ExpressionNode *x_,ExpressionNode *y_)
: ExpressionNode_BinaryOp(x_,y_)
{
}
SymbolicMath::ExpressionNode_AtanRatio_Degrees::~ExpressionNode_AtanRatio_Degrees ()
{
}
double SymbolicMath::ExpressionNode_AtanRatio_Degrees::ActualEval (const vector<double>& globalVars)
{
	double x=f->Eval(globalVars);
	double y=g->Eval(globalVars);
	if (x==0) {
		if (y==0) { // defensive
			return 0;
		}
		if (y>0) {
			return +90.0;
		}
		else {
			return -90.0;
		}
	}
	else {
		double degrees=(180.0/pi)*atan(y/x);
		if (x<0) {
			degrees += 180.0;
		}
		return degrees;
	}
}
double SymbolicMath::ExpressionNode_AtanRatio_Degrees::ActualDerivative (const vector<double>& globalVars,int varToDifferentiateTo)
{
	// calculate the derivatives separately, to deal with divide by zero
	double x=f->Eval(globalVars);
	double y=g->Eval(globalVars);
	double dx=f->Derivative(globalVars,varToDifferentiateTo);
	double dy=g->Derivative(globalVars,varToDifferentiateTo);
	if (x==0) {
		// for y=1, lim_x->0 1/(1+1/x^2) = lim_x->0 x^2/(1+x^2) = 0
		// but, if say dy=0 and dx=1, then dratio=1/x^2
		// so lim_x->0 x^2/(1+x^2) * 1/x^2 = 1/(1+x^2) = 1
		// if dx=0, then it depends on how rapidly dx approaches 0 compared to x.
		if (y==0) { // defensive; I have no idea what to do in this case
			return 0;
		}
		if (dx==0) {
			if (dy==0) {
				return 0; // whatever, depends on the exact functions
			}
			else {
				// dy/x term will dominate dratio
				// lim_x->0 x^2/(1+x^2) * dy/x = x/(1+x^2) * dy = 0
				return 0;
			}
		}
		else {
			// dx should dominate.  we don't care whether dy==0
			// lim_x->0 x^2/(1+x^2) * (dy/x - dx*y/x^2) = dy*x/(1+x^2) - dx*y/(1+x^2) = dx*y
			// but really, for arbitrary y, 1/(1+(y/x)^2) = (x/y)^2/(1+(x/y)^2)
			// so, the final result is really dx*y / y^2 = dx/y;
			return (180.0/pi) * dx/y;
		}
	}
	else {
		double ratio=y/x;
		double dratio=dy/x - dx*y/x/x;  // derivative of ratio that is the input to atan
		return (180.0/pi) * (1.0/(1.0+ratio*ratio)) * dratio;
	}
}
double SymbolicMath::ExpressionNode_AtanRatio_Degrees::ActualDoubleDerivative (const vector<double>& globalVars,int var1,int var2)
{
	assertr(false); // not implemented
}
const char *SymbolicMath::ExpressionNode_AtanRatio_Degrees::GetOpName () const
{
	return "AtanRatioDegrees";
}

bool SymbolicMath::Expression::enableGroupingCommonTerms=true;
bool SymbolicMath::Expression::enableBinaryOpCache=false;
SymbolicMath::ExpressionNode_Null SymbolicMath::Expression::nullExpressionNode;
SymbolicMath::Expression::ConstMap SymbolicMath::Expression::constMap;
SymbolicMath::Expression::BinaryOpMap SymbolicMath::Expression::binaryOpMap;
void SymbolicMath::Expression::ClearCommonSubExpressionsCache (void)
{
	/* // wait, it should be deleted when not used already
	for (SymbolicMath::Expression::ConstMap::iterator i=constMap.begin(); i!=constMap.end(); i++) {
		i->second->DecRef();
	*/
}
SymbolicMath::Expression::SimplificationStrategy SymbolicMath::Expression::GetSimplificationStrategy (void)
{
	if (enableGroupingCommonTerms) {
		return Simplification_UseLinearFunctions;
	}
	else {
		return Simplification_None;
	}
}
void SymbolicMath::Expression::SetSimplificationStrategy (SimplificationStrategy strategy)
{
	switch (strategy) {
		case Simplification_None:
			enableGroupingCommonTerms=false;
			break;
		case Simplification_UseLinearFunctions:
			enableGroupingCommonTerms=true;
			break;
		default:
			assertr(false); // didn't expect that
	}
}
SymbolicMath::Expression::~Expression ()
{
	if (expressionNode!=NULL) {
		expressionNode->DecRef();
	}
}
SymbolicMath::Expression::Expression (ExpressionNode *t)
{
	expressionNode=t;
	expressionNode->IncRef();
}
void SymbolicMath::Expression::operator = (const Expression& t)
{
	if (expressionNode!=NULL) {
		expressionNode->DecRef();
	}
	expressionNode=t.expressionNode;
	expressionNode->IncRef();
}
void SymbolicMath::Expression::operator = (double t)
{
	if (expressionNode!=NULL) {
		expressionNode->DecRef();
	}
	expressionNode=CreateConst(t);
}
void SymbolicMath::Expression::operator = (int t)
{
	if (expressionNode!=NULL) {
		expressionNode->DecRef();
	}
	expressionNode=CreateConst((double)t);
}
SymbolicMath::Expression::Expression (void)
{
	expressionNode=&nullExpressionNode;
	nullExpressionNode.IncRef();
}
SymbolicMath::Expression::Expression (const Expression& t)
{
	expressionNode=NULL;
	*this=t;
}
SymbolicMath::Expression::Expression (double t)
{
	expressionNode=NULL;
	*this=t;
}
SymbolicMath::Expression::Expression (int t)
{
	expressionNode=NULL;
	*this=t;
}
void SymbolicMath::Expression::ClearConstCache (void)
{
	constMap.clear();
}
SymbolicMath::ExpressionNode *SymbolicMath::Expression::CreateConst (double x)
{
	//assert(x>=0); // not valid in general, but useful for debugging the Forward algorithm, where there tends to be carry over from (log-scale) Viterbi stuff

	ExpressionNode *expressionNode;
	ConstMap::iterator findIter=constMap.find(x);
	if (findIter==constMap.end()) {
		// first occurrence
		expressionNode=new ExpressionNode_Const(x);
		constMap.insert(ConstMap::value_type(x,expressionNode));
	}
	else {
		// re-use the ExpressionNode in the cache
		expressionNode=findIter->second;
		expressionNode->ClearValue(); // make sure it's clear (it's possible that this const was being used in some totally unrelated Expression, that is currently in the dirty state, and by not clearing it, we'll mess up any caching.  Since presumably no-one is doing an Eval at the moment, the next Eval will clear everything anyway, and the _Const object has no children.)
	}
	expressionNode->IncRef(); // inc ref for the caller
	return expressionNode;
}
bool SymbolicMath::Expression::HasSymmetricAnnihilator(const Expression& t,double annihilator)
{
	bool hasIt=false;
	if (expressionNode->IsConst()) {
		if (expressionNode->ToConstDouble()==annihilator) {
			hasIt=true;
		}
	}
	if (t.expressionNode->IsConst()) {
		if (t.expressionNode->ToConstDouble()==annihilator) {
			hasIt=true;
		}
	}
	if (hasIt) {
		expressionNode->DecRef();
		expressionNode=CreateConst(annihilator);
		return true;
	}
	return false;
}
bool SymbolicMath::Expression::HasSymmetricIdentityConst(const Expression& t,double identity)
{
	if (expressionNode->IsConst()) {
		if (expressionNode->ToConstDouble()==identity) {
			expressionNode->DecRef();
			expressionNode=t.expressionNode;
			expressionNode->IncRef();
			return true;
		}
	}
	if (t.expressionNode->IsConst()) {
		if (t.expressionNode->ToConstDouble()==identity) {
			// we're fine as it is
			return true;
		}
	}
	return false;
}
void SymbolicMath::Expression::CheckForConst(void)
{
	if (expressionNode->IsConst()) {
		double x=expressionNode->ToConstDouble();
		expressionNode->DecRef();
		expressionNode=CreateConst(x);
	}
}
void SymbolicMath::Expression::PostprocessSymmetricBinaryOpForCache(BinaryOpDef thisOp)
{
	if (enableBinaryOpCache) {
		if (thisOp.f>thisOp.g) {
			std::swap(thisOp.f,thisOp.g); // standardize order, to catch more common subexpressions
		}
		BinaryOpMap::iterator findIter=binaryOpMap.find(thisOp);
		if (findIter==binaryOpMap.end()) {
			// add it
			binaryOpMap.insert(BinaryOpMap::value_type(thisOp,expressionNode));
		}
		else {
			// oops, already had this -- re-use the old term
			expressionNode->DecRef();
			expressionNode=findIter->second;
			expressionNode->IncRef();
		}
	}
}
void SymbolicMath::Expression::operator *= (const Expression& t)
{
	if (HasSymmetricAnnihilator(t,0)) {
		// done
	}
	else {
		if (HasSymmetricIdentityConst(t,1)) {
			// done
		}
		else {
			ExpressionNode *oldExpressionNode=expressionNode;
			expressionNode=new ExpressionNode_Mult(oldExpressionNode,t.expressionNode);
			oldExpressionNode->DecRef();
			expressionNode->IncRef();
			CheckForConst();

			if (!expressionNode->IsConst()) {
				// adjust cache
				BinaryOpDef thisOp;
				thisOp.opType=OpType_Mult;
				thisOp.f=oldExpressionNode;
				thisOp.g=t.expressionNode;
				PostprocessSymmetricBinaryOpForCache(thisOp);
			}
		}
	}
}
void SymbolicMath::Expression::operator /= (const Expression& t)
{
	ExpressionNode *oldExpressionNode=expressionNode;
	expressionNode=new ExpressionNode_Div(oldExpressionNode,t.expressionNode);
	oldExpressionNode->DecRef();
	expressionNode->IncRef();
	CheckForConst();
}
void SymbolicMath::Expression::operator += (const Expression& t)
{
	if (HasSymmetricIdentityConst(t,0)) {
		// done
	}
	else {
		ExpressionNode *oldExpressionNode=expressionNode;

		if (enableGroupingCommonTerms) {
			// use the version of addition that can do the grouping
			expressionNode=new ExpressionNode_SumOfConstantTimesExpression(oldExpressionNode,t.expressionNode);
		}
		else {
			expressionNode=new ExpressionNode_Add(oldExpressionNode,t.expressionNode);
		}
		oldExpressionNode->DecRef();
		expressionNode->IncRef();
		CheckForConst();

		// this is maybe weird if enableGroupingCommonTerms==true, but should be at worst benign
		// however, I'll conservatively disable it in that case (there weren't really that many common subexpressions anyway)
		if (!enableGroupingCommonTerms) {
			if (!expressionNode->IsConst()) {
				// adjust cache
				BinaryOpDef thisOp;
				thisOp.opType=OpType_Add;
				thisOp.f=oldExpressionNode;
				thisOp.g=t.expressionNode;
				PostprocessSymmetricBinaryOpForCache(thisOp);
			}
		}
	}
}
void SymbolicMath::Expression::operator -= (const Expression& t)
{
	ExpressionNode *oldExpressionNode=expressionNode;
	expressionNode=new ExpressionNode_Minus(oldExpressionNode,t.expressionNode);
	oldExpressionNode->DecRef();
	expressionNode->IncRef();
	CheckForConst();
}
SymbolicMath::Expression SymbolicMath::Expression::DifferentiableIfLessThan (const Expression& x,const Expression& y,const Expression& trueExpression,const Expression& falseExpression)
{
	Expression e;
	e.expressionNode=new ExpressionNode_DifferentiableIfLessThan(x.expressionNode,y.expressionNode,trueExpression.expressionNode,falseExpression.expressionNode);
	e.expressionNode->IncRef();
	return e;
}
SymbolicMath::Expression SymbolicMath::Expression::operator - ()
{
	Expression e;
	e.expressionNode=new ExpressionNode_Negate(expressionNode);
	e.expressionNode->IncRef();
	return e;
}
SymbolicMath::Expression SymbolicMath::Expression::Exp (const Expression& t)
{
	Expression expression;
	expression.expressionNode=new ExpressionNode_Exp(t.expressionNode);
	expression.expressionNode->IncRef();
	return expression;
}
SymbolicMath::Expression SymbolicMath::Expression::Log2 (const Expression& t)
{
	Expression expression;
	expression.expressionNode=new ExpressionNode_Log2(t.expressionNode);
	expression.expressionNode->IncRef();
	return expression;
}
SymbolicMath::Expression SymbolicMath::Expression::Sqrt (const Expression& t)
{
	Expression expression;
	expression.expressionNode=new ExpressionNode_Sqrt(t.expressionNode);
	expression.expressionNode->IncRef();
	return expression;
}
SymbolicMath::Expression SymbolicMath::Expression::Pow (const Expression& mantissa,const Expression& exponent)
{
	Expression result;
	result.expressionNode=new ExpressionNode_Pow(mantissa.expressionNode,exponent.expressionNode);
	result.expressionNode->IncRef();
	return result;
}
SymbolicMath::Expression SymbolicMath::Expression::Cos (const Expression& t)
{
	Expression result;
	result.expressionNode=new ExpressionNode_Cos(t.expressionNode);
	result.expressionNode->IncRef();
	return result;
}
SymbolicMath::Expression SymbolicMath::Expression::Sin (const Expression& t)
{
	Expression result;
	result.expressionNode=new ExpressionNode_Sin(t.expressionNode);
	result.expressionNode->IncRef();
	return result;
}
SymbolicMath::Expression SymbolicMath::Expression::Cos_Degrees (const Expression& t)
{
	return Cos(t*pi/180.0);
}
SymbolicMath::Expression SymbolicMath::Expression::Sin_Degrees (const Expression& t)
{
	return Sin(t*pi/180.0);
}
SymbolicMath::Expression SymbolicMath::Expression::IfLessZeroElse (const Expression& test,const Expression& ifTrue,const Expression& ifFalse)
{
	Expression result;
	result.expressionNode=new ExpressionNode_IfLessZeroElse(test.expressionNode,ifTrue.expressionNode,ifFalse.expressionNode);
	result.expressionNode->IncRef();
	return result;
}
SymbolicMath::Expression SymbolicMath::Expression::AtanRatio_Degrees (const Expression& x,const Expression& y)
{
	Expression result;
	result.expressionNode=new ExpressionNode_AtanRatio_Degrees(x.expressionNode,y.expressionNode);
	result.expressionNode->IncRef();
	return result;
}
SymbolicMath::Expression SymbolicMath::Expression::Pow (const Expression& mantissa,int exponent)
{
	Expression result;
	switch (exponent) {
		case 0:
			result=CreateConst(1);
			break;
		case 1:
			result=mantissa;
			break;
		case 2:
			result=mantissa*mantissa;
			break;
		default:
			{
				ExpressionNode *exponentExpression=CreateConst(exponent);
				result.expressionNode=new ExpressionNode_Pow(mantissa.expressionNode,exponentExpression);
				result.expressionNode->IncRef();
				exponentExpression->DecRef(); // ExpressionNode_Pow owns it now
			}
			break;
	}

	return result;
}
SymbolicMath::Expression SymbolicMath::Expression::ExpressionOfVarPow2 (int var)
{
	Expression expression;
	expression.expressionNode=new ExpressionNode_VarPow2(var);
	expression.expressionNode->IncRef();
	return expression;
}
SymbolicMath::Expression SymbolicMath::Expression::ExpressionOfVar (int var)
{
	Expression expression;
	expression.expressionNode=new ExpressionNode_Var(var);
	expression.expressionNode->IncRef();
	return expression;
}
SymbolicMath::ExpressionNode *SymbolicMath::Expression::GetExpressionNode (void)
{
	return expressionNode;
}
double SymbolicMath::Expression::ToConstDouble (void) 
{
	return expressionNode->ToConstDouble();

}
int SymbolicMath::Expression::GetVarNum  (void) const
{
	return expressionNode->GetVarNum();
}
double SymbolicMath::Expression::EvalWithOldValues (const vector<double>& problemVars)
{
	return expressionNode->Eval(problemVars);
}
double SymbolicMath::Expression::EvalDerivWithOldValues (const vector<double>& problemVars,int var)
{
	return expressionNode->Derivative(problemVars,var);
}
void SymbolicMath::Expression::ClearValue ()
{
	expressionNode->ClearValue();
}
double SymbolicMath::Expression::Eval (const vector<double>& problemVars)
{
	expressionNode->ClearValue();
	return expressionNode->Eval(problemVars);
}
double SymbolicMath::Expression::EvalDeriv (const vector<double>& problemVars,int var)
{
	expressionNode->ClearValue();
	return expressionNode->Derivative(problemVars,var);
}
void SymbolicMath::Expression::DumpExpandedOneLine (FILE *out)
{
	expressionNode->DumpExpandedOneLine(out);
	fprintf(out,"\n");
}
void SymbolicMath::Expression::DumpExprForEqualityTest (std::string& s,std::list<double>& constList)
{
	expressionNode->DumpSubtreeExprForEqualityTest(s,constList);
}
void SymbolicMath::Expression::DumpEvalCCode (FILE *out)
{
	fprintf(out,"double ExternEval (const double *globalVars){\n");
	expressionNode->DumpSubtreeEvalCCode(out);
	fprintf(out,"}\n");
}
// helper funcs
SymbolicMath::Expression operator + (const SymbolicMath::Expression& x,const SymbolicMath::Expression& y)
{
	SymbolicMath::Expression z(x);
	z += y;
	return z;
}
SymbolicMath::Expression operator - (const SymbolicMath::Expression& x,const SymbolicMath::Expression& y)
{
	SymbolicMath::Expression z(x);
	z -= y;
	return z;
}
SymbolicMath::Expression operator * (const SymbolicMath::Expression& x,const SymbolicMath::Expression& y)
{
	SymbolicMath::Expression z(x);
	z *= y;
	return z;
}
SymbolicMath::Expression operator / (const SymbolicMath::Expression& x,const SymbolicMath::Expression& y)
{
	SymbolicMath::Expression z(x);
	z /= y;
	return z;
}

SymbolicMath::MultiParamExpression::MultiParamExpression (ExpressionNode_MultiParamOp *t)
{
	expressionNode=t;
	expressionNode->IncRef();
}
SymbolicMath::MultiParamExpression::~MultiParamExpression ()
{
	expressionNode->DecRef();
}
SymbolicMath::Expression SymbolicMath::MultiParamExpression::ToExpression ()
{
	Expression e(expressionNode);
	return e;
}
void SymbolicMath::MultiParamExpression::AppendParam (Expression& t)
{
	expressionNode->AppendParam(t.GetExpressionNode());
}

SymbolicMath::SummationExpression::SummationExpression ()
: SymbolicMath::MultiParamExpression(new ExpressionNode_Summation)
{
}

bool IsEqual (const std::list<double>& constList1,const std::list<double>& constList2,double maxAbsError)
{
	if (constList1.size()!=constList2.size()) {
		return false;
	}
	std::list<double>::const_iterator i1=constList1.begin();
	std::list<double>::const_iterator i2=constList2.begin();
	while (i1!=constList1.end()) {
		double absError=fabs(*i1-*i2);
		if (absError > maxAbsError) {
			return false;
		}
		i1++;
		i2++;
	}
	return true;
}
bool IsEqual (const std::string& s1,const std::list<double>& constList1,
	const std::string& s2,const std::list<double>& constList2,
	double maxAbsError)
{
	if (s1!=s2) {
		return false;
	}
	return IsEqual(constList1,constList2,maxAbsError);
}


SymbolicMath::UniqueIdManager::UniqueIdManager ()
{
	nextUniqueId=0;
}
SymbolicMath::UniqueIdManager::~UniqueIdManager ()
{
}
int SymbolicMath::UniqueIdManager::GetId (void *p)
{
	PtrToIdMap::iterator findIter=ptrToIdMap.find(p);
	if (findIter!=ptrToIdMap.end()) {
		return findIter->second;
	}
	int uniqueId=nextUniqueId;
	ptrToIdMap.insert(PtrToIdMap::value_type(p,uniqueId));
	if (uniqueId==991) {
		//int q=9;
	}
	nextUniqueId++;
	return uniqueId;
}
```
