## supplemental_material for "RNA structure prediction using positive and negative evolutionary information": SymbolicMath.h

```
#ifndef LOGPOW2DEFINED
#undef log2 // gcc 3.4 defines this
inline double log2 (double x) {
	return log(x)/log(2.0);
}
inline double pow2 (double x) {
	return pow(2.0,x);
}
#define LOGPOW2DEFINED
#endif


inline bool IsNormalNumber (double x)
{
#ifdef _MSC_VER
	return _finite(x)!=0;
#else
	// assume gcc
	return finite(x)!=0;
#endif
}

// this function is related to DumpExprForEqualityTest
bool IsEqual (const std::list<double>& constList1,const std::list<double>& constList2,double maxAbsError);
bool IsEqual (const std::string& s1,const std::list<double>& constList1,
	const std::string& s2,const std::list<double>& constList2,
	double maxAbsError);


// semi-generic class to do symbolic math, such as is used by the symbolic differentiation of the infinite-length forward alg
class SymbolicMath {
	friend class Expression;

public:
	class UniqueIdManager {
		typedef std::map<void *,int> PtrToIdMap;

		int nextUniqueId;
		PtrToIdMap ptrToIdMap;
	public:
		UniqueIdManager ();
		~UniqueIdManager ();

		int GetId (void *p);
	};

	class ExpressionNode {
		// because expanding the expression is exponential, we must cache values, whether these values are computed by Eval, Derivative or DoubleDerivative
	private: // only ExpressionNode will worry about this

		bool isConstnessDetermined;
		bool isConst;

		bool isValueClear;
		bool isVisited; // used by various walking functions
		struct DerivativeValue {
			int wrtVarNum;
			double value;
			bool isValid;
		};
		bool isEvalValueValid;
		double evalValue;
		DerivativeValue derivativeValue[2]; // needs 2, for calculation of DoubleDerivative
		bool isDoubleDerivativeValueValid;
		double doubleDerivativeValue;

		// I've got to reference counting, since (1) in building the expression up, many subtrees get discarded, i.e. there is no path to them from the expression root, so we can't just delete them from the root, (2) C++ doesn't provide garbage collection, (3) having objects add themselves to a list isn't threadsafe & I don't want to be seriously un-threadsafe, (4) adding objects to a per-SymbolicProbVariableMath list requires giving each Expression a pointer to SymbolicProbVariableMath, which is inconvenient in the ScanHmm code, which assumes it's dealing with something like a number.
		int refCount;
	protected:

#ifdef _DEBUG
		int allocNum;
		static int nextAllocNum;
#endif

		bool IsValueClear (void) const;
		virtual double ActualEval (const vector<double>& globalVars) = 0;
		virtual double ActualDerivative (const vector<double>& globalVars,int varToDifferentiateTo) = 0;
		virtual double ActualDoubleDerivative (const vector<double>& globalVars,int var1,int var2) = 0; // evaluate derivative wrt to var1, then var2
		void Internal_DumpSubtreeEvalCCode (FILE *out);
		void Internal_DumpSubtreeExprForEqualityTest (std::string& s,std::list<double>& constList,UniqueIdManager& uniqueIdManager);
		void SubtreeSetupUniqueIdManager(UniqueIdManager& uniqueIdManager);
		void Internal_SubtreeSetupUniqueIdManager(UniqueIdManager& uniqueIdManager);
	public:
		ExpressionNode (void);
		virtual ~ExpressionNode ();
		// NOTE: before calling Eval, Derivative or DoubleDerivative, you must call ClearValue on the root
		double Eval (const vector<double>& globalVars);
		double Derivative (const vector<double>& globalVars,int varToDifferentiateTo);
		double DoubleDerivative (const vector<double>& globalVars,int var1,int var2);

		virtual bool IsConst (void); // including children.  default: if no children, then false, else explore children and return the AND of the children
		virtual int GetNumChildren (void); // default: no children
		virtual ExpressionNode *GetChild (int child);
		virtual double ToConstDouble (void); // throws if not overriden; throws if !IsConst
		virtual int GetVarNum (void) const; // if the expression consists solely of a variable ref, returns the ordinal id of that var (so you can change its initial value, for example).  Otherwise, throws exception.
		virtual void ClearValue (void); // default implementation assumes no children

		void IncRef (void);
		void DecRef (void); // calls delete this, if necessary

		// WARNING: if the expression is even moderately large, this is very bad because (1) it's exponential for a DAG, and (2) everything's fit onto 1 line.  It's only really useful for debugging.
		virtual void DumpExpandedOneLine (FILE *out); // default is to throw an exception
		// prints one line of C code to eval this; assumes nodes correspond to variables of the form t# where # is the object's this ptr in hex.  The caller is responsible for ensuring that the calls happen in a feasible order.  The code should be compatible with C.  the globalVars are in an array of doubles.  varToDifferentiateTo and var1,var2 are defined as before
		virtual void DumpEvalCCode (FILE *out); // default: throws 'not implemented'
		// dumps the subtree rooted here into CCode
		void DumpSubtreeEvalCCode (FILE *out);
		// prints one expression's value in a way that I use to see if two expressions are equal (assuming numerical instability)
		virtual void DumpExprForEqualityTest (std::string& s,std::list<double>& constList,UniqueIdManager& uniqueIdManager); // default: throws 'not implemented'
		// driver function
		void DumpSubtreeExprForEqualityTest (std::string& s,std::list<double>& constList);

		// poor man's run-time type identification (I don't want to have to enable RTTI for everything, just so this class will work, so I'll use the poor man's approach)
		virtual bool Is_SumOfConstantTimesExpression (void) const;
		virtual bool Is_BinaryMult (void) const;
		virtual bool Is_LiteralConst (void) const;
	};
	typedef std::list<ExpressionNode *> ExpressionNodeList;

	class ExpressionNode_Null : public ExpressionNode { // dummy node, for default constructor
	protected:
		double ActualEval (const vector<double>& globalVars);
		double ActualDerivative (const vector<double>& globalVars,int varToDifferentiateTo);
		double ActualDoubleDerivative (const vector<double>& globalVars,int var1,int var2);
	public:
		ExpressionNode_Null (void);
		~ExpressionNode_Null ();
	};
	class ExpressionNode_Const : public ExpressionNode {
	protected:
		double x;
		double ActualEval (const vector<double>& globalVars);
		double ActualDerivative (const vector<double>& globalVars,int varToDifferentiateTo);
		double ActualDoubleDerivative (const vector<double>& globalVars,int var1,int var2);
	public:
		ExpressionNode_Const (double t);
		~ExpressionNode_Const ();
		bool IsConst (void);
		double ToConstDouble (void);
		void DumpExpandedOneLine (FILE *out);
		void DumpEvalCCode (FILE *out);
		void DumpExprForEqualityTest (std::string& s,std::list<double>& constList,UniqueIdManager& uniqueIdManager);
		bool Is_LiteralConst (void) const;
	};
	class ExpressionNode_VarPow2 : public ExpressionNode {
	protected:
		int varNum;
		double ActualEval (const vector<double>& globalVars);
		double ActualDerivative (const vector<double>& globalVars,int varToDifferentiateTo);
		double ActualDoubleDerivative (const vector<double>& globalVars,int var1,int var2);
	public:
		ExpressionNode_VarPow2 (int varNum_);
		~ExpressionNode_VarPow2 ();
		void DumpExpandedOneLine (FILE *out);
		int GetVarNum (void) const;
	};
	class ExpressionNode_Var : public ExpressionNode {
	protected:
		int varNum;
		double ActualEval (const vector<double>& globalVars);
		double ActualDerivative (const vector<double>& globalVars,int varToDifferentiateTo);
		double ActualDoubleDerivative (const vector<double>& globalVars,int var1,int var2);
	public:
		ExpressionNode_Var (int varNum_);
		~ExpressionNode_Var ();
		void DumpExpandedOneLine (FILE *out);
		void DumpEvalCCode (FILE *out);
		void DumpExprForEqualityTest (std::string& s,std::list<double>& constList,UniqueIdManager& uniqueIdManager);
		int GetVarNum (void) const;
	};
	class ExpressionNode_BinaryOp : public ExpressionNode {
	protected:
		ExpressionNode *f,*g;
		virtual const char *GetOpName () const = 0;
	public:
		ExpressionNode_BinaryOp (ExpressionNode *f_,ExpressionNode *g_);
		~ExpressionNode_BinaryOp ();
		void ClearValue (void);
		int GetNumChildren (void);
		ExpressionNode *GetChild (int child);
		void DumpExprForEqualityTest (std::string& s,std::list<double>& constList,UniqueIdManager& uniqueIdManager);
	};
	class ExpressionNode_TernaryParamOp : public ExpressionNode {
	protected:
		ExpressionNode *f,*g,*h;
		virtual const char *GetOpName () const = 0;
	public:
		ExpressionNode_TernaryParamOp (ExpressionNode *f_,ExpressionNode *g_,ExpressionNode *h_);
		~ExpressionNode_TernaryParamOp ();
		void ClearValue (void);
		int GetNumChildren (void);
		ExpressionNode *GetChild (int child);
		void DumpExprForEqualityTest (std::string& s,std::list<double>& constList,UniqueIdManager& uniqueIdManager);
	};
	class ExpressionNode_IfLessZeroElse : public ExpressionNode_TernaryParamOp {
	protected:
		double ActualEval (const vector<double>& globalVars);
		double ActualDerivative (const vector<double>& globalVars,int varToDifferentiateTo);
		double ActualDoubleDerivative (const vector<double>& globalVars,int var1,int var2);
		const char *GetOpName () const;
	public:
		ExpressionNode_IfLessZeroElse (ExpressionNode *test,ExpressionNode *ifTrue,ExpressionNode *ifFalse);
		~ExpressionNode_IfLessZeroElse ();
		double ToConstDouble (void);
	};
	class ExpressionNode_Add : public ExpressionNode_BinaryOp {
	protected:
		double ActualEval (const vector<double>& globalVars);
		double ActualDerivative (const vector<double>& globalVars,int varToDifferentiateTo);
		double ActualDoubleDerivative (const vector<double>& globalVars,int var1,int var2);
		const char *GetOpName () const;
	public:
		ExpressionNode_Add (ExpressionNode *f_,ExpressionNode *g_);
		~ExpressionNode_Add ();
		double ToConstDouble (void);
		void DumpExpandedOneLine (FILE *out);
		void DumpEvalCCode (FILE *out);
	};
	class ExpressionNode_Minus : public ExpressionNode_BinaryOp {
	protected:
		double ActualEval (const vector<double>& globalVars);
		double ActualDerivative (const vector<double>& globalVars,int varToDifferentiateTo);
		double ActualDoubleDerivative (const vector<double>& globalVars,int var1,int var2);
		const char *GetOpName () const;
	public:
		ExpressionNode_Minus (ExpressionNode *f_,ExpressionNode *g_);
		~ExpressionNode_Minus ();
		double ToConstDouble (void);
		void DumpExpandedOneLine (FILE *out);
		void DumpEvalCCode (FILE *out);
	};
	class ExpressionNode_Mult : public ExpressionNode_BinaryOp {
	protected:
		double ActualEval (const vector<double>& globalVars);
		double ActualDerivative (const vector<double>& globalVars,int varToDifferentiateTo);
		double ActualDoubleDerivative (const vector<double>& globalVars,int var1,int var2);
		const char *GetOpName () const;
	public:
		ExpressionNode_Mult (ExpressionNode *f_,ExpressionNode *g_);
		~ExpressionNode_Mult ();
		double ToConstDouble (void);
		void DumpExpandedOneLine (FILE *out);
		void DumpEvalCCode (FILE *out);
		bool Is_BinaryMult (void) const;
	};
	class ExpressionNode_Div : public ExpressionNode_BinaryOp {
	protected:
		double ActualEval (const vector<double>& globalVars);
		double ActualDerivative (const vector<double>& globalVars,int varToDifferentiateTo);
		double ActualDoubleDerivative (const vector<double>& globalVars,int var1,int var2);
		const char *GetOpName () const;
	public:
		ExpressionNode_Div (ExpressionNode *f_,ExpressionNode *g_);
		~ExpressionNode_Div ();
		double ToConstDouble (void);
		void DumpExpandedOneLine (FILE *out);
		void DumpEvalCCode (FILE *out);
	};
	class ExpressionNode_Pow : public ExpressionNode_BinaryOp {
	protected:
		double ActualEval (const vector<double>& globalVars);
		double ActualDerivative (const vector<double>& globalVars,int varToDifferentiateTo);
		double ActualDoubleDerivative (const vector<double>& globalVars,int var1,int var2);
		const char *GetOpName () const;
	public:
		ExpressionNode_Pow (ExpressionNode *f_,ExpressionNode *g_);
		~ExpressionNode_Pow ();
		double ToConstDouble (void);
		void DumpExpandedOneLine (FILE *out);
		void DumpEvalCCode (FILE *out);
	};
	class ExpressionNode_AtanRatio_Degrees : public ExpressionNode_BinaryOp {
	protected:
		double ActualEval (const vector<double>& globalVars);
		double ActualDerivative (const vector<double>& globalVars,int varToDifferentiateTo);
		double ActualDoubleDerivative (const vector<double>& globalVars,int var1,int var2);
		const char *GetOpName () const;
	public:
		ExpressionNode_AtanRatio_Degrees (ExpressionNode *x_,ExpressionNode *y_);  // result: atan(y/x) in degrees
		~ExpressionNode_AtanRatio_Degrees ();
	};
	class ExpressionNode_UnaryOp : public ExpressionNode {
	protected:
		ExpressionNode *f;
		virtual const char *GetOpName() const = 0;
	public:
		ExpressionNode_UnaryOp (ExpressionNode *f_);
		~ExpressionNode_UnaryOp ();
		void ClearValue (void);
		int GetNumChildren (void);
		ExpressionNode *GetChild (int child);
		void DumpExprForEqualityTest (std::string& s,std::list<double>& constList,UniqueIdManager& uniqueIdManager);
	};
	class ExpressionNode_Negate : public ExpressionNode_UnaryOp {
	protected:
		double ActualEval (const vector<double>& globalVars);
		double ActualDerivative (const vector<double>& globalVars,int varToDifferentiateTo);
		double ActualDoubleDerivative (const vector<double>& globalVars,int var1,int var2);
		const char *GetOpName() const;
	public:
		ExpressionNode_Negate (ExpressionNode *f_);
		~ExpressionNode_Negate ();
		double ToConstDouble (void);
	};
	class ExpressionNode_Exp : public ExpressionNode_UnaryOp {
	protected:
		double ActualEval (const vector<double>& globalVars);
		double ActualDerivative (const vector<double>& globalVars,int varToDifferentiateTo);
		double ActualDoubleDerivative (const vector<double>& globalVars,int var1,int var2);
		const char *GetOpName() const;
	public:
		ExpressionNode_Exp (ExpressionNode *f_);
		~ExpressionNode_Exp ();
		double ToConstDouble (void);
	};
	class ExpressionNode_Cos : public ExpressionNode_UnaryOp {
	protected:
		double ActualEval (const vector<double>& globalVars);
		double ActualDerivative (const vector<double>& globalVars,int varToDifferentiateTo);
		double ActualDoubleDerivative (const vector<double>& globalVars,int var1,int var2);
		const char *GetOpName() const;
	public:
		ExpressionNode_Cos (ExpressionNode *f_);
		~ExpressionNode_Cos ();
		double ToConstDouble (void);
	};
	class ExpressionNode_Sin : public ExpressionNode_UnaryOp {
	protected:
		double ActualEval (const vector<double>& globalVars);
		double ActualDerivative (const vector<double>& globalVars,int varToDifferentiateTo);
		double ActualDoubleDerivative (const vector<double>& globalVars,int var1,int var2);
		const char *GetOpName() const;
	public:
		ExpressionNode_Sin (ExpressionNode *f_);
		~ExpressionNode_Sin ();
		double ToConstDouble (void);
	};
	class ExpressionNode_Log2 : public ExpressionNode_UnaryOp {
	protected:
		double ActualEval (const vector<double>& globalVars);
		double ActualDerivative (const vector<double>& globalVars,int varToDifferentiateTo);
		double ActualDoubleDerivative (const vector<double>& globalVars,int var1,int var2);
		const char *GetOpName() const;
	public:
		ExpressionNode_Log2 (ExpressionNode *f_);
		~ExpressionNode_Log2 ();
		double ToConstDouble (void);
		void DumpExpandedOneLine (FILE *out);
		void DumpEvalCCode (FILE *out);
	};
	class ExpressionNode_Sqrt : public ExpressionNode_UnaryOp {
	protected:
		double ActualEval (const vector<double>& globalVars);
		double ActualDerivative (const vector<double>& globalVars,int varToDifferentiateTo);
		double ActualDoubleDerivative (const vector<double>& globalVars,int var1,int var2);
		const char *GetOpName() const;
	public:
		ExpressionNode_Sqrt (ExpressionNode *f_);
		~ExpressionNode_Sqrt ();
		double ToConstDouble (void);
		void DumpExpandedOneLine (FILE *out);
		void DumpEvalCCode (FILE *out);

		class SqrtNegativeException : public SimpleStringException {
		public:
			SqrtNegativeException ();
			~SqrtNegativeException () throw ();
		};
		class SqrtDerivOfZeroException : public SimpleStringException {
		public:
			SqrtDerivOfZeroException ();
			~SqrtDerivOfZeroException () throw ();
		};
	};
	class ExpressionNode_MultiParamOp : public ExpressionNode {
	protected:
		typedef vector<ExpressionNode *> ExpressionNodeList; // for quicker GetChild calls
		ExpressionNodeList expressionNodeList;
	public:
		ExpressionNode_MultiParamOp (void);
		~ExpressionNode_MultiParamOp ();

		void AppendParam (ExpressionNode *f);
		void ClearValue (void);
		int GetNumChildren (void);
		ExpressionNode *GetChild (int child);
	};
	class ExpressionNode_Summation : public ExpressionNode_MultiParamOp { // could do this with ExpressionNode_Add, but with many terms to add, it can overflow the stack, and trying to balance the tree is a major hassle
	protected:
		double ActualEval (const vector<double>& globalVars);
		double ActualDerivative (const vector<double>& globalVars,int varToDifferentiateTo);
		double ActualDoubleDerivative (const vector<double>& globalVars,int var1,int var2);
	public:
		ExpressionNode_Summation (void);
		~ExpressionNode_Summation ();
		double ToConstDouble (void);
		void DumpExpandedOneLine (FILE *out);
		void DumpEvalCCode (FILE *out);
		void DumpExprForEqualityTest (std::string& s,std::list<double>& constList,UniqueIdManager& uniqueIdManager);
	};
	class ExpressionNode_DifferentiableIfLessThan : public ExpressionNode {
	protected:
		ExpressionNode *x,*y,*trueExpression,*falseExpression;
		double ActualEval (const vector<double>& globalVars);
		double ActualDerivative (const vector<double>& globalVars,int varToDifferentiateTo);
		double ActualDoubleDerivative (const vector<double>& globalVars,int var1,int var2);
	public:
		ExpressionNode_DifferentiableIfLessThan(ExpressionNode *x_,ExpressionNode *y_,ExpressionNode *trueExpression_,ExpressionNode *falseExpression_);
		~ExpressionNode_DifferentiableIfLessThan ();
		double ToConstDouble (void);
		void DumpExpandedOneLine (FILE *out);
		void DumpEvalCCode (FILE *out);
		void ClearValue (void);
		int GetNumChildren (void);
		ExpressionNode *GetChild (int child);
	};
	// this class is used to add common expressions with different constants, as we get in the inf-len forward alg (note this is basically a linear formula)
	class ExpressionNode_SumOfConstantTimesExpression : public ExpressionNode {
	protected:
		struct Term {
			double factor;
			ExpressionNode *expressionNode;
			inline bool operator < (const Term& t) const {
				return expressionNode < t.expressionNode; // sort by sub-expression identifiers (i.e. pointers)
			}
		};
		typedef vector<Term> TermList;
		TermList termList;

		double ActualEval (const vector<double>& globalVars);
		double ActualDerivative (const vector<double>& globalVars,int varToDifferentiateTo);
		double ActualDoubleDerivative (const vector<double>& globalVars,int var1,int var2);
		void ExtractTerms(ExpressionNode *f,double factorSoFar=1);
		void CombineLikeTerms(void);
	public:
		// externally behaves like Plus
		ExpressionNode_SumOfConstantTimesExpression (ExpressionNode *f,ExpressionNode *g);
		~ExpressionNode_SumOfConstantTimesExpression ();
		double ToConstDouble (void);
		void DumpExpandedOneLine (FILE *out);
		void DumpEvalCCode (FILE *out);
		void ClearValue (void);
		int GetNumChildren (void);
		ExpressionNode *GetChild (int child);
		bool Is_SumOfConstantTimesExpression (void) const;
		void DumpExprForEqualityTest (std::string& s,std::list<double>& constList,UniqueIdManager& uniqueIdManager);
	};
private: // I'd like to protect derived classes from this -- they should call SetExpressionNode
	ExpressionNode *rootExpressionNode;
	void DeleteAllExpressionNode(void);
protected:
	// deferred: void SetRootExpression (const Expression& rootExpression);
	void SetRootExpression (ExpressionNode *rootExpressionNode_);
	double Eval (const vector<double>& problemVars);
	double Derivative (const vector<double>& problemVars,int problemVarToDifferentiateTo);
	double DoubleDerivative (const vector<double>& problemVars,int problemVarToDifferentiateTo_1,int problemVarToDifferentiateTo_2);

public:
	SymbolicMath (void);
	~SymbolicMath ();

	void Eval (int numVars,double& f,vector<double>& gradient,vector2d<double>& hessian,const vector<double>& problemVars,bool calculateHessian,bool calculateGradient=true);

	// the actual class that has operations performed on it
	class Expression {
	protected:

		/// WARNING: enableGroupingCommonTerms should probably be set to false for most problems; it only works with something like the inf-len fwd alg, where there are many like terms that can be added together.  Without this, it might take O(n^2) for 'n' terms with a tree containing lots of adds

		static bool enableGroupingCommonTerms; // for now, default to true


		static bool enableBinaryOpCache; // just uses lots of RAM & doesn't help that much
		ExpressionNode *expressionNode;
		static ExpressionNode_Null nullExpressionNode;
		bool HasSymmetricIdentityConst(const Expression& t,double identity); // we're doing a binary operation Op(*this,t).  Check if either *this or t is the identity, in which case, just use *this or t directly (i.e. simplify).  Note that this function checks, and applies the transformation. (e.g. 1*x=x)
		bool HasSymmetricAnnihilator(const Expression& t,double annihilator); // we're doing a binary operation Op(*this,t).  Check if *this or t is the annihilator, and if so simplify the expression to the annihilator (e.g. 0*x=0)
		void CheckForConst(void); // check if we can apply constant folding, and if so, do it.  (e.g., if we've just built the Expression 5+3, then replace it with the constant Expression 8.)
		static ExpressionNode *CreateConst (double x);

		class AutoDecExpressionNode {
		protected:
			ExpressionNode *p;
			void DecRef (void) {
				if (p!=NULL) {
					p->DecRef();
				}
			}
		public:
			AutoDecExpressionNode (void) { p=NULL; }
			void operator = (const AutoDecExpressionNode& t) { DecRef(); p=t.p; p->IncRef(); }
			AutoDecExpressionNode (const AutoDecExpressionNode& t) { p=NULL; *this=t; }
			void operator = (ExpressionNode *t) { DecRef(); p=t; p->IncRef(); }
			AutoDecExpressionNode (ExpressionNode *t) { p=NULL; *this=t; }
			operator ExpressionNode * () { return p; }
			~AutoDecExpressionNode () {
				DecRef();
			}
		};

		// optimize slightly by re-using objects that just represent the same constant
		// WARNING: not thread safe.  Different threads might be working with totally unrelated expressions that
		// just happen to use the same constant.  The isValueClear/visited/isEvalValueValid logic between the two
		// threads will conflict.  It's also a problem, because in CheckForConst, when I re-use an already-created
		// ExpressionNode_Const, I set isValueClear==false, because otherwise problem caching has problems because
		// the object might not be visited.  However, if this happens in different threads, it's likely to be a problem
		// and it's not solved by a simple mutex.  Once solution would be to say that operations (like Eval) always leave
		// things in the isValueClear==true state (whereas currently they assume that it's in the non-clear state, and
		// they clear it before running).  The advantage here is that new objects are initialized into the clear state,
		// so this would mean all objects are always clear except in the middle of an operation.  
		// Another solution would be to disable the const cache.
		typedef std::map<double,AutoDecExpressionNode> ConstMap;
		static ConstMap constMap;

		enum OpType {
			OpType_Mult,OpType_Add
		};
		struct BinaryOpDef {
			int opType;
			ExpressionNode *f,*g;
			bool operator < (const BinaryOpDef& t) const {
				if (opType!=t.opType) {
					return opType<t.opType;
				}
				if (f!=t.f) {
					return f<t.f;
				}
				return g<t.g;
			}
		};
		void PostprocessSymmetricBinaryOpForCache(BinaryOpDef thisOp);
		typedef std::map<BinaryOpDef,AutoDecExpressionNode> BinaryOpMap;
		static BinaryOpMap binaryOpMap;
	public:
		void operator = (const Expression& t);
		void operator = (double t);
		void operator = (int t);
		Expression (void);
		Expression (const Expression& t);
		Expression (double t);
		Expression (int t);
		Expression (ExpressionNode *t);
		ExpressionNode *GetExpressionNode (void);
		~Expression ();
		void operator *= (const Expression& t);
		void operator += (const Expression& t);
		void operator -= (const Expression& t);
		void operator /= (const Expression& t);
		Expression operator - ();
		static Expression ExpressionOfVarPow2 (int var); // sets to 2^(var)
		static Expression ExpressionOfVar (int var); // sets to var
		static Expression Log2 (const Expression& t);
		static Expression Exp (const Expression& t);
		static Expression Sqrt (const Expression& t);
		static Expression Cos (const Expression& t);
		static Expression Sin (const Expression& t);
		static Expression Cos_Degrees (const Expression& t);
		static Expression Sin_Degrees (const Expression& t);
		static Expression AtanRatio_Degrees (const Expression& x,const Expression& y);
		static Expression Pow (const Expression& mantissa,int exponent);
		static Expression Pow (const Expression& mantissa,const Expression& exponent);
		static Expression IfLessZeroElse (const Expression& test,const Expression& ifTrue,const Expression& ifFalse);
		// complicated thingy to handle --insert-self-loop-ceiling in the symbolic expressions
		// value: if x<y ? trueExpression : falseExpression
		// for derivative, returns derivative of this expression, ignoring the x==y discontinuity 
		static Expression DifferentiableIfLessThan (const Expression& x,const Expression& y,const Expression& trueExpression,const Expression& falseExpression);

		void ClearValue (void);
		double Eval (const vector<double>& problemVars);
		double EvalDeriv (const vector<double>& problemVars,int var);
		double EvalWithOldValues (const vector<double>& problemVars); // you should know what you're doing to call this func
		double EvalDerivWithOldValues (const vector<double>& problemVars,int var); // you should know what you're doing to call this func
		void DumpExpandedOneLine (FILE *out); // see warning under same-named func in ExpressionNode
		void DumpEvalCCode (FILE *out);
		void DumpExprForEqualityTest (std::string& s,std::list<double>& constList);

		// can be good to periodically clear the cache, to free it of useless expressions.  I've now disabled the general common sub-expr cache, so that's irrelevant, but clearing consts is good, since many random constants don't get re-used.  (Actually, I should probably move to a thingy where a const object frees itself from the cache once it's done with, but I'm too lazy.)
		static void ClearCommonSubExpressionsCache (void);
		static void ClearConstCache (void);

		enum SimplificationStrategy {
			Simplification_None, // just create the whole expression
		Simplification_UseLinearFunctions // dynamic simplification; whenever operator+= is used, replace it with ExpressionNode_SumOfConstantTimesExpression (a linear formula), to try to group common terms together -- not guaranteed to be very general, but works well with inf-len forward alg
		};
		static void SetSimplificationStrategy (SimplificationStrategy strategy); // sorry it's static
		static SimplificationStrategy GetSimplificationStrategy (void);

		// throws exception if it's not of type const
		double ToConstDouble (void);
		int GetVarNum () const; // throws exception if expression is not a variable
	};
protected:
	void SetRootExpression (Expression& rootExpression);
public:
	SymbolicMath (Expression expression);

	Expression GetExpression () {
		return Expression(rootExpressionNode);
	}

	class MultiParamExpression {
	protected:
		ExpressionNode_MultiParamOp *expressionNode;
		MultiParamExpression (ExpressionNode_MultiParamOp *t);
	public:
		~MultiParamExpression ();
		Expression ToExpression ();
		void AppendParam (Expression& t);
	};
	class SummationExpression : public MultiParamExpression {
	public:
		SummationExpression ();
	};
};
SymbolicMath::Expression operator + (const SymbolicMath::Expression& x,const SymbolicMath::Expression& y);
SymbolicMath::Expression operator - (const SymbolicMath::Expression& x,const SymbolicMath::Expression& y);
SymbolicMath::Expression operator * (const SymbolicMath::Expression& x,const SymbolicMath::Expression& y);
SymbolicMath::Expression operator / (const SymbolicMath::Expression& x,const SymbolicMath::Expression& y);
```
