## supplemental_material for "RNA structure prediction using positive and negative evolutionary information": Makefile.in

```
# VPATH and shell configuration
#
top_srcdir     = @top_srcdir@
srcdir         = @srcdir@
VPATH          = @srcdir@
SHELL          = /bin/sh


# Package information
#
PACKAGE         = @PACKAGE_NAME@
PACKAGE_VERSION = @PACKAGE_VERSION@
PACKAGE_TARNAME = @PACKAGE_TARNAME@

RVIEW          = @RVIEW_NAME@
RVIEW_VERSION  = @RVIEW_VERSION@
RVIEW_DATE     = @RVIEW_DATE@


# Installation targets
#
prefix      = @prefix@
exec_prefix = @exec_prefix@
datarootdir = @datarootdir@
bindir      = @bindir@
libdir      = @libdir@
includedir  = @includedir@
mandir      = @mandir@
docdir      = @docdir@
pdfdir      = @pdfdir@
mandir      = @mandir@
man1dir     = ${mandir}/man1
man1ext     = .1

# Compiler configuration
#
CC        = @CC@ 
CFLAGS    = @CFLAGS@ @PTHREAD_CFLAGS@ 
#CFLAGS    = -fopenmp @CFLAGS@ @PTHREAD_CFLAGS@ 
LDFLAGS   = -static @LDFLAGS@
SIMDFLAGS = @SIMD_CFLAGS@
CPPFLAGS  = @CPPFLAGS@

# Other tools
#
AR        = @AR@ 
RANLIB    = @RANLIB@
INSTALL   = @INSTALL@
LIBTOOLS  = @LIBTOOLS@

LIBS      = -lhmmer -leasel @LIBS@ @PTHREAD_LIBS@  -lm

IFLAGS   = -I../../../lib/hmmer/src -I../../../lib/hmmer/easel -I../../../src 
LFLAGS   = -L../../../lib/hmmer/src -L../../../lib/hmmer/easel -L../../../src 


# beautification magic stolen from git
#
QUIET_SUBDIR0 = +${MAKE} -C #space separator after -c
QUIET_SUBDIR1 =
ifndef V
	QUIET_CC      = @echo '    ' CC $@;
	QUIET_GEN     = @echo '    ' GEN $@;
	QUIET_AR      = @echo '    ' AR $@;
	QUIET_SUBDIR0 = +@subdir=
	QUIET_SUBDIR1 = ; echo '    ' SUBDIR  $$subdir; \
		        ${MAKE} -C $$subdir
endif


# Code manifests
#
PROGS    = R-view\


OBJS     = rview_contacts.o\
	   rview_cmap.o\
	   rview_matrix.o\
	   rview_pdbfile.o\


all: librview.a ${PROGS} 


${PROGS}: %: %.o ${OBJS} 
	${QUIET_CC}${CC} ${CFLAGS} ${IFLAGS} ${LFLAGS} -o $@ $@.o ${OBJS} ${LIBS} 


.c.o:   
	${QUIET_CC}${CC} ${IFLAGS} ${CFLAGS} -o $@ -c $<

librview.a:  ${OBJS}
	${QUIET_AR}${AR} -r librview.a $(OBJS) > /dev/null 2>&1
	@${RANLIB} librview.a

install:
	${QUIET}if [ ! -z "${PROGS}" ]; then \
	   for file in ${PROGS}  ; do \
	      echo '    ' INSTALL $$file ;\
	      ${INSTALL} -m 0755 $$file ${DESTDIR}${bindir}/ ;\
	   done ;\
	fi

uninstall:
	for file in ${PROGS}; do \
	   rm -f ${DESTDIR}${bindir}/$$file ;\
	done

clean:
	-rm -f ${PROGS} ${OBJS} librview.a *.tab.c *.output *.o programs/*.o
	-rm -f *~ TAGS
	-rm -f *.gcno *.gcda *.gcov
	-rm -f core.[0-9]*
	-rm -f config.log config.status

distclean:
	-rm -f ${PROGS} ${OBJS} librview.a *.tab.c *.output *.o programs/*.o
	-rm -f *~ TAGS
	-rm -f *.gcno *.gcda *.gcov
	-rm -f core.[0-9]*
	-rm -f config.log config.status
	-rm -rf autom4te.cache
	-rm -f *.o *~ Makefile.bak core TAGS gmon.out
	-rm -f cscope.po.out cscope.out cscope.in.out cscope.files
	-rm Makefile


################################################################
# @LICENSE@
################################################################
```
