## supplemental_material for "RNA structure prediction using positive and negative evolutionary information": R-view.c

```
/* R-view -- basepairs(RNA) and contacts(RNA/peptides) from a pdb file.
 */
#include <stdio.h>
#include <stdlib.h>
#include <string.h>
#include <sys/stat.h>
#include <sys/types.h>

#include "easel.h"
#include "esl_alphabet.h"
#include "esl_getopts.h"
#include "esl_fileparser.h"
#include "esl_stopwatch.h"
#include "esl_vectorops.h"
#include "esl_wuss.h"

#include "rview_config.h"

#include "rview_cmap.h"
#include "rview_contacts.h"
#include "rview_pdbfile.h"

#define CONTACTOPTS "--MIN,--CB"              

/* Exclusive options for evolutionary model choice */

/* struct cfg_s : "Global" application configuration shared by all threads/processes.
 * 
 * This structure is passed to routines within main.c, as a means of semi-encapsulation
 * of shared data amongst different parallel processes (threads or MPI processes).
 */
struct cfg_s { /* Shared configuration in masters & workers */
  int              argc;
  char           **argv;
  ESL_STOPWATCH   *watch;
  char             errbuf[eslERRBUFSIZE];
  ESL_RANDOMNESS  *r;	              // random numbers 
  
  ESL_ALPHABET    *abc;               // the alphabet 

  double           maxD;              // max distance in pdb structure to call a contact
  int              minL;              // min distance in pdb sequence allowed
  DISTTYPE         disttype;
  int              interchain;        // TRUE to calculate inter-chain contacts
  
  char            *pdbxfile;          // the input pdbx/mmcif file
  char            *outfile;
  FILE            *outfp;
  
  float            tol;
  int              verbose;
};

static ESL_OPTIONS options[] = {
  /* name             type              default  env        range    toggles  reqs   incomp              help                                                                                  docgroup*/
  { "-h",             eslARG_NONE,      FALSE,   NULL,       NULL,   NULL,    NULL,  NULL,               "show brief help on version and usage",                                                      1 },
  { "-v",             eslARG_NONE,      FALSE,   NULL,       NULL,   NULL,    NULL,  NULL,               "be verbose",                                                                                1 },
  /* Control of pdb contacts */
  { "--maxD",         eslARG_REAL,      "8.0",   NULL,      "x>0",   NULL,    NULL,  NULL,               "max distance for contact definition",                                                       1 },
  { "--minL",          eslARG_INT,        "1",   NULL,      "n>0",   NULL,    NULL,  NULL,               "min (j-i+1) for contact definition",                                                        1 },
  { "--MIN",          eslARG_NONE,     "TRUE",   NULL,      NULL,CONTACTOPTS, NULL,  NULL,               "Minimum distance btw any two atoms (except water)",                                         1 },
  { "--CB",           eslARG_NONE,      FALSE,   NULL,      NULL,CONTACTOPTS, NULL,  NULL,               "Distance btw beta Carbors (alphaC for Gly)",                                                 1 },
  { "--inter",        eslARG_NONE,      FALSE,   NULL,      NULL,    NULL,    NULL,  NULL,               "TRUE to calculate inter-chain contacts",                                                     1 },
  /* Control of output */
  { "-o",             eslARG_OUTFILE,   FALSE,   NULL,       NULL,   NULL,    NULL,  NULL,               "send output to file <f>, not stdout",                                                       1 },
  /* other options */  
  { "--tol",          eslARG_REAL,    "1e-6",    NULL,       NULL,   NULL,    NULL,  NULL,               "tolerance",                                                                                 1 },
  { "--seed",          eslARG_INT,      "42",    NULL,     "n>=0",   NULL,    NULL,  NULL,               "set RNG seed to <n>. Use 0 for a random seed.",                                             1 },
  {  0, 0, 0, 0, 0, 0, 0, 0, 0, 0 },
};
static char usage[]  = "[-options] <pdbxfile>";
static char banner[] = "R-view - basepairs(RNA) and contacts(RNA/peptides) from a pdb file";

static int rview_banner(FILE *fp, char *progname, char *banner);

/* process_commandline()
 * Take argc, argv, and options; parse the command line;
 * display help/usage info.
 */
static int process_commandline(int argc, char **argv, ESL_GETOPTS **ret_go, struct cfg_s *ret_cfg)
{
  ESL_GETOPTS  *go = esl_getopts_Create(options);
  struct cfg_s  cfg;
  int           status;
  
  if (esl_opt_ProcessEnvironment(go) != eslOK)  {
    if (printf("Failed to process environment: %s\n", go->errbuf) < 0) ESL_XEXCEPTION_SYS(eslEWRITE, "write failed"); goto FAILURE;
  }
  if (esl_opt_ProcessCmdline(go, argc, argv) != eslOK)  {
    if (printf("Failed to parse command line: %s\n",  go->errbuf) < 0) ESL_XEXCEPTION_SYS(eslEWRITE, "write failed"); goto FAILURE;
  }
  if (esl_opt_VerifyConfig(go) != eslOK)  {
    if (printf("Failed to parse command line: %s\n",  go->errbuf) < 0) ESL_XEXCEPTION_SYS(eslEWRITE, "write failed"); goto FAILURE;
  }
  
  cfg.argc = argc;
  cfg.argv = argv;
  
  /* R-view banner */
  rview_banner(stdout, cfg.argv[0], banner);

/* the input pdbxfile */
  if ((cfg.pdbxfile  = esl_opt_GetArg(go, 1)) == NULL) { 
    if (puts("Failed to get <pdbxfile> argument on command line") < 0) ESL_XEXCEPTION_SYS(eslEWRITE, "write failed"); goto FAILURE; }

  /* help format: */
  if (esl_opt_GetBoolean(go, "-h") == TRUE) 
    {
      esl_usage(stdout, cfg.argv[0], usage);
      if (puts("\noptions:") < 0) ESL_XEXCEPTION_SYS(eslEWRITE, "write failed");
      esl_opt_DisplayHelp(stdout, go, 1, 2, 120); /* 1= group; 2 = indentation; 120=textwidth*/
      exit(0);
    }
  
  cfg.watch = esl_stopwatch_Create(); 
  
  /* other options */
  cfg.maxD       = esl_opt_GetReal   (go, "--maxD");
  cfg.minL       = esl_opt_GetInteger(go, "--minL");
  cfg.interchain = esl_opt_GetBoolean(go, "--inter");
  cfg.tol        = esl_opt_GetReal   (go, "--tol");
  cfg.verbose    = esl_opt_GetBoolean(go, "-v");
  
  if      (esl_opt_GetBoolean(go, "--MIN")) cfg.disttype = DIST_MIN;
  else if (esl_opt_GetBoolean(go, "--CB"))  cfg.disttype = DIST_CB;

  /* output file */
  cfg.outfp = NULL;
  if ( esl_opt_IsOn(go, "-o") ) {
    esl_sprintf(&cfg.outfile, "%s", esl_opt_GetString(go, "-o"));
    if ((cfg.outfp = fopen(cfg.outfile, "w")) == NULL) esl_fatal("Failed to open output file %s", cfg.outfile);
  } 

  *ret_go = go;
  return eslOK;
  
 FAILURE:  /* all errors handled here are user errors, so be polite.  */
  esl_usage(stdout, banner, usage);
  if (puts("\nwhere options are:") < 0) ESL_XEXCEPTION_SYS(eslEWRITE, "write failed");
  esl_opt_DisplayHelp(stdout, go, 1, 2, 120); /* 1= group; 2 = indentation; 120=textwidth*/
  esl_getopts_Destroy(go);
  exit(1);  
  
 ERROR:
  if (go) esl_getopts_Destroy(go);
  exit(status);
}


int
main(int argc, char **argv)
{ 
  ESL_GETOPTS     *go = NULL;
  struct cfg_s     cfg;
  int              c;
  int              status = eslOK;

  /* Initializations */
  process_commandline(argc, argv, &go, &cfg);

  /* read the PDB file and extract the contacts */
  status = rview_ContactMap(cfg.outfp, cfg.pdbxfile, cfg.maxD, cfg.minL, cfg.disttype, cfg.interchain, NULL, NULL, cfg.errbuf, cfg.verbose);

  /* clean up */
  esl_stopwatch_Destroy(cfg.watch); 
  if (go) esl_getopts_Destroy(go);
  exit(status);
}


static int
rview_banner(FILE *fp, char *progname, char *banner)
{
  char *appname = NULL;
  int   status;

  if ((status = esl_FileTail(progname, FALSE, &appname)) != eslOK) return status;

  if (fprintf(fp, "# %s :: %s\n", appname, banner)                                               < 0) ESL_XEXCEPTION_SYS(eslEWRITE, "write failed");
  if (fprintf(fp, "# R-view %s (%s)\n", RVIEW_VERSION, RVIEW_DATE)                               < 0) ESL_XEXCEPTION_SYS(eslEWRITE, "write failed");
  if (fprintf(fp, "# %s\n", RVIEW_COPYRIGHT)                                                     < 0) ESL_XEXCEPTION_SYS(eslEWRITE, "write failed");
  if (fprintf(fp, "# %s\n", RVIEW_LICENSE)                                                       < 0) ESL_XEXCEPTION_SYS(eslEWRITE, "write failed");
  if (fprintf(fp, "# - - - - - - - - - - - - - - - - - - - - - - - - - - - - - - - - - - - -\n") < 0) ESL_XEXCEPTION_SYS(eslEWRITE, "write failed");

  if (appname) free(appname);
  return eslOK;

 ERROR:
  if (appname) free(appname);
  return status;
}
```
