## supplemental_material for "RNA structure prediction using positive and negative evolutionary information": rview_config.h

```
/* lib/R-view/src/rview_config.h.  Generated from rview_config.h.in by configure.  */
/* rscape_config.h.in  [input to configure]
 * 
 * System-dependent configuration of Easel, by autoconf.
 * 
 * This file should be included in all Easel .c files before
 * anything else, because it may set #define's that control
 * behaviour of system includes and system libraries. An example
 * is large file support.
 * 
 */
#ifndef rviewCONFIG_INCLUDED
#define rviewCONFIG_INCLUDED

/* Version info.
 */
#define RVIEW_VERSION "0.1"
#define RVIEW_DATE "May 2018"
#define RVIEW_COPYRIGHT "Copyright (C) 2018 Howard Hughes Medical Institute."
#define RVIEW_LICENSE "Freely distributed under the GNU General Public License (GPLv3)."
#define RVIEW_HOME "/Users/erivas/src/Mysrc/R-scape/lib/R-view"
#define RVIEW_BIN ""

/* Large file support
 * Must precede any header file inclusion.
 */
/* #undef _FILE_OFFSET_BITS */
/* #undef _LARGE_FILES */
/* #undef _LARGEFILE_SOURCE */

/* Debugging verbosity (0=none;3=most verbose)
 */
/* #undef rviewDEBUGLEVEL */

/* 1 = Gaps as an extra character (and does not remove columns with gaps, ie gapthresh = 1.0)
 * 0 = Ignores gaps when calculating pairwise covariation scores
 *   
 */
#define GAPASCHAR 0

/* System headers
 */
/* #undef HAVE_ENDIAN_H */
#define HAVE_INTTYPES_H 1
#define HAVE_STDINT_H 1
#define HAVE_UNISTD_H 1
#define HAVE_SYS_TYPES_H 1
#define HAVE_STRINGS_H 1

/* #undef HAVE_SYS_PARAM_H */
#define HAVE_SYS_SYSCTL_H 1

/* #undef HAVE_EMMINTRIN_H */
/* #undef HAVE_PMMINTRIN_H */
/* #undef HAVE_XMMINTRIN_H */

/* #undef HAVE_ALTIVEC_H */

/* Types
 */
/* #undef WORDS_BIGENDIAN */
/* #undef int8_t */
/* #undef int16_t */
/* #undef int32_t */
/* #undef int64_t */
/* #undef uint8_t */
/* #undef uint16_t */
/* #undef uint32_t */
/* #undef uint64_t */
/* #undef off_t */

/* Optional packages
 */
/* #undef HAVE_LIBGSL */

/* Optional parallel implementation support
 */
/* #undef HAVE_SSE2 */
/* #undef HAVE_VMX */
/* #undef HAVE_MPI */
#define HAVE_PTHREAD 1

/* #undef HAVE_SSE2_CAST */

/* Programs */
#define HAVE_GZIP 1

/* Functions */
/* #undef HAVE_CHMOD */
#define HAVE_FSEEKO 1
#define HAVE_FSTAT 1
#define HAVE_GETCWD 1
#define HAVE_GETPID 1
#define HAVE_MKSTEMP 1
#define HAVE_POPEN 1
/* #undef HAVE_PUTENV */
#define HAVE_STAT 1
#define HAVE_STRCASECMP 1
#define HAVE_SYSCONF 1
#define HAVE_SYSCTL 1
#define HAVE_TIMES 1
/* #undef HAVE_ERFC */

#define HAVE_FUNC_ATTRIBUTE_NORETURN 1


#endif /*rviewCONFIG_INCLUDED*/
```
