## supplemental_material for "RNA structure prediction using positive and negative evolutionary information": README

```
RNAVIEW program is developed to quickly display the secondary structure
of RNA/DNA with tertiary interactions. It is fully implemented with 
Leontis and Westhof's ( RNA (2001) 7, 499-512), convention for the 
edge-to-edge hydrogen bonding interactions. 


It has been tested in Linux and UNIX (SGI), MAC, SUN systems
----------------------------------------------------------------------
You can install the program in any directory (like /?/?/?/ )
do the follows:

1, unpack the program package in the directory (e.g. /?/?/?/ ).

   type
   zcat  RNAVIEW.tar.gz | tar xvf -

2, install the program
   go to directory /?/?/?/RNAVIEW/
   type  make
   You will get the executable file rnaview in the directory
   /?/?/?/RNAVIEW/bin/

3, You must define RNAVIEW environment variable to point to the installation
   directory (e.g. /?/?/?/RNAVIEW)
   Add the following sentence in your shell script

   For C shell users:
       setenv RNAVIEW /?/?/?/RNAVIEW
       setenv PATH "/?/?/?/RNAVIEW/bin:"$PATH

   For Bourne shell users:
       RNAVIEW=/?/?/?/RNA/RNAVIEW; export RNAVIEW
       PATH="/?/?/?/RNAVIEW/bin:"$PATH; export PATH

4, To test the program, go to /?/?/?/RNAVIEW/test
   type   rnaview -p tr0001.pdb
   You get the postscrit file *.ps and some other outputs.

----------------------------------------------------------------------

How to use the program:

type rnaview  or  rnaview -h  to  get an online help.

Usage: executable [option]  input_file
--------------------------------------------------------------
                 Options of the RNAview program
+-------------------------------------------------------------+
| (1) If no [option] is given, it only generate the fully     |
|     annotated base pair lists.                              |
|     Example:    rnaview  pdbfile_name                       |
|                                                             |
| (2) [option] -p to generate fully annotated 2D structure in |
|     postscript format. Detailed information is given in XML |
|     format(RNAML)                                           |
|     Example:    rnaview  -p pdbfile_name                    |
|                                                             |
| (3) [option] -v to generate a 3D structure in VRML format.  |
|     It can be displayed on internet (with VRML plug in).    |
|     Example:    rnaview  -v pdbfile_name                    |
|                                                             |
| (4) [option] -c to select chains for calculation. -c should |
|     be followed by chain IDs. If select several chains, they|
|     should be put together, like ABC for chain A, B and C.  |
|     This option is useful, when drawing a single copy of 2D |
|     structure from a dimmer or trimmer PDB file.            |
|     Example:    rnaview  -pc ABC pdbfile_name               |
|                                                             |
| (5) [option] -a to process many pdbfiles. The pdbfile names |
|     must be put in one file (like  file.list) and seperated |
|     by a space. You may give the resolution after file.list |
|     If you do not give (or give 0), it means resolution is  |
|     ignored                                                 |
|     Example:    rnaview  -a file.list 3.0                   |
|     It means that only the pdbfiles with resolution < 3.0   |
|     are selected for calculation.                           |
|                                                             |
| (6) [option] -x to input XML (RNAML) file.  Normally this   |
|     option is combined with -p to generate a 2D structure.  |
|     Example:    rnaview  -px RNAML_file_name                |
|                                                             |
+-------------------------------------------------------------+

--------------------------------------------------------------
FOR NMR FILES:

If you have a NMR file which may be an ensemble of monomers, you
do not worry about the ensemble. You just give the file name. The
program will automatically pick the best model according to the 
REMARK of the pdb file. If there is no best model in the PDB file, 
it will pick the first monomer from the ensemble.

---------------------------------------------------------------
Finally do not change anything in the RNAVIEW/
```
