## supplemental_material for "RNA structure prediction using positive and negative evolutionary information": Makefile

```
CFLAGS        = -O
CC            = cc

# ++++++++++++++++++++++++++++ Program RNADRAW
RNADRAW = rnaml2ps
OBJS_RNADRAW = rnaml2ps.o nrutil.o 

$(RNADRAW):   $(OBJS_RNADRAW)
	$(CC) -o $(RNADRAW) $(OBJS_RNADRAW) -lm

nrutil.o : nrutil.c 
	cc -c  nrutil.c

rnaml2ps.o :  rnaml2ps.c
	cc -c  rnaml2ps.c


.PHONY : clean
clean:
	rm *.o
```
