## supplemental_material for "RNA structure prediction using positive and negative evolutionary information": ps_image.par

```
%% stacking diagram widths for base-pairs 1 & 2
/W1 {1 setlinewidth} bind def
/W2 {1.5 setlinewidth} bind def
/W3 {2 setlinewidth} bind def
/W4 {3 setlinewidth} bind def

%% minor and major grooves filling color saturation
/MINOR_SAT 0.9 def
/MAJOR_SAT 0.1 def
/OTHER_SIDES {0 0 1 sethsbcolor fill} bind def

%% defineing geometry shapes
/NP {newpath} bind def
/CIRCLE {0 360 arc closepath} bind def                        %% circle 
/TRIANGLE {moveto lineto lineto closepath} bind def           %% triangle
/SQUARE {moveto lineto lineto lineto closepath} bind def      %% square
/LINE {moveto lineto stroke} bind def                         %% line
/DASHLINE { moveto lineto [2 4] 0 setdash stroke } bind def %% dashline
/DOTLINE  {1 0 1 setrgbcolor} bind def                        %% dotline
/Dw {1 setlinewidth} bind def
/FB {setgray fill} bind def
/R6 {moveto lineto lineto lineto lineto lineto closepath} bind def
/R9 {moveto lineto lineto lineto lineto lineto
     lineto lineto lineto closepath} bind def

%% line drawing colors for ACGITU & others
/Al {0.0000 1.00 1.00 sethsbcolor} bind def
/Cl {0.1667 1.00 1.00 sethsbcolor} bind def
/Gl {0.3333 1.00 1.00 sethsbcolor} bind def
/Il {0.3333 1.00 0.57 sethsbcolor} bind def
/Tl {0.6667 1.00 1.00 sethsbcolor} bind def
/Ul {0.5000 1.00 1.00 sethsbcolor} bind def
/Xl {0.0000 0.00 0.00 sethsbcolor} bind def
/XX {0.2000 0.20 0.20 sethsbcolor} bind def
/FILLBLACK {0.0000 0.00 0.00 sethsbcolor fill} bind def

%% minor groove filling colors for ACGITU & others
/Am {0.0000 MINOR_SAT 1.00      sethsbcolor fill} bind def
/Cm {0.1667 MINOR_SAT 1.00      sethsbcolor fill} bind def
/Gm {0.3333 MINOR_SAT 1.00      sethsbcolor fill} bind def
/Im {0.3333 MINOR_SAT 0.57      sethsbcolor fill} bind def
/Tm {0.6667 MINOR_SAT 1.00      sethsbcolor fill} bind def
/Um {0.5000 MINOR_SAT 1.00      sethsbcolor fill} bind def
/Xm {0.0000 0.00      MAJOR_SAT sethsbcolor fill} bind def

%% major groove filling colors for ACGITU & others
/AM {0.0000 MAJOR_SAT 1.00      sethsbcolor fill} bind def
/CM {0.1667 MAJOR_SAT 1.00      sethsbcolor fill} bind def
/GM {0.3333 MAJOR_SAT 1.00      sethsbcolor fill} bind def
/IM {0.3333 MAJOR_SAT 0.57      sethsbcolor fill} bind def
/TM {0.6667 MAJOR_SAT 1.00      sethsbcolor fill} bind def
/UM {0.5000 MAJOR_SAT 1.00      sethsbcolor fill} bind def
/XM {0.0000 0.00      MINOR_SAT sethsbcolor fill} bind def

%% define line width, line join style & cap style (1 means round)
1 setlinewidth 1 setlinejoin 1 setlinecap
```
