## supplemental_material for "RNA structure prediction using positive and negative evolutionary information": nrutil.h

```
#ifndef _NR_UTILS_H
#define _NR_UTILS_H

extern void nrerror(char error_text[]);

extern char *cvector(long nl, long nh);
extern long *lvector(long nl, long nh);
extern double *dvector(long nl, long nh);

extern char **cmatrix(long nrl, long nrh, long ncl, long nch);
extern long **lmatrix(long nrl, long nrh, long ncl, long nch);
extern double **dmatrix(long nrl, long nrh, long ncl, long nch);

extern char ***c3tensor(long nrl, long nrh, long ncl, long nch, long ndl, long ndh);
extern long ***l3tensor(long nrl, long nrh, long ncl, long nch, long ndl, long ndh);
extern double ***d3tensor(long nrl, long nrh, long ncl, long nch, long ndl, long ndh);

extern double **submatrix(double **a, long oldrl, long oldrh, long oldcl, long oldch,
			  long newrl, long newcl);
extern double **convert_matrix(double *a, long nrl, long nrh, long ncl, long nch);

extern void free_cvector(char *v, long nl, long nh);
extern void free_lvector(long *v, long nl, long nh);
extern void free_dvector(double *v, long nl, long nh);

extern void free_cmatrix(char **m, long nrl, long nrh, long ncl, long nch);
extern void free_lmatrix(long **m, long nrl, long nrh, long ncl, long nch);
extern void free_dmatrix(double **m, long nrl, long nrh, long ncl, long nch);

extern void free_c3tensor(char ***m, long nrl, long nrh, long ncl, long nch,
			  long ndl, long ndh);
extern void free_l3tensor(long ***m, long nrl, long nrh, long ncl, long nch,
			  long ndl, long ndh);
extern void free_d3tensor(double ***m, long nrl, long nrh, long ncl, long nch,
			  long ndl, long ndh);

extern void free_submatrix(double **m, long nrl, long nrh, long ncl, long nch);
extern void free_convert_matrix(double **m, long nrl, long nrh, long ncl, long nch);

#endif                                /* _NR_UTILS_H */
```
