## supplemental_material for "RNA structure prediction using positive and negative evolutionary information": pair_type.c

```
#include <stdio.h>
#include <stdlib.h>
#include <math.h>
#include <ctype.h>
#include <string.h>
#include "nrutil.h"
#include "rna.h"
#include "rna_header.h"


static void get_orientation_SS(long i, long j, long **seidx, char **AtomName,
                        double **xyz, char *type);

static void test_orientation(long i, long j, long **seidx, char **AtomName,
                      double **xyz, long *n1, long *n2);

void LW_pair_type(long i, long j, double dist, long **seidx, char **AtomName,
		  char *HB_ATOM, double **xyz,char *bseq, char **hb_atom1,
		  char **hb_atom2, double *hb_dist, char *type)
{
  long nh;
  
  double HB_UPPER_NEW[3];
  char tmp_str[10], cis_tran[10];
  
  
  strcpy(type, "");
  strcpy(cis_tran, "");
  
  /*HB_UPPER_NEW[0] = HB_UPPER[0]+0.4;   only for geometry check */
  HB_UPPER_NEW[0]=dist;
  
  get_hbond_ij(i, j, HB_UPPER_NEW, seidx, AtomName, HB_ATOM, xyz,
	       &nh, hb_atom1, hb_atom2, hb_dist);
  
  get_pair_type(nh, hb_atom1, hb_atom2, i, j, bseq, type);
  
  if(type[0]=='S' && type[2]=='S'){ /* retreat*/
    get_orientation_SS(i, j,seidx, AtomName, xyz, type);
  }
  
  cis_or_trans(i, j, bseq, seidx, AtomName, xyz, cis_tran);
  strcat(type,cis_tran);
  sprintf(tmp_str, "%c%c%c", type[0],type[2],type[4]); 
  
  /* further exame the SWt or WSt pair */
  if(!strcmp(tmp_str, "SWt") || !strcmp(tmp_str, "WSt")){
    strcpy(type, "");
    
    HB_UPPER_NEW[0] = 5.1; /* 4.8 is a good number */
    get_hbond_ij(i, j, HB_UPPER_NEW, seidx, AtomName, HB_ATOM, xyz,
		 &nh, hb_atom1, hb_atom2, hb_dist);
    get_pair_type(nh, hb_atom1, hb_atom2, i, j, bseq, type);
    
    strcat(type,cis_tran);
  }
  
  
}


static void get_orientation_SS(long i, long j, long **seidx, char **AtomName,
			       double **xyz, char *type)
{
  long n1=0,n2=0, n3=0,n4=0;
  
  test_orientation(i, j, seidx, AtomName, xyz, &n1, &n2);
  
  if(n1>0 && n2>0){ /* the larger suger side */
    strcpy(type, "s/S");
  }else{ /* test the */
    test_orientation(j, i, seidx, AtomName, xyz, &n3, &n4);
    if(n3>0 && n4>0) strcpy(type, "S/s");
  }
  //    printf("whait is n1n2= %d %d: %d %d %d %d\n",i, j,  n1, n2, n3, n4);
  
}

static void test_orientation(long i, long j, long **seidx, char **AtomName,
			     double **xyz, long *nn1, long *nn2)
{
  long  k, k1, n1=0, n2=0;
  double  dx[4];
  
  for(k=seidx[i][1]; k<=seidx[i][2]; k++){ 
    if(!strcmp(AtomName[k], " O2'")){
      for(k1=seidx[j][1]; k1<=seidx[j][2]; k1++){
	if(AtomName[k1][1] !='N' && AtomName[k1][1] !='O') continue;
	dx[1] = xyz[k][1]-xyz[k1][1];
	dx[2] = xyz[k][2]-xyz[k1][2];
	dx[3] = xyz[k][3]-xyz[k1][3];
        
	if(!strcmp(AtomName[k1], " O2'")){
	  if(veclen(dx)<3.8){
	    n1++;
	  }
	}
	if((AtomName[k1][1] =='N' || AtomName[k1][1] =='O')&&
	   AtomName[k1][3] !='\'' ) {
	  if(veclen(dx)<3.8){
	    n2++;
	  }  
	}
      }
      /*   printf("atom1-2 = %s-%s %d %d %d %d\n", AtomName[k],AtomName[k1],n1,n2, i, j);*/
      break;
    }
  }
  *nn1=n1;
  *nn2=n2;
  
}

void get_pair_type(long num_hbonds, char **hb_atom1, char **hb_atom2,
		   long i, long j, char *bseq, char *type)
  
/* Indentify the type of pair interaction according to Leontis and 
   Westhof' nomenclature */
  
{
  char type_wd1[5], type_wd2[5], **atom;
  long nh1,nh2;
  
  atom=cmatrix(0,num_hbonds+40, 0,4);
  
  if(num_hbonds >= 1){
    
    get_unequility(num_hbonds, hb_atom1, &nh1, atom); 
    edge_type(nh1, atom,  i, bseq, type_wd1);
    
    get_unequility(num_hbonds, hb_atom2, &nh2, atom);
    edge_type(nh2, atom,  j, bseq, type_wd2);
    
    sprintf(type,"%s%s",type_wd1, type_wd2);
    
  }else
    sprintf(type,"?/?");
  
}

void get_unequility(long num_hbonds, char **hb_atom1, long *nh, char **atom)
/* pick up the atoms that are not the same */
{
  long i, j, k,n;
  
  i=1;
  strcpy(atom[i],hb_atom1[1]);
  for(k=2; k<=num_hbonds; k++){
    
    n=0;
    for(j=1; j<=i; j++){
      if(!strcmp(atom[j], hb_atom1[k])){
	n++;
	break;
      }
    }
    if(n==0){ /* no equal items */
      i++;
      strcpy(atom[i],hb_atom1[k]);
    }
    
  }
  *nh = i;
  
}

void edge_type(long nh, char **hb_atm, long i, char *bseq, char *type_wd)
  
/* Indentify one of the three edges according to Leontis and 
   Westhof' nomenclature */
  
{
  long k, max1, max2, max, Watson=0,  Hoogsteen=0,  Suger=0;
  long  s=0,h=0,w=0;
  
  if(bseq[i] == 'A' || bseq[i] == 'a'){
    
    for(k=1; k<=nh; k++){
      /*
	if(k>1 && !strcmp(hb_atm[k], hb_atm[k-1]))
	continue; get ride of the duplicate */
      
      if(strcmp(hb_atm[k], " N1 ") == 0 || 
	 strcmp(hb_atm[k], " C2 ") == 0 || 
	 strcmp(hb_atm[k], " N6 ") == 0 ) Watson++;
      
      if(strcmp(hb_atm[k], " N6 ") == 0 || 
	 strcmp(hb_atm[k], " C5 ") == 0 || 
	 strcmp(hb_atm[k], " N7 ") == 0 || 
	 strcmp(hb_atm[k], " C8 ") == 0 ) Hoogsteen++;
      
      if(strcmp(hb_atm[k], " C2 ") == 0 || 
	 strcmp(hb_atm[k], " N3 ") == 0 ||  
	 strcmp(hb_atm[k], " C4 ") == 0 ||  
	 strcmp(hb_atm[k], " N9 ") == 0 ||  
	 strcmp(hb_atm[k], " C1'") == 0 ||  
	 strcmp(hb_atm[k], " C2'") == 0 ||  
	 strcmp(hb_atm[k], " C3'") == 0 ||  
	 strcmp(hb_atm[k], " O3'") == 0 ||  
	 strcmp(hb_atm[k], " O2'") == 0 ) Suger++;
    };
    
  } else 
    if(bseq[i] == 'I' || bseq[i] == 'i'){
      
      for(k=1; k<=nh; k++){
	if(k>1 && !strcmp(hb_atm[k], hb_atm[k-1]))
	  continue;/* get ride of the duplicate */
	
        
        if(strcmp(hb_atm[k], " N1 ") == 0 || 
           strcmp(hb_atm[k], " C2 ") == 0 || 
	   strcmp(hb_atm[k], " O6 ") == 0 ) Watson++;
        
        if(strcmp(hb_atm[k], " O6 ") == 0 || 
           strcmp(hb_atm[k], " C5 ") == 0 || 
           strcmp(hb_atm[k], " N7 ") == 0 || 
	   strcmp(hb_atm[k], " C8 ") == 0 ) Hoogsteen++;
        
        if(strcmp(hb_atm[k], " C2 ") == 0 || 
           strcmp(hb_atm[k], " N3 ") == 0 ||  
           strcmp(hb_atm[k], " C4 ") == 0 ||  
           strcmp(hb_atm[k], " N9 ") == 0 ||  
           strcmp(hb_atm[k], " C1'") == 0 ||  
           strcmp(hb_atm[k], " C2'") == 0 ||  
           strcmp(hb_atm[k], " C3'") == 0 ||  
           strcmp(hb_atm[k], " O3'") == 0 ||  
	   strcmp(hb_atm[k], " O2'") == 0 ) Suger++;
	};
      
    } else 
    if(bseq[i] == 'G' || bseq[i] == 'g'){

      for(k=1; k<=nh; k++){
            if(k>1 && !strcmp(hb_atm[k], hb_atm[k-1]))
               continue; /*get ride of the duplicate */
            
      if(strcmp(hb_atm[k], " N2 ") == 0 || 
	 strcmp(hb_atm[k], " N1 ") == 0 ||  
	 strcmp(hb_atm[k], " O6 ") == 0 ) Watson++;   

      if(strcmp(hb_atm[k], " O6 ") == 0 ||
         strcmp(hb_atm[k], " C5 ") == 0 || 
         strcmp(hb_atm[k], " N7 ") == 0 || 
	 strcmp(hb_atm[k], " C8 ") == 0 ) Hoogsteen++;

      if(strcmp(hb_atm[k], " N2 ") == 0 || 
	 strcmp(hb_atm[k], " N3 ") == 0 ||
         strcmp(hb_atm[k], " C4 ") == 0 ||  
         strcmp(hb_atm[k], " N9 ") == 0 ||  
         strcmp(hb_atm[k], " C1'") == 0 ||  
         strcmp(hb_atm[k], " C2'") == 0 ||  
	 strcmp(hb_atm[k], " O2'") == 0 )  Suger++; 
	};
      
    }else 
    if(bseq[i] == 'C' || bseq[i] == 'c'){

      for(k=1; k<=nh; k++){
            if(k>1 && !strcmp(hb_atm[k], hb_atm[k-1]))
               continue; /*get ride of the duplicate */
      if(strcmp(hb_atm[k], " O2 ") == 0 || 
         strcmp(hb_atm[k], " N3 ") == 0 || 
	 strcmp(hb_atm[k], " N4 ") == 0 ) Watson++;   

      if(strcmp(hb_atm[k], " N4 ") == 0 ||  
	 strcmp(hb_atm[k], " C5 ") == 0 ||  
	 strcmp(hb_atm[k], " C6 ") == 0 ) Hoogsteen++;

      if(strcmp(hb_atm[k], " O2 ") == 0 || 
         strcmp(hb_atm[k], " N1 ") == 0 ||  
         strcmp(hb_atm[k], " C1'") == 0 ||  
         strcmp(hb_atm[k], " C2'") == 0 ||  
         strcmp(hb_atm[k], " C3'") == 0 ||  
         strcmp(hb_atm[k], " O3'") == 0 ||  
	 strcmp(hb_atm[k], " O2'") == 0 )  Suger++; 
	};
    

    }else

    if(bseq[i] == 'U' || bseq[i] == 'T' || bseq[i] == 'u' || bseq[i] == 't' ){

      for(k=1; k<=nh; k++){
            if(k>1 && !strcmp(hb_atm[k], hb_atm[k-1]))
               continue; /*get ride of the duplicate */
            
      if(strcmp(hb_atm[k], " O2 ") == 0 || 
         strcmp(hb_atm[k], " N3 ") == 0 || 
	 strcmp(hb_atm[k], " O4 ") == 0  ) Watson++;   

      if(strcmp(hb_atm[k], " O4 ") == 0 ||  
         strcmp(hb_atm[k], " C5 ") == 0 ||
         strcmp(hb_atm[k], " C6 ") == 0 ) Hoogsteen++;

      if(strcmp(hb_atm[k], " O2 ") == 0 || 
         strcmp(hb_atm[k], " N1 ") == 0 ||  
         strcmp(hb_atm[k], " C1'") == 0 ||  
         strcmp(hb_atm[k], " C2'") == 0 ||  
         strcmp(hb_atm[k], " C3'") == 0 ||  
         strcmp(hb_atm[k], " O3'") == 0 ||  
	 strcmp(hb_atm[k], " O2'") == 0 )  Suger++; 
	};
    

    }else

    if(bseq[i] == 'P' || bseq[i] == 'p' ){

      for(k=1; k<=nh; k++){
            if(k>1 && !strcmp(hb_atm[k], hb_atm[k-1]))
               continue; /*get ride of the duplicate */
      if(strcmp(hb_atm[k], " O2 ") == 0 || 
	 strcmp(hb_atm[k], " N3 ") == 0 ||  
	 strcmp(hb_atm[k], " O4 ") == 0 ) Watson++;   

      if(strcmp(hb_atm[k], " O4 ") == 0 ||  
	 strcmp(hb_atm[k], " N1 ") == 0 ||  
	 strcmp(hb_atm[k], " C6 ") == 0 ) Hoogsteen++;

      if(strcmp(hb_atm[k], " O2 ") == 0 || 
         strcmp(hb_atm[k], " C5 ") == 0 ||  
         strcmp(hb_atm[k], " C1'") == 0 ||  
         strcmp(hb_atm[k], " C2'") == 0 ||  
         strcmp(hb_atm[k], " C3'") == 0 ||  
         strcmp(hb_atm[k], " O3'") == 0 ||  
	 strcmp(hb_atm[k], " O2'") == 0 )  Suger++; 
	};
    
    }
    w=Watson;
    h=Hoogsteen;
    s=Suger;

    max1=(Watson >=  Hoogsteen) ? Watson : Hoogsteen;
    
    max2=(Hoogsteen >= Suger) ? Hoogsteen : Suger;
/*    if(Watson>1 && Watson==Hoogsteen) max1=Hoogsteen;*/
    
    max=(max1 >= max2) ? max1 :  max2;
    if(Watson == max)
      strcpy(type_wd,"W");
    else if(Hoogsteen == max)
      strcpy(type_wd,"H");
    else if(Suger == max)
      strcpy(type_wd,"S");
    if(max == 0) strcpy(type_wd,"?");
    if(max == 1) strcpy(type_wd,".");
}


void get_atom_xyz(long ib, long ie, char *aname, char **AtomName, 
		  double **xyz, double *atom_xyz)
     /* get the xyz for a single atom */
{
    long i, j;

    i = find_1st_atom(aname, AtomName, ib, ie, "");
    if (i)                       
        for (j = 1; j <= 3; j++)
            atom_xyz[j] = xyz[i][j];
    return ;
}


void cis_or_trans(long i, long j, char *bseq, long **seidx, char **AtomName,
                  double **xyz, char *cis_tran)
/*  Determine if the base pair is trans or cis.
    The Glycosidic bond orientation is respect with the vector linking center of
    two bases.
*/
 
{
  long ib, ie, k;
  double nn_vec[4],vc1[4],vc2[4],vector_NC_1[4],vector_NC_2[4],a; 
  double xyz1[4],xyz2[4], N_xyz1[4], N_xyz2[4]; 


  ib = seidx[i][1];
  ie = seidx[i][2];
  NC_vector(i, ib, ie, AtomName, bseq, xyz, N_xyz1, xyz1, vector_NC_1);

  ib = seidx[j][1];
  ie = seidx[j][2];
  NC_vector(j, ib, ie, AtomName, bseq, xyz, N_xyz2, xyz2, vector_NC_2);

  for(k = 1; k <= 3; k++) 
    nn_vec[k] = xyz2[k]-xyz1[k];
/*
  for(k = 1; k <= 3; k++) 
    nn_vec[k] = N_xyz2[k]-N_xyz1[k];
*/

  /* crteria for cis and tran of a base pair by the sign of (1Xm).(2Xm) */
  cross(vector_NC_1, nn_vec, vc1);
  cross(vector_NC_2, nn_vec, vc2);
  
  a = dot(vc1,vc2);
      /* a = dot(vector_NC_1, vector_NC_2); not good */
  if(a > 0)
    strcpy(cis_tran, "c");
  else
    strcpy(cis_tran, "t");

  return ;

}

void NC_vector(long i,long ib, long ie, char **AtomName,char *bseq, 
               double **xyz, double *N_xyz, double *xyz1, double *vector_NC)

/* get the vector of N1(or N9)-->C1' for the given base.*/
{
  long j,k,m,n,natm;
  double C_xyz[4];
  static char *RingAtom[9] =
  {" C4 ", " N3 ", " C2 ", " N1 ", " C6 ", " C5 ", " N7 ", " C8 ", " N9 " };

  get_atom_xyz(ib, ie, " C1'", AtomName, xyz, C_xyz);

  if(bseq[i]=='A' || bseq[i]=='G' || bseq[i]=='a' || bseq[i]=='g'
     || bseq[i]=='I' || bseq[i]=='i'){      
      natm = 9;      
      get_atom_xyz(ib, ie, " N9 ", AtomName, xyz, N_xyz);
  }else if(bseq[i]=='P' || bseq[i]=='p'){
      natm = 6;
      get_atom_xyz(ib, ie, " C5 ", AtomName, xyz, N_xyz);
  }else if (bseq[i]=='U' || bseq[i]=='u' || bseq[i]=='C' || bseq[i]=='c'
            || bseq[i]=='T' || bseq[i]=='t' ){
      natm = 6;
      get_atom_xyz(ib, ie, " N1 ", AtomName, xyz, N_xyz);
  }else
      printf( "Error! the base %c is not in the library. \n",bseq[i]);
  
  for(j = 1; j <= 3; j++)  /* get vector of N1(or N9)->C1' for the first base.*/
    vector_NC[j] = C_xyz[j] - N_xyz[j];

  n = 0;
  for (k = 1; k <= 3; k++)
      xyz1[k]= 0.0 ;
  
  for (m = 0; m < natm; m++) {
      j = find_1st_atom(RingAtom[m], AtomName, ib, ie, "in base ring atoms");
      if (j){
          n++;          
          for (k = 1; k <= 3; k++)
              xyz1[k] = xyz1[k] + xyz[j][k];
      }
  }
  for (k = 1; k <= 3; k++)
      xyz1[k]= xyz1[k]/n ;
  
  return ;
}
```
