## supplemental_material for "RNA structure prediction using positive and negative evolutionary information": rnaview.c

```
/* the input coordinate file either is PDF format or CIF */
#include <stdio.h>
#include <stdlib.h>
#include <string.h>
#include <time.h>
#include <ctype.h>
#include <math.h>
#include <sys/types.h>

#include "easel.h"

#include "rna_header.h"
#include "nrutil.h"
#include "rna.h"
#include "erfiles.h"

long PS=0, VRML=0, ANAL=0, CHAIN=0, ALL=0; /*globle variables */
long ARGC=0, XML=0, HETA=1; /* include all Heta atoms */
char **ARGV; 

static void process_single_file(int argc, char *argv[]);
static void process_multiple_file(int argc, char *argv[]); 
static void delete_file(char *pdbfile, char *extension);

int main(int argc, char *argv[])
{
  clock_t start, finish;
  long    i;
  
  ARGV=cmatrix(0, 6, 0, 40);/*6 argument and 40 length each */
  
  ARGC=argc;
  for(i=0; i<argc; i++){
    strcpy(ARGV[i], argv[i]);
  }
  
  start = clock();
  
  if (argc <= 1 || (argc == 2 && strstr(argv[1], "-h")))
    usage();
  if ( (strstr(argv[1], "a") || strstr(argv[1], "A")) && argv[1][0] == '-' ){
    //printf("Processing a file list containing all the PDB files\n");
    process_multiple_file(argc, argv); 
  }
  else{
    //if(XML==0) printf("Processing a single PDB file\n");
    //else       printf("Processing a single RNAML file\n");
    process_single_file(argc, argv);
  }
  
  finish = clock();
  //printf( "\nTime used: %.2f seconds\n", ((double) (finish - start)) / CLOCKS_PER_SEC);
  //fprintf(stderr, "\nJOB finished! Time used: %.2f seconds\n", ((double) (finish - start)) / CLOCKS_PER_SEC);
  free_cmatrix(ARGV, 0, 6, 0,40);
 
  return 0;    
}

void process_single_file(int argc, char *argv[])
/* processing a single PDB (or CIF or RNAML) file */
{
  char inpfile[BUF512],pdbfile[BUF512], outfile[BUF512];
  long i, j,  key, base_all;
  long type_stat[20]; /* maxmum 20 different pairs */
  long **pair_stat; /* maxmum 20 different pairs */
  static long A[4],U[4],G[4],C[4],T[4],P[4],I[4];
  FILE  *fstat;
  
  fstat=fopen("base_pair_statistics.out", "w");
  
  pair_stat = lmatrix(0, 20, 0, 40);
  for (i = 0; i < 20; i++){
    type_stat[i] =0;        
  }
  /* i for A-A ... pairs (16);  j for Leontis-Westhof base-pairs */
  for (i = 0; i <20; i++) 
    for (j = 0; j <40; j++)
      pair_stat[i][j]=0;
  
  /* ps>0 draw 2D RNA/DNA;
     vrml>0 draw 3D  RNA/DNA;
     anal>0 calculate morphorlogy
  */ 
  
  cmdline(argc, argv, inpfile);
  ARGC  = argc;
  
  if(CHAIN==0){
    
    if(argc == 2){
      strcpy(pdbfile, argv[1]);
    }
    else if(argc == 3){
      strcpy(pdbfile, argv[2]);
    }else
      usage();
  }else{
    
    if(argc == 3){
      strcpy(pdbfile, argv[2]);
    }
    else if(argc == 4){
      strcpy(pdbfile, argv[3]);
    }else
      usage();
  }
  
  // er: not sure what has to change when the data is NMR  
  check_nmr_xray(pdbfile, &key, outfile); /* key=0 nmr; key=1 xray */
  if (key == 0) strcpy(pdbfile, outfile);

  rna(pdbfile, type_stat, pair_stat, &base_all);
  if(XML==0)
    base_edge_stat(pdbfile, A, U, G, C, T, P, I);
  
  fprintf(fstat,"\nNumber of the total bases = %ld\n", base_all);
  print_statistic(fstat, type_stat, pair_stat);
  print_edge_stat(fstat, A, U, G, C, T, P, I);
  fclose(fstat);
  free_lmatrix(pair_stat,0, 20, 0, 40);
  
  delete_file("", "pattern_tmp.out");
  delete_file("", "best_pair.out");
  delete_file(pdbfile, "_patt_tmp.out");
  /*    delete_file(pdbfile, ".xml");*/
  delete_file(pdbfile, "_sort.out");/* do not delete for web*/
  delete_file(pdbfile, "_patt.out");/* do not delete for web*/
  delete_file(pdbfile, "_tmp.pdb");/* do not delete for web*/  
}

void delete_file(char *pdbfile, char *extension)
{
  char command[512];
  
  strcpy(command,"rm -f ");
  strcat(command,pdbfile);
  strcat(command,extension);
  system(command);
  return;
}

    
void process_multiple_file(int argc, char *argv[])
/* processing a multiple PDB file lists (containing a list of PDB files,
   seperated by a space */
{
    char str[BUF512], inpfile[BUF512],pdbfile[BUF512], outfile[BUF512],**line;
    long i, j,  key, n, yes=0, nstr=0, strlength, base_all;
    long type_stat[20]; /* maxmum 20 different pairs */
    long **pair_stat; /* maxmum 20 different pairs */
    static long A[4],U[4],G[4],C[4],T[4],P[4],I[4];
    
    double resolution;
    FILE  *finp, *fstat;

    fstat=fopen("base_pair_statistics.out", "w");
    line=cmatrix(0,20,1,100);
    pair_stat = lmatrix(0, 20, 0, 40);
    for (i = 0; i < 20; i++){
        type_stat[i] =0;        
    }
        /* i for A-A ... pairs (16);  j for Leontis-Westhof base-pairs */
    for (i = 0; i <20; i++) 
        for (j = 0; j <40; j++)
            pair_stat[i][j]=0;
    
 /* ps>0 draw 2D RNA/DNA;
    vrml>0 draw 3D  RNA/DNA;
    anal>0 calculate morphorlogy
 */ 
		
    cmdline(argc, argv, inpfile);
    ARGC  = argc;

    if(CHAIN==0){        
        if(argc == 3){
            strcpy(inpfile, argv[2]);
            resolution = 0;  /* No resolution limit */
        }else if(argc == 4 ){
            strcpy(inpfile, argv[2]);
            resolution = atof(argv[3]);
        }else
            usage();
    }else{
        if(argc == 4){
            strcpy(inpfile, argv[3]);
            resolution = 0;  /* No resolution limit */
        }else if(argc == 5 ){
            strcpy(inpfile, argv[3]);
            resolution = atof(argv[4]);
        }else
            usage();
    }
    
    
    finp = fopen(inpfile,"r");
    n = 0;   
    while (fgets(str, sizeof str, finp) != NULL) {
        strlength= strlen(str);
        for(i=0; i<strlength; i++){
            if(!isspace(str[i])) 
                str[i]=str[i];
            else
                str[i]=' ';
        }
        str[strlength]='\0';
        
        token_str(str, " ", &nstr, line);        
        for(j = 0; j<nstr; j++){
            yes=0;            
            strcpy(pdbfile, line[j]);
        
            if(resolution >0.001) /* input 0 for NMR */
                rna_select(pdbfile, resolution, &yes);  /*set resolution limit */
            else
                yes = 1;
            if(yes==1) {
                check_nmr_xray(pdbfile, &key, outfile); /*key=0 nmr;key=1 xray*/
                if(key==0){
                    strcpy(pdbfile, outfile);
                }
                n++;
                rna (pdbfile, type_stat, pair_stat, &base_all);
                if(XML==0)
                    base_edge_stat(pdbfile, A, U, G, C, T, P, I);
            }
        }            
        
    }
    
    printf("\nNumber of structure used for calculation = %ld\n", n);
    fprintf(fstat,"\nNumber of structure used for calculation = %ld\n", n);
    fprintf(fstat,"\nNumber of the total bases = %ld\n", base_all);
        /*
    print_statistic(fstat, type_stat_tot, pair_stat);
        */
    print_statistic(fstat, type_stat, pair_stat);
    print_edge_stat(fstat, A, U, G, C, T, P, I);
    fclose(fstat);
    
    free_cmatrix(line, 0,20,1,100);
    free_lmatrix(pair_stat , 0, 20, 0, 40);
} 

void rna_select(char *pdbfile, double resolution, long *yes)
/* select rna by resolution */
{
    FILE *fp;    
    char str[BUF512];
    long num;    
    float resol; 

    *yes=1; /* default */

    if(resolution<0.0001){
        *yes = 1;
        return;
    }
    
    fp=fopen(pdbfile, "r");
    if(fp ==NULL)
        printf("Can not open the pdbfile %s (routine:rna_select)\n",pdbfile);
    
    while (fgets(str, sizeof str, fp) != NULL) { /* get resolution */
        upperstr(str);
        if(strstr(str, "REMARK   3   RESOLUTION RANGE HIGH (ANGSTROMS) :")){
            
            num=sscanf(str, "%*s %*s %*s %*s %*s %*s %*s %f", &resol);
            if(num == 1){
                if(resol<= resolution){
                    *yes = 1;
                    break;
                }
                else{
                    *yes = 0;
                    break;
                }
            }else{
                *yes = 0;
                break;
            }
        }else if(!strncmp(str,"ATOM",4) ){
            *yes = 0;
            break;
        }
    }
    fclose(fp);

}


void check_nmr_xray(char *inpfile, long *key, char *outfile)
{
    long  yes = 0;
    char  str[256];
    FILE *fp;
    
    *key = -1;
    
     sprintf(outfile, "%s_nmr.pdb", inpfile);
    
    if ((fp = fopen(inpfile, "r"))==NULL) {        
        printf("Can not open the INPUT file %s (routine:check_nmr_xray)\n", inpfile);
        return;
    }
    
    while (fgets(str, sizeof str, fp) != NULL) {
        upperstr(str);
        if (!strncmp(str, "EXPDTA", 6) && strstr(str, "  X-RAY")){
            *key = 1;            
            fclose(fp);
            return;
        } else if (!strncmp(str, "EXPDTA", 6) && strstr(str, "  NMR")){           
            *key = 0;            
            extract_nmr_coord(inpfile,  outfile);
            fclose(fp);
            return;
        }
    }
    if (*key == -1){  /* no EXPDTA term */
        fp=fopen(inpfile, "r");
        check_model(fp, &yes);
        if (yes==1) {    /* nmr structure */
            *key = 0;            
            extract_nmr_coord(inpfile,  outfile);
            fclose(fp);
            return;
        } else {            
            *key = 1;            
            fclose(fp);
            return;            
        }
        
    }
}

void usage(void)
{
    printf("\nUsage: executable [option]  input_file\n");

    contact_msg();
}

void contact_msg(void)
{
    printf(  "--------------------------------------------------------------\n"
            "                 Options of the RNAview program\n");
    printf(
            "+-------------------------------------------------------------+\n"
            "| (1) If no [option] is given, it only generate the fully     |\n"
            "|     annotated base pair lists.                              |\n"
            "|     Example:    rnaview  pdbfile_name                       |\n"
            "|                                                             |\n"
            "| (2) [option] -p to generate fully annotated 2D structure in |\n"
            "|     postscript format. Detailed information is given in XML |\n"
            "|     format(RNAML)                                           |\n"
            "|     Example:    rnaview  -p pdbfile_name                    |\n"
            "|                                                             |\n"
            "| (3) [option] -v to generate a 3D structure in VRML format.  |\n"
            "|     It can be displayed on internet (with VRML plug in).    |\n"
            "|     Example:    rnaview  -v pdbfile_name                    |\n"
            "|                                                             |\n"
            "| (4) [option] -c to select chains for calculation. -c should |\n"
            "|     be followed by chain IDs. If select several chains, they|\n"
            "|     should be put together, like ABC.                       |\n"
            "|     This option is useful, when drawing a single copy of 2D |\n"
            "|     structure from a dimer or trimer PDB file.              |\n"
            "|     Example:    rnaview  -pc ABC pdbfile_name               |\n"
            "|                                                             |\n"
            "| (5) [option] -a to process many pdbfiles. The pdbfile names |\n"
            "|     must be put in one file (like  file.list) and seperated |\n"
            "|     by a space. You may give the resolution after file.list |\n"
            "|     If you do not give (or give 0), it means resolution is  |\n"
            "|     ignored                                                 |\n"
            "|     Example:    rnaview  -a file.list 3.0                   |\n"
            "|     It means that only the pdbfiles with resolution < 3.0   |\n"
            "|     are selected for calculation.                           |\n"
            "|                                                             |\n"
            "| (6) [option] -x to input XML (RNAML) file.  Normally this   |\n"
            "|     option is combined with -p to generate a 2D structure.  |\n"
            "|     Example:    rnaview  -px RNAML_file_name                |\n"
            "|                                                             |\n"
            "| For further information please contact:                     |\n"
            "| hyang@rcsb.rutgers.edu                                      |\n"
            "+-------------------------------------------------------------+\n");
    exit (1);
    
}


void extract_nmr_coord(char *inpfile,  char *outfile)
/* extract the nmr coordinate. If found the best, write the best to
   parfile_nmr.pdb, if not, write the first model to parfile_nmr.pdb
*/
{
  FILE *fp   = NULL;
  FILE *fout = NULL;
  char  str[256];
  char  substr[80];
  long  model;
  long  j;
  
  fout = fopen(outfile, "w");
  
  if ((fp = fopen(inpfile, "r")) == NULL) {        
    printf("Can not open the INPUT file %s (routine:extract_nmr_coord)\n", inpfile);
    exit(0);
  }
  
  model = -999;
  while (fgets(str, sizeof str, fp) != NULL) {
    
    upperstr(str);
    
    if (!strncmp(str, "REMARK", 6) && strstr(str, "BEST REPRESENTATIVE CONFORMER IN THIS ENSEMBLE :") ) {
      strcpy(substr, strstr(str,":")+1);
      
      if (sscanf(substr, "%ld", &j) == 1) model = j;
      else                                model = -999;
    }
    if (!strncmp(str, "SEQRES", 6) || !strncmp(str, "ATOM", 4)  || !strncmp(str, "HETA", 4) )
      break;
  }
  
  if (model == -999)
    printf("The best NMR model is not available. The first model is used.!\n");
  else
    printf("The best representative of NMR model = %ld\n", model);
  
  rewind(fp);
  if (model == -999) {
    fprintf(fout, "REMARK   NMR structure:    model = 1\n");
    
    while (fgets(str, sizeof str, fp) != NULL) {
      upperstr(str);
      
      if (!strncmp(str, "SEQRES", 6) || !strncmp(str, "ATOM", 4)  || !strncmp(str, "HETA", 4) ) {
	fprintf(fout, "%s", str);
	
	while (fgets(str, sizeof str, fp) != NULL) {
	  if (!strncmp(str, "MODEL",  5) ||
	      !strncmp(str, "ENDMDL", 6) ||
	      !strncmp(str, "END",    3)   ) {
	    fprintf(fout, "END\n");
	    fclose(fout);
	    return;
	  }
	  fprintf(fout,"%s", str);
	}
      }
    }
  }
  else {
    
    j=-999;
    
    while (fgets(str, sizeof str, fp)) {
      // er: need to keep the seq as well
      if (!strncmp(str, "SEQRES", 6)) fprintf(fout, "%s", str);

	if (!strncmp(str, "MODEL", 5) && sscanf(str, "%*s %ld", &j) == 1) {
	if (j == model) break;
      }
    }
    
    if (j != -999) { // model found
      fprintf(fout,"REMARK  NMR structrue: (the best model = %ld ).\n", j); 
      
      while (fgets(str, sizeof str, fp)) {
	if (!strncmp(str, "MODEL",  5) ||
	    !strncmp(str, "ENDMDL", 6) ||
	    !strncmp(str, "END",    3)   ) {
	  fprintf(fout,"END\n");
	  fclose(fout);
	  return;
	}
	fprintf(fout, "%s", str);
      }
    }
    else {  // model not found
      rewind(fp);
      
      while (fgets(str, sizeof str, fp) != NULL) {
	fprintf(fout,"%s", str);
      }
    } 
  }
}
    

void check_model(FILE *fp, long *yes)
{
    long i=0;
    char str[256];
    
    *yes= 0;
    while (fgets(str, sizeof str, fp) != NULL) {
        upperstr(str);
        if(!strncmp(str, "MODEL ", 6) ){
            i++;
            
                /*   
            while (fgets(str, sizeof str, fp) != NULL) {
                if(!strncmp(str, "ATOM", 4)  ||!strncmp(str, "HETA", 4) ){
                    j++;                    
                    if(j>2) break;
                }
            }
             */
            
            if(i>=2) {
                *yes = 1;
                break;
            }
        }
    }
}

    
    
void cmdline(int argc, char *argv[], char *inpfile)
{
  long i, j;
  
  if (argc <2 || argc > 5 ){
    usage();
  }
  
  else {
    for (i = 1; i < argc; i++)
      if (*argv[i] == '-') {
	upperstr(argv[i]);
	for (j = 1; j < (long) strlen(argv[i]); j++)  /* skip - */
	  if (argv[i][j] == 'P' )
	    PS = 1;
	  else if (argv[i][j] == 'V')
	    VRML = 1;
	  else if (argv[i][j] == 'L')
	    ANAL = 1;
	  else if (argv[i][j] == 'A')
	    ALL = 1;
	  else if (argv[i][j] == 'T')
	    HETA = 1;
	  else if (argv[i][j] == 'C')
	    CHAIN = 1;
	  else if (argv[i][j] == 'X')
	    XML = 1;
	  else
	    usage();
      } else
	break;
    /*
      if (argc == i + 1) {
      strcpy(inpfile, argv[i]);
      } else
      usage();
    */
  }
  if(XML == 1 && PS != 1){
    printf("Currently, if using XML file, you only generate 2D structure\n");
    printf("You must give [option] -xp\n");
    exit(0);
  } 
}

    
void rna(char *pdbfile, long *type_stat, long **pair_stat, long *bs_all)
/* do all sorts of calculations */
{
  char outfile[BUF512];
  char HB_ATOM[BUF512], ALT_LIST[BUF512];
  char *user_chain = NULL;
  char *ChainID, *bseq, **AtomName, **ResName, **Miscs;
  long i, j, k, m, n, ie, ib, dna_rna, num, num_residue, nres, bs_atoms;
  long *ResSeq, *RY, **seidx, num_modify, *modify_idx;
  long *AtomNum, *Atom2SEQ;
  long nchain_tot;
  long **chain_idx, nchain;
  long natom_tot;
  double HB_UPPER[2], **xyz;
  static long base_all;
  char  *chain_name = NULL;
  long  *chain_f = NULL;
  long  *chain_t = NULL;
  FILE *fout;
  char errbuf[eslERRBUFSIZE];

  
  if(PS==1 && XML==1){
    xml2ps(pdbfile, 0, XML); /* read information from RNAML */
    return;
  }
  
  sprintf(outfile, "%s.out", pdbfile);
  
  fout = fopen(outfile, "w");
  
  /* read in H-bond length upper limit etc from <misc_rna.par> */    
  hb_crt_alt(HB_UPPER, HB_ATOM, ALT_LIST);
  
  /* read in the PDB file */
  num      = number_of_atoms(pdbfile, &natom_tot);
  
  AtomName = cmatrix(1, num, 0, 4);
  ResName  = cmatrix(1, num, 0, 3);
  ChainID  = cvector(1, num);
  AtomNum  = lvector(1, num);
  Atom2SEQ = lvector(1, natom_tot);
  ResSeq   = lvector(1, num);
  xyz      = dmatrix(1, num, 1, 3);
  Miscs    = cmatrix(1, num, 0, NMISC);
  
  fprintf(stdout, "# PDB_file %s\n",           pdbfile);
  fprintf(fout,   "PDB data file name: %s\n",  pdbfile);
  num = read_pdb(pdbfile, AtomName, ResName, ChainID, AtomNum, ResSeq, xyz, Miscs, ALT_LIST);

  /* get the numbering information of each residue.
     seidx[i][j]; i = 1-num_residue  j=1,2
  */
  seidx = residue_idx(num, ResSeq, Miscs, ChainID, ResName, &num_residue);
  if (num_residue == 0) { printf("pdfile %s has no residues\n", pdbfile); exit(1); }

  if (CHAIN == 1){
    esl_sprintf(&user_chain, ARGV[2]);
    upperstr(user_chain);
  }

  if (er_PrintChainSeqs(pdbfile, user_chain, ChainID, num_residue, seidx, ResName,
			AtomNum, Atom2SEQ, ResSeq, AtomName, Miscs, xyz,
			&nchain_tot, &chain_name, &chain_f, &chain_t, errbuf) != eslOK) {
    printf("%s\n", errbuf);
    exit(1);
  }
   
  /* Below is only for nucleic acids ie RY >= 0*/  
  bs_atoms = 0;
  for (i = 1; i <= num_residue; i++){
    ib = seidx[i][1];
    ie = seidx[i][2];
    dna_rna = residue_ident(AtomName, xyz, ib, ie);
    
    if (dna_rna >= 0){         
      
      for (j = seidx[i][1]; j <= seidx[i][2]; j++){
	if (CHAIN == 0) { 
	  bs_atoms++;
	  
	  if (bs_atoms != j) { // ER: copying a string to itself causes problems in some OS
	    strcpy(AtomName[bs_atoms], AtomName[j]);
	    strcpy(ResName[bs_atoms],  ResName[j]);
	    
	    ChainID[bs_atoms] = ChainID[j];
	    ResSeq[bs_atoms]  = ResSeq[j];
	    AtomNum[bs_atoms] = AtomNum[j];
	  
	    for(k = 0 ; k <= NMISC; k++) Miscs[bs_atoms][k] = Miscs[j][k];
	    for(k = 1 ; k <= 3;     k++) xyz[bs_atoms][k]   = xyz[j][k];
	  }
	}
	else { /* user select chainID */
	  if (!strchr(user_chain, toupper(ChainID[j]) )) continue;
	  
	  bs_atoms++;
	  
	  if (bs_atoms != j) {  // ER: copying a string to itself causes problems in some OS
	    strcpy(AtomName[bs_atoms], AtomName[j]);
	    strcpy(ResName[bs_atoms],  ResName[j]);
	    
	    ChainID[bs_atoms] = ChainID[j];
	    ResSeq[bs_atoms]  = ResSeq[j];
	    AtomNum[bs_atoms] = AtomNum[j];
	  
	    for(k = 0 ; k <= NMISC; k++) Miscs[bs_atoms][k] = Miscs[j][k];
	    for(k = 1 ; k <= 3;     k++) xyz[bs_atoms][k]   = xyz[j][k];
	  }
	}
      }
    }
    /* uncomment this if used 
       else{
       pdb_record(ib,ie, &nprot_atom, 0, AtomName, ResName, ChainID, ResSeq,
       xyz, Miscs, prot_out); 
       }
    */        
  }
  /*    fclose(prot_out);*/

  /* get the new  numbering information of each residue */
  
  /* get base sequence, RY identification */
  /* identifying a residue as follows:  RY[j]
   *  R-base  Y-base  amino-acid, others [default] 
   *   +1        0        -1        -2 [default]
   
   bseq[j] --> the sigle letter name for each residue. j = 1 - num_residue.
  */
  
  bseq = cvector(1, num_residue);
  nres = 0;    
  seidx = residue_idx(bs_atoms, ResSeq, Miscs, ChainID, ResName, &nres);
  if (nres == 0) { printf("pdfile %s has no residues\n", pdbfile); exit(1); }

  nchain = nchain_tot;
  chain_idx = lmatrix(1, 500 ,1, 2);  /* # of chains max = 200 */    
  get_chain_idx(nres, seidx, ChainID, &nchain, chain_idx);

  bs_atoms = 0;
  for (i=1; i<=nchain; i++){ /* rid of ligand */
    if ((chain_idx[i][2] - chain_idx[i][1]) <= 0)continue;

    for (k=chain_idx[i][1]; k<=chain_idx[i][2]; k++){
      ib = seidx[k][1];
      ie = seidx[k][2];
      dna_rna = residue_ident(AtomName, xyz, ib, ie);

      if (dna_rna >= 0){
	for(j = ib; j <= ie; j++){
	  bs_atoms++;
	  if (bs_atoms != j) {  // ER: copying a string to itself causes problems in some OS
	    strcpy(AtomName[bs_atoms], AtomName[j]);
	    strcpy(ResName[bs_atoms], ResName[j]);
	    ChainID[bs_atoms] = ChainID[j];
	    ResSeq[bs_atoms] = ResSeq[j];
	    AtomNum[bs_atoms] = AtomNum[j];
	  }
	  for(m = 0 ; m <=NMISC; m++)
	    Miscs[bs_atoms][m] = Miscs[j][m];
	  for(m = 1 ; m <=3; m++)
	    xyz[bs_atoms][m] = xyz[j][m];
	  n=bs_atoms;
	}
      }

    }
  }
  nres = 0;    
  seidx = residue_idx(bs_atoms, ResSeq, Miscs, ChainID, ResName, &nres);
  if (nres == 0) { printf("pdfile %s has no residues\n", pdbfile); exit(1); }
  
  RY = lvector(1, num_residue);
  modify_idx = lvector(1, num_residue);    
  get_seq(fout, nres, seidx, AtomName, ResName, ChainID, ResSeq, Miscs,
	  xyz, bseq, RY, &num_modify, modify_idx);  /* get the new RY */
  
  work_horse(pdbfile, fout, nres, bs_atoms, bseq, seidx, RY, AtomName,
	     ResName, ChainID, nchain, chain_idx, AtomNum, Atom2SEQ, ResSeq,
	     Miscs, xyz, nchain_tot, chain_name, chain_f, chain_t,
	     num_modify, modify_idx, type_stat, pair_stat);

  base_all=base_all+nres; /* accumulate all the bases */
  *bs_all=base_all;
  
  if (!(PS>0 || VRML>0 || XML>0 || ALL>0) )
    write_tmp_pdb(pdbfile,nres,seidx,AtomName,ResName,ChainID,ResSeq,xyz);
  
  
  free_cmatrix(AtomName, 1, num, 0, 4);
  free_cmatrix(ResName, 1, num, 0, 3);
  free_cvector(ChainID, 1, num);
  free_lvector(ResSeq, 1, num);
  free_lvector(AtomNum, 1, num);
  free_lvector(Atom2SEQ, 1, num);
  free_dmatrix(xyz, 1, num, 1, 3);
  free_cmatrix(Miscs, 1, num, 0, NMISC);
  free_lmatrix(seidx, 1, num_residue, 1, 2);
  free_cvector(bseq, 1, num_residue);
  free_lmatrix(chain_idx, 1,500 , 1, 2);   
  free_lvector(RY, 1, num_residue);
  free_lvector(modify_idx, 1, num_residue);
  if (chain_name) free (chain_name);
  if (chain_f) free (chain_f);
  if (chain_t) free (chain_t);
}

/* perform all the calculations */
void work_horse(char *pdbfile, FILE *fout, long num_residue, long num,
                char *bseq, long **seidx, long *RY, char **AtomName,
                char **ResName, char *ChainID, long nchain, long **chain_idx,
		long *AtomNum, long *Atom2SEQ, long *ResSeq, char **Miscs, 
                double **xyz, 
		long nchain_tot, char *chain_name, long *chain_f, long *chain_t,
		long num_modify, long *modify_idx, 
                long *type_stat,long **pair_stat)
{    
  long **bs_pairs_tot, num_pair_tot=0, num_single_base=0,*single_base, ntot;
  long *sugar_syn;
  double BPRS[7];
  char **pair_type;
  double **orien, **org, **Nxyz, **o3_p;
  long num_multi, *multi_idx, **multi_pair;

  if (num_residue == 0) { printf("No residues\n"); exit(1); }
  
  multi_pair   = lmatrix(1, num_residue, 1, 20);   /* max 20-poles */
  multi_idx    = lvector(1, num_residue);          /* max multipoles = num_residue */
  pair_type    = cmatrix(1, num_residue*2, 0, 3);  /* max base pairs */    
  bs_pairs_tot = lmatrix(1, 2*num_residue, 1, 2);
  single_base  = lvector(1, num_residue);          /* max single base */   
  sugar_syn    = lvector(1, num_residue); 
  
  orien = dmatrix(1, num_residue, 1, 9);
  org   = dmatrix(1, num_residue, 1, 3);
  Nxyz  = dmatrix(1, num_residue, 1, 3);     /* RN9/YN1 atomic coordinates */
  o3_p  = dmatrix(1, num_residue, 1, 8);     /* O3'/P atomic coordinates */
  
  /* get the  base information for locating possible pairs later
     orien --> rotation matrix for each library base to match each residue.
     org --> the fitted sxyz origin for each library base.
  */
  base_info(num_residue, bseq, seidx, RY, AtomName, ResName, ChainID,
	    ResSeq, Miscs, xyz,  orien, org, Nxyz, o3_p, BPRS);    
  
  /* find all the base-pairs */
  all_pairs(pdbfile, fout, num_residue, RY, Nxyz, orien, org, BPRS,
	    seidx, xyz, nchain_tot, chain_name, chain_f, chain_t,
	    AtomName, ResName, ChainID, nchain, chain_idx,
	    AtomNum, Atom2SEQ, ResSeq, Miscs, bseq,
	    &num_pair_tot, pair_type, bs_pairs_tot, &num_single_base,
	    single_base, &num_multi, multi_idx, multi_pair, sugar_syn);

  fprintf(fout, "  The total base pairs =%4ld (from %4ld bases)\n",
	  num_pair_tot,num_residue);
  
  if (!num_pair_tot) {        
    printf( "No base-pairs found for (%s) "
	    "(May be a single strand!!)\n\n",pdbfile);
    fclose(fout);
    if(PS>0) printf( "No 2D structure plotted!\n");
    return; 
  }
  pair_type_statistics(fout, num_pair_tot, pair_type, type_stat); /*12 type*/
  sixteen_pair_statistics(num_pair_tot, bs_pairs_tot, bseq, pair_type, pair_stat);
  
  
  fprintf(fout, "------------------------------------------------\n");    
  fclose(fout);
  /* do statistics for the single H bonded pairs (base to base)  
     write_single_Hbond_stat(pdbfile, bseq, pair_stat); */
  
  ntot = 2*num_pair_tot;
  
 
#if 0 // commenting out all xml stuff
  long **bp_order, **end_list;
  long i, j, num_loop, **loop;
  long num_bp, num_bp_best=0, **pair_num_best,*sugar_syn;
  long xml_nh, *xml_helix_len, **xml_helix, xml_ns, *xml_bases;
  long num_helix = 1, nout = 16, nout_p1 = 17;
  long *bp_idx, *helix_marker, *matched_idx;
  long pair_istat[17], pair_jstat[17];
  long **base_pairs, **helix_idx;
  double **bp_xyz, **base_xy;
  
  if(0&&ARGC <=2){
    motif(pdbfile);  /*  write the RNA motif pattern */   
    print_sorted_pair(ntot, pdbfile);/* sort pairs according to W-H-S*/
    
    /* find best base-pairs */    
    matched_idx = lvector(1, num_residue);
    base_pairs = lmatrix(1, num_residue, 1, nout_p1);
    
    /* base_pairs[][17]: i, j, bpid, d, dv, angle, dNN, dsum, bp-org, normal1,normal2
     *             col#  1  2    3   4  5     6     7     8    9-11    12-14   15-17
     * i.e., add one more column for i from pair_stat [best_pair]
     */
    for (i = 1; i <= num_residue; i++) {
      best_pair(i, num_residue, RY, seidx, xyz, Nxyz, matched_idx, orien,
		org, AtomName, bseq, BPRS, pair_istat);
      if (pair_istat[1]) {        /* with paired base */
	best_pair(pair_istat[1], num_residue, RY, seidx, xyz, Nxyz,
		  matched_idx, orien, org, AtomName, bseq, BPRS,
		  pair_jstat);
	if (i == pair_jstat[1]) { /* best match between i && pair_istat[1] */
	  matched_idx[i] = 1;
	  matched_idx[pair_istat[1]] = 1;
	  base_pairs[++num_bp][1] = i;
	  for (j = 1; j <= nout; j++)
	    base_pairs[num_bp][j + 1] = pair_istat[j];
	}
      }
    }
    
    bp_idx = lvector(1, num_bp);
    helix_marker = lvector(1, num_bp);
    helix_idx = lmatrix(1, num_bp, 1, 7);
    
    re_ordering(num_bp, base_pairs, bp_idx, helix_marker, helix_idx, BPRS,
                &num_helix, o3_p, bseq, seidx, ResName, ChainID, ResSeq,
                Miscs);
    
    bp_order = lmatrix(1, num_bp, 1, 3);
    end_list = lmatrix(1, num_bp, 1, 3);
    bp_xyz = dmatrix(1, num_bp, 1, 9); /*   bp origin + base I/II normals: 9 - 17 */
    
    for (i = 1; i <= num_bp; i++)
      for (j = 1; j <= 9; j++)
	bp_xyz[i][j] = base_pairs[i][j + 8] / MFACTOR;
    
    pair_num_best = lmatrix(1, 3, 1, num_bp);
    
    write_best_pairs(num_helix, helix_idx, bp_idx, helix_marker,
                     base_pairs, seidx, ResName, ChainID, ResSeq,
                     Miscs, bseq, BPRS, &num_bp_best, pair_num_best);    
    
    
    if(PS>0){
      if(num_pair_tot<2){
	printf("Too few base pairs to form a helix(NO 2D structure plotted)!\n");
	return;
      }
      if(num_helix==0){
	printf("No anti-parallel helix (NO 2D structure plotted)!\n");
	return;
      }
      
      base_xy = dmatrix(0, num_residue, 1, 2);   
      loop = lmatrix(1, num_helix*2, 1, 2);
      xml_helix= lmatrix(0, num_residue, 1, 2); 
      xml_helix_len= lvector(0, num_residue); 
      xml_bases= lvector(0, num_residue);
      
      process_2d_fig(num_residue, bseq, seidx, RY, AtomName, ResName,ChainID,
		     ResSeq, Miscs, xyz, num_pair_tot, pair_type, bs_pairs_tot,
		     num_helix, helix_idx, bp_idx, base_pairs, base_xy,
		     &num_loop, loop, &xml_nh, xml_helix_len, xml_helix,
		     &xml_ns, xml_bases);
      
      if(xml_nh==0){
	printf("No anti-parallel helix (NO 2D structure plotted, No XML file output)!\n");
	return;
      }
      
      write_xml(pdbfile, num_residue, bseq, seidx, AtomName, ResName,
		ChainID, ResSeq, Miscs, xyz, xml_nh, xml_helix,
		xml_helix_len, xml_ns, xml_bases, num_pair_tot,
		bs_pairs_tot,pair_type, base_xy, num_modify,
		modify_idx,num_loop, loop, num_multi,multi_idx,
		multi_pair,sugar_syn);
      
      free_dmatrix(base_xy , 0, num_residue, 1, 2);         
      free_lmatrix(loop , 1, num_helix*2, 1, 2);
      free_lmatrix(xml_helix, 0, num_residue, 1, 2); 
      free_lvector(xml_helix_len, 0, num_residue); 
      free_lvector(xml_bases, 0, num_residue); 
      
      printf("Ploting 2D structure...\n");        
      xml2ps(pdbfile, num_residue, XML); /* read information from RNAML */
      
    }
    
    if(ANAL >0){
      bp_analyze(pdbfile, num, AtomName, ResName, ChainID, ResSeq, xyz, 
		 num_residue,Miscs, seidx, num_bp_best, pair_num_best);
    }
    
    if(VRML>0){
      process_3d_fig(pdbfile,num_residue, bseq, seidx, AtomName, ResName,
		     ChainID,xyz, num_pair_tot, pair_type, bs_pairs_tot);
    }
  }
  
  free_lmatrix(multi_pair, 1, num_residue, 1, 20);  
  free_lvector(multi_idx , 1, num_residue);       
  free_cmatrix(pair_type , 1, num_residue*2, 0, 3);          
  free_lmatrix(bs_pairs_tot , 1, 2*num_residue, 1, 2);     
  free_lvector(single_base , 1, num_residue);         
  free_lvector(sugar_syn , 1, num_residue); 
  free_dmatrix(bp_xyz, 1, num_bp, 1, 9);
  free_lmatrix(pair_num_best, 1, 3, 1, num_bp);
  
  free_lmatrix(bp_order, 1, num_bp, 1, 3);
  free_lmatrix(end_list, 1, num_bp, 1, 3);
  
  free_lvector(bp_idx, 1, num_bp);
  free_lvector(helix_marker, 1, num_bp);
  free_lmatrix(helix_idx, 1, num_bp, 1, 7);
  
  free_lvector(matched_idx, 1, num_residue);
  free_lmatrix(base_pairs, 1, num_residue, 1, nout_p1);
  
  
  free_dmatrix(orien, 1, num_residue, 1, 9);
  free_dmatrix(org, 1, num_residue, 1, 3);
  free_dmatrix(Nxyz, 1, num_residue, 1, 3);
  free_dmatrix(o3_p, 1, num_residue, 1, 8);
#endif

}


void write_tmp_pdb(char *pdbfile,long nres, long **seidx, char **AtomName,
                   char **ResName, char *ChainID, long *ResSeq, double **xyz)
/* write a tmp pdb file for the web */
{
    char parfile[100];    
    long i, j, ib, ie;
    FILE *fp;


    sprintf(parfile, "%s_tmp.pdb", pdbfile);
    fp = fopen(parfile, "w");

    for (i = 1; i <= nres; i++) {
        ib=seidx[i][1];
        ie=seidx[i][2];
        for (j = ib; j <= ie; j++) {
            fprintf(fp, "%s%5ld %4s %3s %c%4ld    %8.3f%8.3f%8.3f\n", "ATOM  ",
                    i, AtomName[j], ResName[j], ChainID[j], ResSeq[j],xyz[j][1],
                    xyz[j][2], xyz[j][3]);
        }
    }
    fclose(fp);   
}
        
void print_sorted_pair(long ntot, char *pdbfile)
{
  long i, j, np=0, n, n1[25], **index;
  
  char str[200], **str_pair,**str_tmp ;
  char inpfile[80], outfile[80];
  
  FILE  *finp, *fout;
  str_pair = cmatrix(0, ntot, 0, 120);
  str_tmp = cmatrix(0, ntot, 0, 120);   
  index=lmatrix(0,25, 0, ntot); 
  
  sprintf(inpfile, "%s.out",      pdbfile);
  sprintf(outfile, "%s_sort.out", pdbfile);
  
  fout = fopen(outfile, "w");
  finp = fopen(inpfile, "r");
  while(fgets(str, sizeof str, finp) !=NULL){        
    if (strstr(str, "BEGIN_base-pair")){
      np=0;
      if(np>=ntot){
	printf("Increase memory for str_pair(in print_sorted_pair)\n"); 
	return;
      }
      while(fgets(str, sizeof str, finp) !=NULL){
	if(strstr(str, "!") || strstr(str, "stack")) continue;                
	strcpy(str_pair[np], str);
	np++;					
	if (strstr(str, "END_base-pair"))               
	  break;
      }            
    }
  }
  fclose(finp);
  
  
  for (i=0; i<25; i++){
    n1[i]=0;
    for (j=0; j<ntot; j++)
      index[i][j]=0;
  }
  
  
  for (i=0; i<np; i++){
    if((strstr(str_pair[i], "+/+")||strstr(str_pair[i], "-/- ") )
       && strstr(str_pair[i], "cis ")){
      
      n1[0]++;
      n = n1[0];
      index[0][n] = i;
      
      
    } else if (strstr(str_pair[i], "WW") && strstr(str_pair[i], "c")){
      n1[1]++;
      n = n1[1];
      index[1][n] = i;
    } else if (strstr(str_pair[i], "WW") && strstr(str_pair[i], "t")){
      n1[2]++;
      n = n1[2];
      index[2][n] = i;
    } else if (strstr(str_pair[i], "WH") && strstr(str_pair[i], "c")){
      n1[3]++;
      n = n1[3];
      index[3][n] = i;
    } else if (strstr(str_pair[i], "WH") && strstr(str_pair[i], "t")){
      n1[4]++;
      n = n1[4];
      index[4][n] = i;
    } else if (strstr(str_pair[i], "WS") && strstr(str_pair[i], "c")){
      n1[5]++;
      n = n1[5];
      index[5][n] = i;
    } else if (strstr(str_pair[i], "WS") && strstr(str_pair[i], "t")){
      n1[6]++;
      n = n1[6];
      index[6][n] = i;
    } else if (strstr(str_pair[i], "HW") && strstr(str_pair[i], "c")){
      n1[7]++;
      n = n1[7];
      index[7][n] = i;
    } else if (strstr(str_pair[i], "HW") && strstr(str_pair[i], "t")){
      n1[8]++;
      n = n1[8];
      index[8][n] = i;
    } else if (strstr(str_pair[i], "HH") && strstr(str_pair[i], "c")){
      n1[9]++;
      n = n1[9];
      index[9][n] = i;
    } else if (strstr(str_pair[i], "HH") && strstr(str_pair[i], "t")){
      n1[10]++;
      n = n1[10];
      index[10][n] = i;
    } else if (strstr(str_pair[i], "HS") && strstr(str_pair[i], "c")){
      n1[11]++;
      n = n1[11];
      index[11][n] = i;
    } else if (strstr(str_pair[i], "HS") && strstr(str_pair[i], "t")){
      n1[12]++;
      n = n1[12];
      index[12][n] = i;
    } else if (strstr(str_pair[i], "SW") && strstr(str_pair[i], "c")){
      n1[13]++;
      n = n1[13];
      index[13][n] = i;
    } else if (strstr(str_pair[i], "SW") && strstr(str_pair[i], "t")){
      n1[14]++;
      n = n1[14];
      index[14][n] = i;
    } else if (strstr(str_pair[i], "SH") && strstr(str_pair[i], "c")){
      n1[15]++;
      n = n1[15];
      index[15][n] = i;
    } else if (strstr(str_pair[i], "SH") && strstr(str_pair[i], "t")){
      n1[16]++;
      n = n1[16];
      index[16][n] = i;
    } else if (strstr(str_pair[i], "SS") && strstr(str_pair[i], "c")){
      n1[17]++;
      n = n1[17];
      index[17][n] = i;
    } else if (strstr(str_pair[i], "SS") && strstr(str_pair[i], "t")){
      n1[18]++;
      n = n1[18];
      index[18][n] = i;
      
    } else if ((strstr(str_pair[i], "W.")||strstr(str_pair[i], ".W")) &&
	       (strstr(str_pair[i], "c")|| strstr(str_pair[i], "t")) ){ //ER  changed: ( ( || ) &&  || ) to: ( ( || ) && ( || ) )
      n1[19]++;
      n = n1[19];
      index[19][n] = i;
      
    } else if ((strstr(str_pair[i], "H.")||strstr(str_pair[i], ".H")) &&
	       (strstr(str_pair[i], "c")|| strstr(str_pair[i], "t")) ){ //ER  changed: ( ( || ) &&  || ) to: ( ( || ) && ( || ) )
      n1[20]++;
      n = n1[20];
      index[20][n] = i;
      
    } else if ((strstr(str_pair[i], "S.")||strstr(str_pair[i], ".S")) &&
	       (strstr(str_pair[i], "c")|| strstr(str_pair[i], "t")) ){ //ER  changed: ( ( || ) &&  || ) to: ( ( || ) && ( || ) )
      n1[21]++;
      n = n1[21];
      index[21][n] = i;
    } else if ((strstr(str_pair[i], "..")||strstr(str_pair[i], "..")) &&
	       (strstr(str_pair[i], "c")|| strstr(str_pair[i], "t") ) ){ //ER  changed: ( ( || ) &&  || ) to: ( ( || ) && ( || ) )
      n1[22]++;
      n = n1[22];
      index[22][n] = i;
    } else if(strstr(str_pair[i], "__ ")){
      n1[23]++;
      n = n1[23];
      index[23][n] = i;
    }
    
  }
  
  finp = fopen(inpfile, "r");
  
  while(fgets(str, sizeof str, finp) !=NULL){
    fprintf(fout,   "%s",str);
    if (strstr(str, "BEGIN_base-pair")){
      for(i=0; i<=23; i++){
	for(j=1; j<=n1[i]; j++){   
	  n = index[i][j];
          
	  strcpy(str_tmp[j], str_pair[n]); 
	}
	n = n1[i];
	sort_by_pair(fout, n, str_tmp);
      }
      while(fgets(str, sizeof str, finp) !=NULL){
	if (strstr(str,   "END_base-pair")){
	  fprintf(fout,   "%s",str);
	  break;
	}
      }
    }
  }
  
  free_cmatrix(str_pair , 0, ntot, 0, 120);
  free_cmatrix(str_tmp , 0, ntot, 0, 120);
  free_lmatrix(index,0,25, 0, ntot); 
  
}

void sort_by_pair(FILE *fout, long nt, char **str)
/* sort the pairs by A>C>G>U */
{
  
  long i, j, n, n1[25], **index;
  
  index=lmatrix(0,25,0,nt);
  for (i=0; i<25; i++){
    n1[i]=0;
    
    for (j=0; j<=nt; j++)
      index[i][j]=0;
    
  }
  
  for (i=1; i<=nt; i++){
    if        (strstr(str[i], "A-A")){
      n1[1]++;
      n = n1[1];
      index[1][n] = i;
    } else if (strstr(str[i], "A-C") ){
      n1[2]++;
      n = n1[2];
      index[2][n] = i;
    } else if (strstr(str[i], "A-G") ){
      n1[3]++;
      n = n1[3];
      index[3][n] = i;
    } else if (strstr(str[i], "A-U") ){
      n1[4]++;
      n = n1[4];
      index[4][n] = i;
    } else if (strstr(str[i], "C-A") ){
      n1[5]++;
      n = n1[5];
      index[5][n] = i;
    } else if (strstr(str[i], "C-C") ){
      n1[6]++;
      n = n1[6];
      index[6][n] = i;
    } else if (strstr(str[i], "C-G") ){
      n1[7]++;
      n = n1[7];
      index[7][n] = i;
    } else if (strstr(str[i], "C-U") ){
      n1[8]++;
      n = n1[8];
      index[8][n] = i;
    } else if (strstr(str[i], "G-A") ){
      n1[9]++;
      n = n1[9];
      index[9][n] = i;
    } else if (strstr(str[i], "G-C ") ){
      n1[10]++;
      n = n1[10];
      index[10][n] = i;
    } else if (strstr(str[i], "G-G") ){
      n1[11]++;
      n = n1[11];
      index[11][n] = i;
    } else if (strstr(str[i], "G-U") ){
      n1[12]++;
      n = n1[12];
      index[12][n] = i;
    } else if (strstr(str[i], "U-A") ){
      n1[13]++;
      n = n1[13];
      index[13][n] = i;
    } else if (strstr(str[i], "U-C") ){
      n1[14]++;
      n = n1[14];
      index[14][n] = i;
    } else if (strstr(str[i], "U-G") ){
      n1[15]++;
      n = n1[15];
      index[15][n] = i;
    } else if (strstr(str[i], "U-U") ){
      n1[16]++;
      n = n1[16];
      index[16][n] = i;
    } else if (strstr(str[i], "__") ){
      n1[17]++;
      n = n1[17];
      index[17][n] = i;
    }
  }
  
  for(i=1; i<=17; i++){
    for(j=1; j<=n1[i]; j++){
      n = index[i][j];
      fprintf(fout, "%s",str[n]);
    }
  }
  
}


        
            
        
                
```
