## supplemental_material for "RNA structure prediction using positive and negative evolutionary information": vrml.h

```
extern void process_3d_fig(char *pdbfile, long num_residue, char *bseq, long **seidx,
			   char **AtomName,char **ResName, char *ChainID,double **xyz,
			   long num_pair_tot, char **pair_type, long **bs_pairs_tot);
static void vrml_start_plot(void);
static void vrml_draw_chain(long j,  long **chain_idx, double **C4xyz);
extern void label_residue(long j, long **chain_idx, double **C4xyz, char **resnam);
extern void draw_interact(int k1,int k2, char *pair_type, double **C4xyz);
static void vrml_header (void);
static void vrml_add_indent(int incr);
static void vrml_cond_newline(void);
static void vrml_finish_list(void);
static void vrml_finish_node(void);
static void vrml_g(double d);
static int  vrml_get_indent(void);
static void vrml_header(void);
static void vrml_i(const int i);
static void vrml_list(char *list);
static void vrml_material(const int j,  double tr);
static void vrml_newline (void);
static void vrml_node(char *node);
static void vrml_qs(char *str);
static void vrml_s(char *str);
static void vrml_s_newline(char *str);
static void put_delimiter(void);
static void put_delimiter(void);
static void pad_blanks(int n);
static void vrml_finish_node(void);
static void vrml_v3(int i, double **Pxyz);
static void vrml_i(const int i);
static void vrml_finish_list(void);
static void output_appearance(const int is_line);
static void vrml_cond_newline(void);
static void vrml_finist_plot(const int add_rotation);
static void vrml_g(double d);
static void vrml_qs(char *str);
static void output_shape (char *str, double *tran);
static void output_rot (double *rot, double angle);
static void output_scale (double *scale);
static void output_redius (double rad);
static void output_color (char *dc);
static void output_tr (double tr);
static void vrml_rgb_color(double *);
```
