## supplemental_material for "RNA structure prediction using positive and negative evolutionary information": xml2ps.c

```
/* The program parse data from new RNAML.  May, 2002 
(modified Sep, 2002; oct 4,02, dec 29, 02)
1, take xy coordinate from fabrice's program (or the RNAVIEW program)
   and the residue name. rescale xy according to PS format.
2, label residue names at the xy position. give residue number 
   every 10th. The number is labeled by cross product (outside of helix).
3, parse base pair type and label them (fixed size about letter size)
4, parse the xyz coordinates of P and O3', test the linkage.

Note: the matrix is from 0 to nres-1. !!
The new rnaml is from 1 to n (number of residue for the chain) for each chain
the new program will convert each chain back to old i.e. from 1 to ntot for all
the chains.
*/
# include <stdio.h>
# include <string.h>
# include <stdlib.h>
# include <ctype.h>
# include <math.h>
# include <time.h>

# include "xml2ps.h"
# include "nrutil.h"
# include "rna_header.h"

# define XBIG 1.0e+18   
# define FALSE 0 
# define TRUE 1
    
char **RESNAME;    
long **AUTH_SEQ, *AUTH_SEQ_IDX, NMOL, *MOLSEQ, **SUGAR_SYN;
int PSPIONT=12;


static void get_sequence(char *inpfile, char *resname, long *author_seq, long *nres,
			 char **RESNAME, long **AUTH_SEQ, long *MNUM, long *AUTH_SEQ_IDX);
static int get_mol_num(char *inpfile);
static void new_position(long id2, long position, long *position_new);
static void read_sugar_syn(char *inpfile, long **sugar_syn);
static void get_sugar_syn(FILE *inp, char *value_ch);
static void get_chain_broken(long nres, double **a, double **b, long *chain_broken);


FILE  *psfile; 

void xml2ps(char *pdbfile, long resid_num, long XML)
/*int main() */
{
    char inpfile[256], outfile[256];
    char *resname, **pair_type;
    int nmol, resid_num_fix=5000;
    
    long nres=0,  npair, num_pair, **npair_idx, *sugar_syn,npo3, *chain_broken;
    long i, j ,k ,n, nxy, *resid_idx, nchain, **chain_idx,*author_seq;
    long nhelix, **helix_idx, *helix_length, nsing, *sing_st, *sing_end;
    double **xy, **xy0, **o3_prime_xyz, **p_xyz;
    double helix_width,default_size,ps_size, ps_width;

    if(XML==0){		
        sprintf(inpfile, "%s.xml", pdbfile);
        sprintf(outfile, "%s.ps",pdbfile);
    }else{
        strcpy(inpfile, pdbfile);
/*        strcpy(inpfile, "ur0012-A-mod.xml");*/
        sprintf(outfile, "%s.ps",pdbfile);
        resid_num = resid_num_fix;        
    }
    
    psfile=fopen(outfile,"w");    

    xy = dmatrix(0, resid_num, 0, 2);  /*xy coordinates */
    xy0 = dmatrix(0, resid_num, 0, 2);  /*xy coordinates */
    resname  = cvector(0, resid_num);    
    resid_idx = lvector(0, resid_num);
    author_seq = lvector(0, resid_num);
    chain_idx = lmatrix(0, 500, 0 ,2);  /*maximum 500 chain */

    nmol=get_mol_num(inpfile); /* get # of chains (or mol for the RNAML)*/

    printf("Input file is (%s) with number of chains (%d)\n", inpfile, nmol);
    
    RESNAME= cmatrix(0, nmol, 0, resid_num);
    AUTH_SEQ= lmatrix(0, nmol, 0, resid_num);
    AUTH_SEQ_IDX = lvector(0, nmol);
    MOLSEQ = lvector(0, nmol+1);
    SUGAR_SYN = lmatrix(0, nmol+1, 0, resid_num);
    sugar_syn = lvector(0, resid_num);
   
    get_sequence(inpfile, resname, author_seq, &nres,
                 RESNAME, AUTH_SEQ, &NMOL, AUTH_SEQ_IDX);

    
    for(i=0; i<NMOL; i++)
        for(j=1; j<=resid_num; j++)
            SUGAR_SYN[i][j]=0;
    read_sugar_syn(inpfile,SUGAR_SYN);

    for(i=0; i<resid_num; i++)
        sugar_syn[i]=-1;
    
    strcpy(resname, "");
    n=0;
    for(i=0; i<NMOL; i++){
        strcat(resname,RESNAME[i]);
        chain_idx[i][0]=n;
        k=1;
        for(j=0; j<AUTH_SEQ_IDX[i]; j++){
            author_seq[n]=AUTH_SEQ[i][j];
            if(SUGAR_SYN[i][k]==1){
                sugar_syn[n]=1;
            }
/*
            printf("SUGAR_SYN %ld %ld %ld %ld %ld\n", i, k,n, sugar_syn[n], SUGAR_SYN[i][k]);
*/
            k++;
            n++;
        }
        MOLSEQ[i+1]=k;
        chain_idx[i][1]=n-1;
    }
    
    nres=n;
        /*
    if(nres<=80)
        PSPIONT=12;
    else if(nres>80 && nres<=180)
        PSPIONT=11;
    else if(nres>180 && nres<=280)
        PSPIONT=10;
    else if(nres>280 && nres<=480)
        PSPIONT=8;
    else if(nres>480)
        PSPIONT=7;
        */
        /* if two chains are given the same chainID, they will be linked,
           therefore, it must be broken.
        */
    o3_prime_xyz = dmatrix(0, nres, 0, 4);
    p_xyz = dmatrix(0, nres, 0, 4);
    chain_broken = lvector(0, nres);
    
    for(i=0; i< nres; i++){ /* initialize */
        chain_broken[i]=0;
        for(j=0; j< 4; j++){ 
            o3_prime_xyz[i][j] = 9999; 
            p_xyz[i][j] = 9999; 
        }
    }
    
    read_O3prime_P_xyz(inpfile, o3_prime_xyz, p_xyz, &npo3); /* for broken chain */
    get_chain_broken(npo3, o3_prime_xyz, p_xyz, chain_broken);
        
    read_xy_coord(inpfile, xy, resid_idx, &nxy); /*read xy for all MOL*/
    if(nxy!=nres || nxy!=npo3 || nres!= npo3)
        printf("# xy: # of bases: # of O3' %ld %ld %ld\n", nxy, nres, npo3);

    for(i=0; i< nxy; i++){ 
        xy0[i][0] = xy[i][0];  
        xy0[i][1] = xy[i][1];
     /*   printf("%ld %6.2f %6.2f \n",i+1, xy[i][0], xy[i][1]);*/
    }

    for(i=0; i< nxy; i++){ /*rot 180 on x axis */
        xy[i][1] = -xy[i][1];  
    }
    xml_xy4ps(nxy, xy0, 550, 1); /*rescale xy according to PS format*/

/* pair_type[i][0]: 5p edge; pair_type[i][1]: 3p edge;
   pair_type[i][2]: bond orientation.
   npair_idx[i][0]: 5p num index; npair_idx[i][1]: 3p num index;  
*/   
    num_pair=nres*2;     
    pair_type = cmatrix(0, num_pair, 0, 3);
    npair_idx = lmatrix(0, num_pair, 0, 2);
    helix_idx = lmatrix(0, num_pair, 0, 2);
    helix_length = lvector(0, num_pair);
    sing_st = lvector(0, nres);
    sing_end = lvector(0, nres);
    
    read_pair_type(inpfile, pair_type, npair_idx, &npair,
                   &nhelix, helix_idx, helix_length,
                   &nsing, sing_st, sing_end);
    
    helix_width = h_width(nhelix, helix_idx, helix_length, xy0);
        
    printf("helix_width =  %8.2f\n", helix_width);
    printf("Number of base pairs (including tertiary interactions):   %ld\n", npair);
    printf("Number of helix (anti-parallel):   %ld\n", nhelix);
    printf("Number of single strand:   %ld\n", nsing);    
 
/*   
    for(i=0; i<nhelix ; i++){
        printf("helix_5', helix_3', length  %4d: %4d %4d %4d\n",
               i+1, helix_idx[i][0], helix_idx[i][1], helix_length[i]);   
    }
    for(i=0; i<nsing ; i++){
        printf("single_strand (start, end) %4d: %4d %4d\n",
               i+1, sing_st[i], sing_end[i]);   
    }
*/   
    default_size = 550; /* PS  defaut size*/
    ps_width = helix_width;
    if(helix_width>70){
        ps_width = 70;
    }else if(helix_width<30){
        ps_width = 30;
    }
    ps_size = default_size*ps_width/helix_width;
    if(ps_size>650) ps_size=650;    
    xml_xy4ps(nxy, xy, ps_size, 2); /*rescale xy according to PS format*/
   
    label_ps_resname(nres, resname, xy, sugar_syn);

    nchain=NMOL;
    link_chain(nchain, chain_idx, xy, chain_broken);

    label_seq_number(nres, nhelix, helix_idx, helix_length,
                     nsing, sing_st, sing_end, xy, author_seq);    
/*
    for(i=0; i< npair; i++){
     printf("pairs   %ld %ld %c%c%c  \n", npair_idx[i][0], npair_idx[i][1],
            pair_type[i][0],pair_type[i][1],pair_type[i][2] );   
    }
*/
    
    draw_LW_diagram(npair, pair_type, resname, npair_idx, xy);
 
    fprintf(psfile,"\n showpage \n");

        
    free_dmatrix(xy, 0, resid_num, 0, 2);  
    free_dmatrix(xy0, 0, resid_num, 0, 2);  
    free_cvector(resname,0, resid_num);    
    free_lvector(resid_idx , 0, resid_num);
    free_lvector(author_seq ,0, resid_num);
    free_lmatrix(chain_idx , 0, 500, 0 ,2);  
    
    free_cmatrix(RESNAME,0, nmol, 0, resid_num);
    free_lmatrix(AUTH_SEQ, 0, nmol, 0, resid_num);
    free_lvector(AUTH_SEQ_IDX ,0, nmol);
    free_lvector(MOLSEQ,0, nmol+1);

    free_cmatrix(pair_type , 0, num_pair, 0, 3);
    free_lmatrix(npair_idx , 0, num_pair, 0, 2);
    free_lmatrix(helix_idx , 0, num_pair, 0, 2);
    free_lvector(helix_length , 0, num_pair);
    free_lvector(sing_st , 0, nres);
    free_lvector(sing_end ,0, nres);
    free_lvector(sugar_syn,  0, resid_num);
    free_lmatrix(SUGAR_SYN , 0, nmol+1, 0, resid_num);

    free_dmatrix(o3_prime_xyz , 0, nres, 0, 4);
    free_dmatrix(p_xyz , 0, nres, 0, 4);
    free_lvector(chain_broken , 0, nres);

    printf("\n2D structure (PS) finished! see output file: %s\n",outfile);
    
}
double h_width(long nhelix, long **helix_idx, long *helix_length, double **xy)
/* get the helix width by using the first pair */
{
    long k1, k2;
    double dis;
    k1 = helix_idx[0][0] + 0; 
    k2 = helix_idx[0][1] - 0;
    dis = dist(xy[k1], xy[k2], 2);
    return dis;
}
void get_chain_broken(long nres, double **a, double **b, long *chain_broken)
/* if chain is broken, it will assign a new chain  
   a[0]..[2], xyz for O3' and b[0]..b[2] xyz for P.
*/
{
  long i, j;
  double dis;
  j=0;
  for(i=1; i< nres; i++){ /* start from the second */
    dis = dist(a[i-1], b[i], 3);
    if(dis>2.2 || i==nres-1) { /* chain broken; renumber the chain*/
      chain_broken[i]=1;
      j++;
    }
    /*
      printf("dist %4d %8.2f  %ld\n", i, dis, chain_broken[i]);
    */
    if(j>nres-4){
      printf("Warnning! too many broken chains\n");
    }
  }
}

double dist(double *a,  double *b,  long n)
{
  double dis;
  if(n==2){
    dis = sqrt((a[0]-b[0])*(a[0]-b[0]) + (a[1]-b[1])*(a[1]-b[1]) +
	       (a[2]-b[2])*(a[2]-b[2]));
    return dis;
  }else if (n==3){
    dis = sqrt((a[0]-b[0])*(a[0]-b[0]) + (a[1]-b[1])*(a[1]-b[1]) );
    return dis;
  } else {
    printf("The dimension for calculate the distance is wrong !\n");
    return 0;
  }
}
void read_O3prime_P_xyz(char *inpfile, double **o3_prime_xyz, double **p_xyz, long *npo3)
/* parse the xyz of O3 prime and p */
{
  char lett[5000];  /* characters in <> */
  char item[1000];  /* characters for the first item in <> */
  char value[100];
  long size, key, nbase=0;
  double x,y,z;
  FILE *inp;
  inp = fopen(inpfile, "r");
  if(inp==NULL) {        
    printf("Can not open the INPUT file %s\n", inpfile);        
    exit(0);
  }
  while(1)
    {
      element_in_bracket(inp, item, &size, lett, &key);
      if(key==1)break;
      if(strcmp(item,"MOLECULE")==0){
	do{
	  element_in_bracket(inp, item, &size, lett, &key);
	  if(key==1 || !strcmp(item,"/MOLECULE"))break;
	  if(!strcmp(item,"STRUCTURE")){    
	    do{
	      element_in_bracket(inp, item, &size, lett, &key);
	      if(key==1  || !strcmp(item,"/STRUCTURE"))break;
	      if(!strcmp(item,"MODEL")){
		/*
		  get_model_id(lett, "model", "id",  &model_id);
		  printf("molecular model ID: %ld\n", model_id);
		  if(model_id != 1) break;
		*/
		do{				
		  element_in_bracket(inp, item, &size, lett, &key);
		  if(key==1 || !strcmp(item,"/MODEL"))break;
		  if(!strcmp(item,"BASE")){
		    do{
		      element_in_bracket(inp, item, &size, lett, &key);
		      if(key==1)break;
		      if(!strcmp(item,"ATOM")){
			do{
			  element_in_bracket(inp, item, &size, lett, &key);
			  if(key==1)break;
			  if(!strcmp(item,"ATOM-TYPE")){
			    get_value(inp, value);
			  }
			  if(!strcmp(item,"COORDINATES")){
			    /*
			      get_value(inp, value_xyz);
			      fprintf(psfile, "valuee %s \n ", value_xyz);
			      if(sscanf(value_xyz,"%f %f %f", &x, &y, &z) !=3)
			      printf("reading xyz wrongly\n"); 
			    */
			    get_xyz_coord(inp, &x, &y, &z);	
			  }
			  if(!strcmp(value," P  ") || !strcmp(value,"P")){
			    p_xyz[nbase][0] = x;
			    p_xyz[nbase][1] = y;
			    p_xyz[nbase][2] = z;
			  }else if (!strcmp(value," O3'") || !strcmp(value,"O3'")){
			    o3_prime_xyz[nbase][0] = x;
			    o3_prime_xyz[nbase][1] = y;
			    o3_prime_xyz[nbase][2] = z;
			  }
			  if(!strcmp(item,"/ATOM"))break;	
			  if(!strcmp(item,"/BASE"))break;	
			}while(1);
		      }
		      if(!strcmp(item,"/BASE")){
			/*fprintf(psfile,"%ld\n", nbase); */
			nbase++;
			break;
		      }
		    }while(1);
		  }
		}while(1);
	      }
	    }while(1);
	  }
	}while(1);
      }
    } /* end loopping */
  fclose(inp);
  *npo3=nbase;
  
}
void get_xyz_coord(FILE *inp, double *x, double *y, double *z)
/* get the position number */
{  
  long j, n=0, k, m;
  int ch;
  char letters[200], value_ch[100], value1[100], value2[100], value3[100];
  for(j=0; (ch=getc(inp)) != '>' ; j++){ /* get the letters before the first > */
    if(ch==EOF) return;
    {								
      letters[n]=ch;
      n=n+1;
    }
  }
  k=0;
  for(j=0; j<n ; j++){  /* get the letters before the first < */
    if(letters[j]=='<') break;
    value_ch[k]=letters[j];
    k++;
  }
  n=k;
  k=0;
  m = -1; // ER right initializa
  for(j=0; j<n ; j++){  /* get the letters before the first space */
    if(letters[j]==' ') {
      m=j;
      break;
    }
    value1[k]=value_ch[j];
    k++;
  }
  value1[k]='\0';
  k=0;
  for(j=m+1; j<n ; j++){      /* get the letters after the first space */  
    if(letters[j]==' ') {
      m=j;
      break;
    }
    value2[k]=value_ch[j];
    k++;
  }
  value2[k]='\0';
  k=0;
  for(j=m; j<n ; j++){      /* get the letters after the first space */  
    value3[k]=value_ch[j];
    k++;
  }
  value3[k]='\0';
  *x = atof(value1);
  *y = atof(value2);
  *z = atof(value3);
} 
void read_pair_type(char *inpfile,char **pair_type,long **npair_idx,long *npair,
                    long *nhelix, long **helix_idx, long *helix_length,
                    long *nsing, long *sing_st, long *sing_end)
{
    char lett[5000];  /* characters in <> */
    char item[1000];  /* characters for the first item in <> */
    char value[100];
    long size, key, np=0, nh=0, ns=0, id1=0,id2=0;
    long position, position_new,  mol_id=0;
    FILE *inp;
    inp = fopen(inpfile, "r");
    if(inp==NULL) {        
        printf("Can not open the INPUT file %s\n", inpfile);        
        exit(0);
    }
    while(1)
    {
        element_in_bracket(inp, item, &size, lett, &key);
        if(key==1)break;
        if(strcmp(item,"MOLECULE")==0){
		get_model_id(lett, "molecule", "id",  &mol_id);
/*printf("%s : %ld \n", lett, mol_id);*/
            do{
                element_in_bracket(inp, item, &size, lett, &key);
                if(key==1 || !strcmp(item,"/MOLECULE"))break;
                if(!strcmp(item,"STRUCTURE")){    
                    do{
                        element_in_bracket(inp, item, &size, lett, &key);
                        if(key==1  || !strcmp(item,"/STRUCTURE"))break;
                        if(!strcmp(item,"MODEL")){			 
                            do{				
                                element_in_bracket(inp, item, &size, lett, &key);
                                if(key==1 || !strcmp(item,"/MODEL"))break;
                                if(!strcmp(item,"STR-ANNOTATION")){
                                    do{
                                        element_in_bracket(inp, item, &size, lett, &key);
                                        if(key==1)break;
                                        if(!strcmp(item,"/STR-ANNOTATION")){

										   break;
                                        }
                                        if(!strcmp(item,"BASE-PAIR")){
                                            do{
                                                element_in_bracket(inp, item, &size, lett, &key);
                                                if(key==1)break;
                                                if(!strcmp(item,"BASE-ID-5P")){
                                                    do{
                                                        element_in_bracket(inp, item, &size, lett, &key);
                                                        if(key==1)break;
                                                        if(!strcmp(item,"POSITION")){
                                                            get_position(inp, &position);
                                                            new_position(mol_id, position, &position_new);

                                                            npair_idx[np][0] = position_new-1;
                                                        }
                                                        if(!strcmp(item,"/BASE-ID-5P")) break;
                                                    }while(1);
                                                }
                                                if(!strcmp(item,"BASE-ID-3P")){
                                                    do{
                                                        element_in_bracket(inp, item, &size, lett, &key);
                                                        if(key==1)break;
                                                        if(!strcmp(item,"POSITION")){
                                                            get_position(inp, &position);
                                                            new_position(mol_id, position, &position_new);

                                                            npair_idx[np][1] = position_new-1;
                                                        }
                                                        if(!strcmp(item,"/BASE-ID-3P")) break;
                                                    }while(1);
                                                }
                                                if(!strcmp(item,"EDGE-5P")){   
                                                    get_value(inp, value);
                                                    pair_type[np][0] = value[0];
                                                }
                                                if(!strcmp(item,"EDGE-3P")){
                                                    get_value(inp, value);
                                                    pair_type[np][1] = value[0];
                                                }
                                                if(!strcmp(item,"BOND-ORIENTATION")){
                                                    get_value(inp, value);
                                                    pair_type[np][2] = value[0];
                                                    
                                                }
                                                if(!strcmp(item,"/BASE-PAIR")) {
/* printf("%s : %4d %4d  molID= %ld \n",item,npair_idx[np][0],npair_idx[np][1] , mol_id);*/
                                                    np++;

                                                    break;
                                                }


                                            }while(1);
                                        }else if(!strcmp(item,"HELIX")){ /*for helix */
                                           do{
                                                element_in_bracket(inp, item, &size, lett, &key);
                                                if(key==1)break;
                                                if(!strcmp(item,"BASE-ID-5P")){
                                                    do{
                                                        element_in_bracket(inp, item, &size, lett, &key);
                                                        if(key==1)break;
                                                        if(!strcmp(item,"POSITION")){
                                                            get_position(inp, &position);
                                                            new_position(mol_id, position, &position_new);

                                                            helix_idx[nh][0] = position_new-1;
                                                        }
                                                        if(!strcmp(item,"/BASE-ID-5P")) break;
                                                    }while(1);
                                                }
                                                if(!strcmp(item,"BASE-ID-3P")){
                                                    do{
                                                        element_in_bracket(inp, item, &size, lett, &key);
                                                        if(key==1)break;
                                                        if(!strcmp(item,"POSITION")){
                                                            get_position(inp, &position);
                                                            new_position(mol_id, position, &position_new);

                                                            helix_idx[nh][1] = position_new-1;
                                                        }
                                                        if(!strcmp(item,"/BASE-ID-3P")) break;
                                                    }while(1);
                                                }
                                                if(!strcmp(item,"LENGTH")){   
                                                    get_value(inp, value);
                                                    helix_length[nh] = atoi(value);
                                                }
                                                if(!strcmp(item,"/HELIX")) {
/*printf(" HELIX %s : %4d %4d  molID=  %ld  \n",item, helix_idx[nh][0],helix_idx[nh][1], mol_id );*/

                                                     nh++;
                                                   break;
                                                }
                                            }while(1);
                                        }else if(!strcmp(item,"SINGLE-STRAND")){ /*for single strand */
                                            do{
                                                element_in_bracket(inp, item, &size, lett, &key);
                                                if(key==1)break;
                                                if(!strcmp(item,"SEGMENT")){
                                                    do{
                                                        element_in_bracket(inp, item, &size, lett, &key);
                                                        if(key==1)break;
                                                        if(!strcmp(item,"BASE-ID-5P")){
                                                            do{
                                                                element_in_bracket(inp, item, &size, lett, &key);
                                                                if(key==1)break;
                                                                if(!strcmp(item,"POSITION")){
                                                                    get_position(inp, &position);
                                                            		new_position(mol_id, position, &position_new);

                                                                    sing_st[ns] = position_new-1;
                                                                }
                                                                if(!strcmp(item,"/BASE-ID-5P")) break;
                                                            }while(1);
                                                        }else if(!strcmp(item,"BASE-ID-3P")){
                                                            do{
                                                                element_in_bracket(inp, item, &size, lett, &key);
                                                                if(key==1)break;
                                                                if(!strcmp(item,"POSITION")){
                                                                    get_position(inp, &position);
                                                            		new_position(mol_id, position, &position_new);
                                                                    sing_end[ns] = position_new-1;
                                                                }
                                                                if(!strcmp(item,"/BASE-ID-3P")) break;
                                                            }while(1);
                                                        }
                                                        if(!strcmp(item,"/SEGMENT"))break;
                                                    }while(1);
                                                }
                                                if(!strcmp(item,"/SINGLE-STRAND")){   

/*printf(" SINGLE %s : %4d %4d  molID=  %ld %ld  \n",item, sing_st[ns],sing_end[ns], mol_id , ns);*/

                                                    ns++;
                                                    break;
                                                }
                                            }while(1);
                                        } /* finish SINGLE-STRAND */
                                    }while(1);
                                }
                            }while(1);
                        }
                    }while(1);
                }
            }while(1);
        }else if(strcmp(item,"INTERACTIONS")==0){
			do{				
				element_in_bracket(inp, item, &size, lett, &key);   
				if(key==1 || !strcmp(item,"/INTERACTION"))break;
				if(!strcmp(item,"STR-ANNOTATION")){           
					do{
                                        element_in_bracket(inp, item, &size, lett, &key);
                                        if(key==1)break;
                                        if(!strcmp(item,"/STR-ANNOTATION")){
										   break;
                                        }
                                        if(!strcmp(item,"BASE-PAIR")){
                                            do{
                                                element_in_bracket(inp, item, &size, lett, &key);
                                                if(key==1)break;
                                                if(!strcmp(item,"BASE-ID-5P")){
                                                    do{
                                                        element_in_bracket(inp, item, &size, lett, &key);
                                                        if(key==1)break;

                                                        if(!strcmp(item,"MOLECULE-ID")){
                                                            get_model_id(lett, "molecule-id", "ref",  &id1);
                                                        }
                                                        if(!strcmp(item,"POSITION")){
                                                            get_position(inp, &position);
                                                            new_position(id1, position, &position_new);
                                                            npair_idx[np][0] = position_new-1;
                                                        }

                                                        if(!strcmp(item,"/BASE-ID-5P")) break;
                                                    }while(1);
/* fprintf(psfile,"%s : %ld  ",item, position);*/
                                                }
                                                if(!strcmp(item,"BASE-ID-3P")){
                                                    do{
                                                        element_in_bracket(inp, item, &size, lett, &key);
                                                        if(key==1)break;

                                                        if(!strcmp(item,"MOLECULE-ID")){
                                                            get_model_id(lett, "molecule-id", "ref",  &id2);
                                                        }
                                                        if(!strcmp(item,"POSITION")){
                                                            get_position(inp, &position);
                                                            new_position(id2, position, &position_new);
                                                            npair_idx[np][1] = position_new-1;
                                                        }

                                                        if(!strcmp(item,"/BASE-ID-3P")) break;
                                                    }while(1);
                                                }
                                                if(!strcmp(item,"EDGE-5P")){   
                                                    get_value(inp, value);
                                                    pair_type[np][0] = value[0];
                                                }
                                                if(!strcmp(item,"EDGE-3P")){
                                                    get_value(inp, value);
                                                    pair_type[np][1] = value[0];
                                                }
                                                if(!strcmp(item,"BOND-ORIENTATION")){
                                                    get_value(inp, value);
                                                    pair_type[np][2] = value[0];
                                                }
                                                if(!strcmp(item,"/BASE-PAIR")) {
/*printf(" INteract %s : molID= %4d %4d   %ld  %ld %ld  \n",item, id1, id2, npair_idx[np][0],npair_idx[np][1],np);*/

                                                    np++;
                                                    break;
                                                }
                                            }while(1);
                                        }else if(!strcmp(item,"HELIX")){ /*for helix */
                                           do{
                                                element_in_bracket(inp, item, &size, lett, &key);
                                                if(key==1)break;
                                                if(!strcmp(item,"BASE-ID-5P")){
                                                    do{
                                                        element_in_bracket(inp, item, &size, lett, &key);
                                                        if(key==1)break;

                                                        if(!strcmp(item,"MOLECULE-ID")){
                                                            get_model_id(lett, "molecule-id", "ref",  &id1);
                                                        }

                                                        if(!strcmp(item,"POSITION")){
                                                            get_position(inp, &position);
                                                            new_position(id1, position, &position_new);

                                                            helix_idx[nh][0] = position_new-1;
                                                        }
                                                        if(!strcmp(item,"/BASE-ID-5P")) break;
                                                    }while(1);
/* fprintf(psfile,"%s : %ld  ",item, position);*/
                                                }
                                                if(!strcmp(item,"BASE-ID-3P")){
                                                    do{
                                                        element_in_bracket(inp, item, &size, lett, &key);
                                                        if(key==1)break;
                                                        if(!strcmp(item,"MOLECULE-ID")){
                                                            get_model_id(lett, "molecule-id", "ref",  &id2);
                                                        }

                                                        if(!strcmp(item,"POSITION")){
                                                            get_position(inp, &position);
                                                            new_position(id2, position, &position_new);
                                                            helix_idx[nh][1] = position_new-1;
                                                        }

                                                        if(!strcmp(item,"/BASE-ID-3P")) break;
                                                    }while(1);
                                                }
                                                if(!strcmp(item,"LENGTH")){   
                                                    get_value(inp, value);
                                                    helix_length[nh] = atoi(value);
                                                }
                                                if(!strcmp(item,"/HELIX")) {
						  /*printf(" INHELIX %s : molID= %4d %4d   %ld %ld  %ld  %ld \n",
						    item, id1, id2, helix_idx[nh][0],position, helix_idx[nh][1], nh);*/

                                                    nh++;

                                                    break;
                                                }
                                            
                                           }while(1);  /*HELIX LOOP*/
                                        }
                                    }while(1); /* structure annotation */
                                }
                            }while(1);

		}
    } /* end loopping */
	                                            
	*npair=np;                                           
	*nhelix=nh;                                            
	*nsing=ns;
	fclose(inp);

}

                                                            
void new_position(long id2, long position, long *position_new)
{
  long n, i,j,k;
  n=0;
  for(i=0; i<NMOL; i++){
    k=0;
    for(j=0; j<AUTH_SEQ_IDX[i]; j++){
      k++;
      n++;
      /*printf( "???? %4d %4d %4d %4d %4d %4d \n", i+1, j,id2, position, k, n);*/
      if(id2==i+1 && position==k){
	*position_new=n;
	return;
      }
      
    }
  }
  
}

void get_value(FILE *inp, char *value)
/* get a string from <...>value<...> */
{  
  long j, n=0, k;
  int ch;
  char letters[200];
  for(j=0; (ch=getc(inp)) != '>' ; j++){
    if(ch==EOF) return;
    {						 		
      letters[n]=ch;
      n=n+1;
    }
  }
  k=0;
  for(j=0; j<n ; j++){
    if(letters[j]=='<') break;
    value[k]=letters[j];
    k++;
  }
  value[k]='\0';
}

void read_xy_coord(char *inpfile, double **xy, long *resid_idx, long *num_xy)
{
  char lett[5000];  /* characters in <> */
  char item[100];  /* characters for the first item in <> */
  long size, key;
  long position, nposit=0, nxy=0, model_id=0;
  double x, y;
  FILE *inp;
  inp = fopen(inpfile, "r");
  if(inp==NULL) {        
    printf("Can not open the INPUT file %s\n", inpfile);        
    exit(0);
  }
  
  while(1)
    {
      element_in_bracket(inp, item, &size, lett, &key);
      if(key==1)break;
      if(strcmp(item,"MOLECULE")==0){
	
	do{
	  element_in_bracket(inp, item, &size, lett, &key);
	  if(key==1 || !strcmp(item,"/MOLECULE"))break;
	  if(!strcmp(item,"STRUCTURE")){    
	    do{
	      element_in_bracket(inp, item, &size, lett, &key);
	      if(key==1  || !strcmp(item,"/STRUCTURE"))break;
	      if(!strcmp(item,"MODEL")){			 
		get_model_id(lett, "model", "id",  &model_id);
		/* printf("molecular model ID: %ld\n", model_id);
		   if(model_id != 1) break;*/
		do{				
		  element_in_bracket(inp, item, &size, lett, &key);
		  if(key==1 || !strcmp(item,"/MODEL"))break;
		  if(!strcmp(item,"SECONDARY-STRUCTURE-DISPLAY")){
		    do{
		      element_in_bracket(inp, item, &size, lett, &key);
		      if(key==1)break;
		      if(!strcmp(item,"/SECONDARY-STRUCTURE-DISPLAY")){
			*num_xy=nxy;
                        
			if(nxy != nposit)
			  printf("Warnning! nxy (%ld) not equal to nposit (%ld)\n",nxy,nposit);
		      }
		      if(!strcmp(item,"SS-BASE-COORD")){	
			do{
			  element_in_bracket(inp, item, &size, lett, &key);
			  if(key==1)break;
			  if(!strcmp(item,"POSITION")){
			    get_position(inp, &position);
			    resid_idx[nposit] = position;
			    nposit++;
			    /* fprintf(psfile,"%s : %ld  ",item, position);*/
			  }
			  if(!strcmp(item,"COORDINATES")){
			    get_xy_position(inp, &x, &y);
			    xy[nxy][0] = x;
			    xy[nxy][1] = y;
			    nxy++;
			  }
			  if(!strcmp(item,"/SS-BASE-COORD")) break;
			}while(1);
		      }
		    }while(1);
		  }
		}while(1);
	      }
	    }while(1);
	  }
	}while(1);
      }
    } /* end loopping */
  fclose(inp);
  
}

void read_sugar_syn(char *inpfile, long **SUGAR_SYN)
{
    char lett[5000];  /* characters in <> */
    char item[100];  /* characters for the first item in <> */
    long size, key, nmol;
    long position, model_id=0;
    char type[10]; /* syn or anti */
    FILE *inp;
    inp = fopen(inpfile, "r");
    if(inp==NULL) {        
        printf("Can not open the INPUT file %s\n", inpfile);        
        return;
    }
    nmol=0;
    
    while(1)
    {
        element_in_bracket(inp, item, &size, lett, &key);
        if(key==1)break;
        if(strcmp(item,"MOLECULE")==0){
            nmol++;

            do{
                element_in_bracket(inp, item, &size, lett, &key);
                if(key==1 || !strcmp(item,"/MOLECULE"))break;
                if(!strcmp(item,"STRUCTURE")){    
                    do{
                        element_in_bracket(inp, item, &size, lett, &key);
                        if(key==1  || !strcmp(item,"/STRUCTURE"))break;
                        if(!strcmp(item,"MODEL")){			 
                            get_model_id(lett, "model", "id",  &model_id);
                            /* if(model_id != 1) break;*/
                            do{				
                                element_in_bracket(inp, item, &size, lett, &key);
                                if(key==1 || !strcmp(item,"/MODEL"))break;
                                if(!strcmp(item,"STR-ANNOTATION")){
                                    
                                    do{
                                        element_in_bracket(inp, item, &size, lett, &key);
                                        if(key==1)break;
                                        if(!strcmp(item,"BASE-CONFORMATION")){
                                            do{
                                                element_in_bracket(inp, item, &size, lett, &key);
                                                if(key==1)break;
                                                if(!strcmp(item,"POSITION")){
                                                    get_position(inp, &position);
                                                }
                                                if(!strcmp(item,"GLYCOSYL")){
                                                    get_sugar_syn(inp, type);
                                                }
                                             
                                                if(!strcmp(item,"/BASE-CONFORMATION")) {
                                                    if(type[0]=='s' || type[0]=='S')
                                                        SUGAR_SYN[nmol-1][position]=1;
                                                    SUGAR_SYN[nmol-1][position]=1;
                                                        /*
                                                    printf("!====!%s %s  %ld  %ld  %ld\n",type, item, nmol, position, SUGAR_SYN[nmol-1][position]);
                                                        */
                                                    
                                                    break;
                                                }
                                                
                                            }while(1);
                                        }
                                             
                                        if(!strcmp(item,"/STR-ANNOTATION")){
                                            break;
                                        }
                                        
                                    }while(1);

                                    
                                }
                            }while(1);
                        }
                    }while(1);
                }
            }while(1);
        }
    } /* end loopping */
    fclose(inp);

}

int get_mol_num(char *inpfile)
/* read sequence from RNAML file */
{
    char lett[5000];  /* characters in <> */
    char item[100];  /* characters for the first item in <> */
    long size, key, mol_id=0, nmol=0;
    FILE *finp;
    
    finp = fopen(inpfile, "r");
    if(finp==NULL) {        
        printf("Can not open the INPUT file %s (routine:get_mol_num)\n", inpfile);        
        exit(0);
    }
    while(1)
    {
        element_in_bracket(finp, item, &size, lett, &key);
        if(key==1)break;
        if(strcmp(item,"MOLECULE")==0){
			nmol++;
            get_model_id(lett, "molecule", "id",  &mol_id);
        }
        
    }
    fclose(finp);
    return nmol;
    
}

void get_sequence(char *inpfile, char *resname, long *author_seq, long *nres,
                  char **RESNAME, long **AUTH_SEQ, long *MNUM, long *AUTH_SEQ_IDX)
/* read sequence from RNAML file */
{
    char lett[5000];  /* characters in <> */
    char item[100];  /* characters for the first item in <> */
    long size, key, nseq, mol_id, j, mnum;
    FILE *finp;
    finp = fopen(inpfile, "r");
    if(finp==NULL) {        
        printf("Can not open the INPUT file %s\n", inpfile);        
        return;
    }
    
    mnum=0;    
    while(1)
    {
        element_in_bracket(finp, item, &size, lett, &key);
        if(key==1)break;
        if(strcmp(item,"MOLECULE")==0){
            get_model_id(lett, "molecule", "id",  &mol_id);
            mnum++;
            do{
                element_in_bracket(finp, item, &size, lett, &key);
                if(key==1 || !strcmp(item,"/MOLECULE"))break;
                if(!strcmp(item,"SEQUENCE")){    /* for identity */
                    do{
                        element_in_bracket(finp, item, &size, lett, &key);
                        if(key==1 || !strcmp(item,"/SEQUENCE")){
                            if(nseq != *nres)
                                printf("Warnning! author seqence (%ld) not equal to residue number (%ld)\n", nseq, *nres);
                            break;
                        }
                        if(!strcmp(item,"SEQ-DATA")){

                            extract_sequence(finp, resname, nres);
                            strcpy(RESNAME[mnum-1], resname);
                   /*                        
                  printf("parsing sequnece!  %s : %s %ld\n", item,resname, *nres);
                    */            
                        } else if (!strcmp(item,"NUMBERING-TABLE")){
                            extract_author_seq(finp, author_seq, &nseq);
                            for(j=0;j<nseq ; j++ ){
                                AUTH_SEQ[mnum-1][j]=author_seq[j];
                                /*
                            printf("auth_seq: %ld %ld %ld\n", j, mnum-1,  AUTH_SEQ[mnum-1][j]);
                                */
                            } 
                            AUTH_SEQ_IDX[mnum-1]=nseq;                            
                        }
                    }while(1);
                }
            }while(1);
            
        }
    }
    *MNUM=mnum;
    
    fclose(finp);
}
void extract_author_seq(FILE *inp, long *author_seq, long *nseq)
/* read the author sequence (the seq may not be continuious)*/
{  
    long j, n=0, ns;
    int ch;
    char item[100];
    ns=0;
    do{
        ch=getc(inp);
        item[n]=ch;
        n++;
        if(isspace(ch) || ch=='<'){
            item[n]='\0';
            
            if(ch=='<'){
                item[n-1]='\0';
                if(strlen(item)>0){ /* the last one could be 0 */
                    author_seq[ns]=atoi(item);
                    ns++;
                }
                break;
            }
            if(n>1){
                sscanf(item, "%ld", &author_seq[ns]);
                    /*
                author_seq[ns]=atoi(item);
                    */
                ns++;
            }
            n=0;
        }
    }while(1);
    *nseq= ns;
    for(j=0; (ch=getc(inp)) != '>' ; j++);
}
void extract_sequence(FILE *inp, char *resname, long *nres)
{  
    long j, n=0;
    int ch;
    for(j=0; (ch=getc(inp)) != '<' ; j++){
        if(isspace(ch))continue;
        if(ch==EOF) return;	
        {
            resname[n]=ch;
            n++;
        }
    }
    resname[n]='\0';
    *nres = n;
    for(j=0; (ch=getc(inp)) != '>' ; j++);
} 
void read_bs_pair(char *inpfile, long *npair, char *edge_type, char *cis_tran,
                  char *resname, long *chain_id, long *seq, long **num_idx)
{
    long n, nres1, nres2;
    char str[100];
    FILE *finp;
    finp = fopen(inpfile, "r");
    if(finp==NULL) {        
        printf("Can not open the INPUT file %s\n", inpfile);        
        exit(0);
    }
    while(fgets(str, sizeof str, finp) !=NULL){   /* get # of lines */     
        if (strstr(str, "BEGIN_base-")){
            n=0;
            while(fgets(str, sizeof str, finp) !=NULL){
                if (strstr(str, "END_base-")) {
                    break;
                }
                get_residue_num(str, &nres1, &nres2, seq);
                    /*
                printf("the working numb %5d %5d\n",nres1, nres2);
                    */
                chain_id[nres1] = str[11];
                chain_id[nres2] = str[30];
                resname[nres1] = str[20];
                resname[nres2] = str[22];
                num_idx[n][0] = nres1;
                num_idx[n][1] = nres2;
                if(!strstr(str, "!")){
                    edge_type[nres1] = str[33];
                    edge_type[nres2] = str[35];
                    cis_tran[n] = str[37];
                }else{
                    cis_tran[n] = '!';
                }    
                n++;  
            }
        }
    }
    *npair= n;
    fclose(finp);
}
void get_residue_num(char *str, long *nres1, long *nres2, long *seq)
/* nres1 & nres2 are the working number and seq is the sequence number*/
{
    long i,j,k, len, nr1, nr2;
    char tmp[40];
    len = strlen(str);
    j=0;    
    for(i=0; i<len; i++){
        if(str[i] == '_')break;
        tmp[j]=str[i];
        j++;
    }
    tmp[j]='\0';
    nr1 = atoi(tmp);
    *nres1= nr1;
    k=j+1;
    j=0;
    for(i=k; i<len; i++){
        if(str[i] == ',')break;
        tmp[j]=str[i];
        j++;
    }
    tmp[j]='\0';
    nr2 = atoi(tmp);
    *nres2= nr2;
    j=0;
    for(i=13; i<19; i++){
        tmp[j]=str[i];
        j++;
    }
    tmp[j]='\0';
    seq[nr1]= atoi(tmp);
    j=0;
    for(i=23; i<29; i++){
        tmp[j]=str[i];
        j++;
    }
    tmp[j]='\0';
    seq[nr2]= atoi(tmp);
}
long num_of_pair(char *inpfile)
/* read the output file from RNAVIEW program */
{
  long nlt;
  char str[100];
  FILE *finp;
  finp = fopen(inpfile, "r");
  if(finp==NULL) {        
    printf("Can not open the INPUT file %s\n",inpfile);        
    return 0;
  }
  while(fgets(str, sizeof str, finp) !=NULL){   /* get # of lines */     
    if (strstr(str, "BEGIN_base-")){
      nlt=0;
      while(fgets(str, sizeof str, finp) !=NULL){
	if (strstr(str, "END_base-")) {
	  fclose(finp);
	  return nlt;
          
	}
	nlt++;
      }
    }
  }
  fclose(finp);
  return nlt;
}

/* change to upper case, and return string length 
long upperstr(char *a)
{
    long nlen = 0;

    while (*a) {
        nlen++;
        if (islower((int) *a))
            *a = toupper(*a);
        a++;
    }
    return nlen;
}
*/
void get_model_id(char *lett, char *identifer, char *item, long *model_id)
/* get model_id from the str lett with the id item. (not very safe)*/
{
  long  size_id, size_item, size, m, i,j;
  char item1[80], item2[80], str[1000],id1[60],id2[60];
  
  
  size_id=strlen(identifer);
  size_item=strlen(item);
  size=strlen(lett);
  j=0;
  for(i=0; i<size; i++){ 
    if(isspace(lett[i]))continue;
    str[j]=lett[i];
    j++;
  }
  str[j]='\0';
  strcpy(id1, identifer);
  strcat(id1, item);
  strcat(id1, "=\"");
  
  strcpy(id2, "\"");
  strcat(id2, item);
  strcat(id2, "=\"");
  /*
    printf("id2 id1 %s %s: %s\n", id2,id1, str);
  */
  if(strstr(str, id1)){ /* first item */
    m=0;
    for(i=size_id+size_item+2; i<size; i++){
      if(str[i]== '"') break;
      item1[m]=str[i];
      m++;
    } 
    item1[m]='\0';
  }else if (strstr(str, id2)){ /* middle item */
    strcpy(item2, strstr(str, id2));
    m=0;
    for(i=size_item+3; i<size; i++){
      if(item2[i]== '"') break;
      item1[m]=item2[i];
      m++;
    } 
    item1[m]='\0';
  }
  *model_id = atoi(item1);
}


void get_position(FILE *inp, long *position)
/* get the position number */
{  
  long j, n=0, k;
  int ch;
  char letters[200], value_ch[100];
  for(j=0; (ch=getc(inp)) != '>' ; j++){
    if(ch==EOF) return;
    {						 		
      letters[n]=ch;
      n=n+1;
    }
  }
  k=0;
  for(j=0; j<n ; j++){
    if(letters[j]=='<') break;
    value_ch[k]=letters[j];
    k++;
  }
  value_ch[k]='\0';
  *position = atoi(value_ch);
}

void get_sugar_syn(FILE *inp, char *value_ch)
/* get the position number */
{  
  long j, n=0, k;
  int ch;
  char letters[200];
  for(j=0; (ch=getc(inp)) != '>' ; j++){
    if(ch==EOF) return;
    {						 		
      letters[n]=ch;
      n=n+1;
    }
  }
  k=0;
  for(j=0; j<n ; j++){
    if(letters[j]=='<') break;
    value_ch[k]=letters[j];
    k++;
  }
  value_ch[k]='\0';
} 

void get_xy_position(FILE *inp, double *x, double *y)
/* get the position number */
{  
  long j, n=0, k, m;
  int ch;
  char letters[200], value_ch[100], value1[100], value2[100];
  for(j=0; (ch=getc(inp)) != '>' ; j++){ /* get the letters before the first > */
    if(ch==EOF) return;
    {								
      letters[n]=ch;
      n=n+1;
    }
  }
  k=0;
  for(j=0; j<n ; j++){  /* get the letters before the first < */
    if(letters[j]=='<') break;
    value_ch[k]=letters[j];
    k++;
  }
  n=k;
  k=0;
  m=0; //ER right initialization??
  for(j=0; j<n ; j++){  /* get the letters before the first space */
    if(letters[j]==' ') {
      m=j;
      break;
    }
    value1[k]=value_ch[j];
    k++;
  }
  value1[k]='\0';
  k=0;
  for(j=m; j<n ; j++){      /* get the letters after the first space */  
    value2[k]=value_ch[j];
    k++;
  }
  value2[k]='\0';
  *x = atof(value1);
  *y = atof(value2);
} 
                            
/*void usage(void)
{
    fprintf(stderr, "Usage: executable  input_rnaxml_file\n");
    fprintf(stderr,
            "+------------------------------------------------------------+\n"
            "| The program is to extract the neccessary information from  |\n"
            "| the RNAML file to generate a secondary structure.          |\n"
            "|                                                            |\n"
            "| For further information please contact:                    |\n"
            "| hyang@rcsb.rutgers.edu   732-445-0103 (ext 226)            |\n"
            "+------------------------------------------------------------+\n");
    nrerror("");
}
*/
void element_in_bracket(FILE *inp,char *item,long *size,char *lett,long *key)
/* item: the identifier.  size: total length of lett.
   lett: the total characters in <>.  key: =0 not the end, =1 end of file
*/
{
    int i,j,n=1;
    int c;
    *key=0;
/* skip every letter until < is met */
    for(j=0; (c=getc(inp)) != '<' ; j++){
        if(c==EOF)  {
            *key=1;
            return;
        }
    }
/*take off the space between < and the first letter */    
    for(j=0; (c=getc(inp)) == ' ' ; j++){
        if(c==EOF)  {
            *key=1;
            return;
        }
    }
    lett[0]=c; 
    for(j=0; (c=getc(inp)) != '>' ; j++){
        if(c==EOF)  {
            *key=1;
            return;
        }
        if(c!='\n'){   /* omit \n, put all the chars in one line.*/                
            lett[n]=c;
            n=n+1;
        }
    }
    lett[n] = '\0';
    *size=n;
    for (i=0;i<n; ++i){     /* get the identifier for the first word */
        if (lett[i]==' ') break;
        item[i]=toupper(lett[i]);  
    }
    item[i]='\0';
}


/*******************=====================================************/


void label_ps_resname(long num_res, char *resname, double **xy, long *sugar_syn)
/* only label the residues at each x, y position */
{
    char cc;
    long j;
    fprintf(psfile,"/center{dup stringwidth pop 2 div neg 0 rmoveto } bind def\n");

    for (j=0; j<num_res; j++){ /* label residue names */
        cc=resname[j];
        if(sugar_syn[j] <= 0){
            fprintf(psfile,"%.2f %.2f  moveto (%c) center show \n",
                    xy[j][0], xy[j][1]-4, cc);
        }else{
            fprintf(psfile,"/center{dup stringwidth pop 2 div neg 0 rmoveto } bind def\n");
            fprintf(psfile,"gsave Al %.2f %.2f  moveto (%c) center show grestore\n",
                    xy[j][0], xy[j][1]-4, cc);
        }

    }
}


void link_chain(long nchain,long **chain_idx,  double **xy, long *chain_broken)
{
    char color[20],chain_color[20][3];
    long i,j, last;

    strcpy(chain_color[0] , "Il");
    strcpy(chain_color[1] , "Tl");
    strcpy(chain_color[2] , "Ul");
    strcpy(chain_color[3] , "Gl");
    strcpy(chain_color[4] , "Am");
    strcpy(chain_color[5] , "Cm");
    strcpy(chain_color[6] , "Gm");
    strcpy(chain_color[7] , "Im");
    strcpy(chain_color[8] , "Xl");
    strcpy(chain_color[9] , "UM");
    strcpy(chain_color[10] , "Um");
    strcpy(chain_color[11] , "AM");
    strcpy(chain_color[12] , "CM");
    strcpy(chain_color[13] , "GM");
    strcpy(chain_color[14] , "IM");
    strcpy(chain_color[15] , "TM");
    strcpy(chain_color[16] , "Al");
    strcpy(chain_color[17] , "Cl");
    strcpy(chain_color[18] , "Xl");
    strcpy(chain_color[19] , "Xl"); /* color code */

    fprintf(psfile,"0.005 setlinewidth 1 setlinejoin 1 setlinecap\n");
	    
    last=chain_idx[nchain-1][1]-1;
    
    for (i=0; i<nchain; i++){

        if((chain_idx[i][1]-chain_idx[i][0])<1)continue;
        label_5p_3p(psfile, i, chain_idx, xy);
        if(i<19){
            strcpy(color, chain_color[i]);
        }else
            strcpy(color, chain_color[19]);
        
        for (j=chain_idx[i][0]; j<chain_idx[i][1]; j++){ /*link chain*/
            if(j< last  &&  chain_broken[j+1]==1) continue;
            color_line(psfile, color, xy[j], xy[j+1]);
        }
                
    }

}

void label_5p_3p(FILE *psfile, long i, long **chain_idx, double **xy)
/* label 5' and 3' at the top of the starting and ending residues */
{
    char threeP[5], fiveP[5];
    long j;
    double a;
	
    strcpy(threeP,"3'");
    strcpy(fiveP,"5'");
    
    j=chain_idx[i][0];  /* for 5 Prime */
    a  = slope(j+1, j, xy);
    write_5p_3p(j, j+1, a, xy, fiveP);
    
    j=chain_idx[i][1];  /* for 3 Prime  in the following */
    a  = slope(j, j-1, xy);
    write_5p_3p(j, j-1, a, xy, threeP);
}

void write_5p_3p(long k1, long k2, double a, double **xy, char *labelP)
{
    
    double xy0[3], xy1[3], xy2[3], vec1[3], vec2[3];
    double  d, sign;
    
    fprintf(psfile,"/Times findfont 11 scalefont setfont\n");
   
    fprintf(psfile,"/center{dup stringwidth pop 2 div neg 0 rmoveto } bind def\n");
    xy0[1] = xy[k1][0];
    xy0[2] = xy[k1][1];
    d = 10;
    twopoints(xy0, a, d, xy1, xy2);

    vec1[1] = xy[k2][0] - xy[k1][0]; 	
    vec1[2] = xy[k2][1] - xy[k1][1]; 
    
    vec2[1] = xy1[1] - xy[k1][0]; 	
    vec2[2] = xy1[2] - xy[k1][1];

    sign = vec1[1]*vec2[1] + vec1[2]*vec2[2];

    if(sign<=0){        
        fprintf(psfile,
                "gsave Al %.2f %.2f moveto (%s) center show grestore\n",
                xy1[1], xy1[2]-4,  labelP);
    }
    else
        fprintf(psfile,
                "gsave Al %.2f %.2f moveto (%s) center show grestore\n",
                xy2[1], xy2[2]-4,  labelP);
}

void label_seq_number(long nres, long nhelix, long **helix_idx,
                      long *helix_length,long nsing, long *sing_st,
                      long *sing_end, double **xy, long *author_seq)
/* label sequence number */
{
    long i, j, k1, k2;
    double xy0[3], xy1[3], xy2[3], vec1[3], vec2[3];
    double a,at, d, sign;
    
    fprintf(psfile,"/Times findfont 8 scalefont setfont\n");
    fprintf(psfile,"/center{dup stringwidth pop 2 div neg 0 rmoveto } bind def\n");
    
    for(i=0; i<nhelix ; i++){    /* label helix */    
        for(j=0; j<helix_length[i]; j++){
    
            k1 = helix_idx[i][0] + j;
            k2 = helix_idx[i][1] - j; 
            a=slope(k1,k2,xy);
                /*
    printf("HERE!!  %ld %ld ;%ld %ld ; %ld %ld \n", i,j,helix_idx[i][0],helix_idx[i][1],  k1,k2);
                */
            if((k1+1)%5==0){
                label_seq(k1, k2, a, xy, 1, author_seq);
            }
            if((k2+1)%5==0){
                label_seq(k2, k1, a, xy, 2, author_seq);
            }
                /*
            printf("helix_xml2ps   %4d  %4d %4d  %4d (%4d  %4d)\n", i, j, k1,k2,author_seq[k1],author_seq[k2]);
                */
            
        }
        
    }
    
    for(i=0; i<nsing ; i++){  /* label single strand */
        
        for(j=sing_st[i]; j<=sing_end[i]; j++){
                /*
            printf("single_xml2ps  %4d  %4d (%4d)\n", i, j, author_seq[j]);
                */
            if(j==0 || j==nres-1) continue;
            if((j+1)%5!=0)continue;
            
            
            a=slope(j-1, j+1, xy);
            at = -1./a;
            
            
    
            d = 12;
            xy0[1] = xy[j][0];
            xy0[2] = xy[j][1];

            
            twopoints(xy0, at, d, xy1, xy2);

            xy0[1] = 0.5 *(xy[j-1][0] + xy[j+1][0]);
            xy0[2] = 0.5 *(xy[j-1][1] + xy[j+1][1]);

            vec1[1] = xy[j][0] - xy0[1]; 	
            vec1[2] = xy[j][1] - xy0[2]; 
    
            vec2[1] = xy1[1] - xy0[1]; 	
            vec2[2] = xy1[2] - xy0[2];

            sign = vec1[1]*vec2[1] + vec1[2]*vec2[2];
                
            
            if(sign>=0){        
                fprintf(psfile,"gsave Tl %.2f %.2f moveto (%ld) center show grestore\n",
                        xy1[1], xy1[2]-4, author_seq[j]);
            }
            else
                fprintf(psfile,"gsave Tl %.2f %.2f moveto (%ld) center show grestore\n",
                        xy2[1], xy2[2]-4,  author_seq[j]);
            
        }
        
    }
}

void label_seq(long k1, long k2, double a, double **xy, long key, long *author_seq)
/* label the working number at the center */
{
    double xy0[3], xy1[3], xy2[3], vec1[3], vec2[3];
    double d, sign;
                
                
    xy0[1] = xy[k1][0];
    xy0[2] = xy[k1][1];
    
    d = 12;
    twopoints(xy0, a, d, xy1, xy2);


    vec1[1] = xy[k1][0] - xy[k2][0]; 	
    vec1[2] = xy[k1][1] - xy[k2][1]; 
    
    vec2[1] = xy1[1] - xy[k1][0]; 	
    vec2[2] = xy1[2] - xy[k1][1];

    sign = vec1[1]*vec2[1] + vec1[2]*vec2[2];
                
    if(sign>=0){
        if(k1<10){
            twopoints(xy0, a, 9.0, xy1, xy2);
            fprintf(psfile,"gsave Tl %.2f %.2f moveto (%ld) center show grestore\n",
                    xy1[1], xy1[2]-4, author_seq[k1]);
        }else if (k1>=10 && k1<99){
            twopoints(xy0, a, 11.0, xy1, xy2);
            fprintf(psfile,"gsave Tl %.2f %.2f moveto (%ld) center show grestore\n",
                    xy1[1], xy1[2]-4, author_seq[k1]);
        }else if (k1>=100 && k1<999){
            twopoints(xy0, a, 13.0, xy1, xy2);
            fprintf(psfile,"gsave Tl %.2f %.2f moveto (%ld) center show grestore\n",
                    xy1[1], xy1[2]-4, author_seq[k1]);
        }else if (k1>999){
            twopoints(xy0, a, 15.0, xy1, xy2);
            fprintf(psfile,"gsave Tl %.2f %.2f moveto (%ld) center show grestore\n",
                    xy1[1], xy1[2]-4,author_seq[k1]);
        }
    }
    else{

        if(k1<10){
            twopoints(xy0, a, 9.0, xy1, xy2);
            fprintf(psfile,"gsave Tl %.2f %.2f moveto (%ld) center show grestore\n",
                    xy2[1], xy2[2]-4, author_seq[k1]);
        }else if (k1>=10 && k1<99){
            twopoints(xy0, a, 11.0, xy1, xy2);
            fprintf(psfile,"gsave Tl %.2f %.2f moveto (%ld) center show grestore\n",
                    xy2[1], xy2[2]-4, author_seq[k1]);
        }else if (k1>=100 && k1<999){
            twopoints(xy0, a, 13.0, xy1, xy2);
            fprintf(psfile,"gsave Tl %.2f %.2f moveto (%ld) center show grestore\n",
                    xy2[1], xy2[2]-4, author_seq[k1]);
        }else if (k1>999){
            twopoints(xy0, a, 15.0, xy1, xy2);
            fprintf(psfile,"gsave Tl %.2f %.2f moveto (%ld) center show grestore\n",
                    xy2[1], xy2[2]-4, author_seq[k1]);
        }
    }
    
}


void draw_LW_diagram(long npair, char **pair_type, char *resname,
                     long **npair_idx, double **xy)
{
    char str[4];
    long i, k1, k2;
    double x12[3], y12[3], a, xy1[3], xy2[3];
    
    for(i=0; i< npair; i++){
        if(pair_type[i][0] != '!'){ /* is pair */
                
            sprintf(str, "%c%c%c",
                    pair_type[i][0], pair_type[i][1],pair_type[i][2]);
            
            k1=npair_idx[i][0];
            k2=npair_idx[i][1];
            
            x12[1] = xy[k1][0];
            y12[1] = xy[k1][1];

            x12[2] = xy[k2][0];
            y12[2] = xy[k2][1];

            a = slope(k1, k2, xy);  
             /*   
            printf("%4d %4d %s %8.2f %8.2f %8.2f %8.2f  %.8f\n",
                   k1, k2, str, x12[1],y12[1],x12[2],y12[2],a);
               */ 
            LW_shapes(resname, k1 ,k2, str, x12, y12, a, 1.0);
            
        }else{ /* is tertiary interaction */
            k1=npair_idx[i][0];
            k2=npair_idx[i][1];
            xy1[1] = xy[k1][0];
            xy1[2] = xy[k1][1];

            xy2[1] = xy[k2][0];
            xy2[2] = xy[k2][1];
            
            dashline_red(psfile, xy1, xy2);
            
        }
        
    }
}


void LW_shapes(char *bseq, long k1, long k2, char *pair_type, double *x,
               double *y, double at, double ratio)
/* get various shapes (14) for the base pair interactions 
 x is the two values of x1 and x2; y is y1,y2 
 at is the slope of the line
*/ 
{
    long n,fill, width=1;
    double xy0[3], a, d,  d1, d2, d3, dpair, r, dt1, dt2;
    double xy1[3], xy2[3], xy3[3], xy4[3], xy5[3], xy6[3];
    double txy1[3], txy2[3], txy3[3], txy4[3];
    
    dpair = ratio*sqrt( (x[2]-x[1])*(x[2]-x[1]) + (y[2]-y[1])*(y[2]-y[1]) );
    xy0[1] = 0.5*(x[1] + x[2]);
    xy0[2] = 0.5*(y[1] + y[2]);
    n = 4;  /* change it if a different size of shape is needed */
    d1 = dpair/2;        /* the  distance from the center (x0,y0)*/
    d2 = dpair/2 - dpair/n; /* the  distance from the center (x0,y0)*/
    d3 = 0.5*dpair/n; /* distance from center (x0,y0) (half size of square) */ 
    r = d3;          /* radius of a circle */

    d1 = d1-8;
    if(d1<0) d1=0;
    
    d2 = 8;
    d3 = 3;
    r=3;
    
    a = -1.0/at;
	/*
    printf("slope  %.3f %.3f %.3f %.3f\n", a, at , xy0[1], xy0[2]);
    */

    
    if(pair_type[2] == 't')
        fill  = 0;
    else if(pair_type[2] == 'c')
        fill  = 1;
    
    if(width == 1)
        fprintf(psfile,"NP W1\n ");
    else if(width == 2)
        fprintf(psfile,"NP W2 \n");
    else if(width == 3)
        fprintf(psfile,"NP W3 \n");
    else if(width == 4)
        fprintf(psfile,"NP W4 \n");

/*  1-2..3-4..5-6  */
    twopoints(xy0, at, d1, xy1, xy6);            

    dt1= sqrt( (xy1[1]-x[1])*(xy1[1]-x[1]) + (xy1[2]-y[1])*(xy1[2]-y[1]) );
    dt2= sqrt( (xy6[1]-x[1])*(xy6[1]-x[1]) + (xy6[2]-y[1])*(xy6[2]-y[1]) );
	
    if(dt1 < dt2){
    twopoints(xy0, at, d1, xy1, xy6);            
    twopoints(xy0, at, d2, xy2, xy5);            
    twopoints(xy0, at, d3, xy3, xy4);
    }
    else  {
    twopoints(xy0, at, d1, xy6, xy1);            
    twopoints(xy0, at, d2, xy5, xy2);            
    twopoints(xy0, at, d3, xy4, xy3);
    }
         
        /*  
    printf("LW_shapes %c-%c %4d %4d %s; %7.2f %7.2f (%7.2f %7.2f) %7.2f %7.2f (%7.2f %7.2f) %6.2f %6.2f;\n",
            bseq[k1],bseq[k2],k1,k2, pair_type, x[1],y[1], x[2],y[2], xy1[1], xy1[2], xy6[1], xy6[2], at,d1);

        */
/* The A-U or A-T canonicals */
    if(pair_type[0] == '-' && pair_type[1] == '-') { 
        line(psfile, xy1, xy6);

    } else if(pair_type[0] == '+' && pair_type[1] == '+'){ 

/* The G=C canonicals */
        d=2.0; /* 2.5 points*/
        
        twopoints(xy1, a, d, txy1, txy2);
        twopoints(xy6, a, d, txy3, txy4);
        line(psfile, txy1, txy3);
        line(psfile, txy2, txy4);

    }
    
    else if(pair_type[0] == 'W' && pair_type[1] == 'W'){      /* W/W */  
	if(((toupper(bseq[k1]) == 'G' && toupper(bseq[k2]) == 'U')||
            (toupper(bseq[k2]) == 'G' && toupper(bseq[k1]) == 'U'))&& 
           pair_type[2] == 'c'){  /*GU woble */
            circle(psfile, 0, xy3, xy4, r);
        }
        else{

            line(psfile, xy1, xy3);
            circle(psfile, fill, xy3, xy4, r); 
            line(psfile, xy4, xy6);
        }
    }    
    else if(pair_type[0] == 'H' && pair_type[1] == 'H'){        /* H/H */        
        line(psfile, xy1, xy3);
        square(psfile, fill, xy3, xy4, d3, a);
        line(psfile, xy4, xy6);
    }
    else if(pair_type[0] == 'S' && pair_type[1] == 'S'){        /* S/S */
        line(psfile, xy1, xy3);
        triangle(psfile, fill, xy3, xy4, d3, a);
        line(psfile, xy4, xy6);
    }
    else if(pair_type[0] == 'W' && pair_type[1] == 'H'){       /* W/H */
        
        line(psfile, xy1, xy2);
        circle(psfile, fill, xy2, xy3, r);
        line(psfile, xy3, xy4);
        square(psfile, fill, xy4, xy5, d3, a);
        line(psfile, xy5, xy6);
        
    }    
    else if(pair_type[0] == 'H' && pair_type[1] == 'W'){       /* H/W */   
        line(psfile, xy1, xy2);
        square(psfile, fill, xy2, xy3, d3, a);
        line(psfile, xy3, xy4);
        circle(psfile, fill, xy4, xy5, r);
        line(psfile, xy5, xy6);
    }
    else if(pair_type[0] == 'W' && pair_type[1] == 'S'){       /* W/S */
        line(psfile, xy1, xy2);
        circle(psfile, fill, xy2, xy3, r);
        line(psfile, xy3, xy4);
        triangle(psfile, fill, xy4, xy5, d3, a);
        line(psfile, xy5, xy6);
    }
    else if(pair_type[0] == 'S' && pair_type[1] == 'W'){       /* S/W */
        line(psfile, xy1, xy2);
        triangle(psfile, fill, xy3, xy2, d3, a);
        line(psfile, xy3, xy4);
        circle(psfile, fill, xy4, xy5, r);
        line(psfile, xy5, xy6);
    }
    else if(pair_type[0] == 'H' && pair_type[1] == 'S'){       /* H/S */
        line(psfile, xy1, xy2);
        square(psfile, fill, xy2, xy3, d3, a);
        line(psfile, xy3, xy4);
        triangle(psfile, fill, xy4, xy5, d3, a);
        line(psfile, xy5, xy6);
    }
    else if(pair_type[0] == 'S' && pair_type[1] == 'H'){       /* S/H */
        line(psfile, xy1, xy2);
        triangle(psfile, fill, xy3, xy2, d3, a);
        line(psfile, xy3, xy4);
        square(psfile, fill, xy4, xy5, d3, a); 
        line(psfile, xy5, xy6);
    }
    else if(pair_type[0] == '.' && pair_type[1] == 'W'){       /* ./W */
        circle(psfile, fill, xy1, xy2, r*0.1);
        dashline(psfile, xy2, xy5);
        circle(psfile, fill, xy5, xy6, r);
    }    
    else if(pair_type[0] == 'W' && pair_type[1] == '.'){       /* W/. */
        circle(psfile, fill, xy1, xy2, r*0.1);
        dashline(psfile, xy2, xy5);
        circle(psfile, fill, xy5, xy6, r);
    }    
    else if(pair_type[0] == '.' && pair_type[1] == 'H'){       /* ./H */
        circle(psfile, fill, xy1, xy2, r*0.1);
        dashline(psfile, xy2, xy5);
        square(psfile, fill, xy5, xy6, d3, a);
    }    
    else if(pair_type[0] == 'H' && pair_type[1] == '.'){       /* H/. */
        square(psfile, fill, xy1, xy2, d3, a);
        line(psfile, xy2, xy5);
        circle(psfile, fill, xy5, xy6, r*0.1);
    }
    else if(pair_type[0] == 'H' && pair_type[1] == '.'){       /* ./S */
        circle(psfile, fill, xy1, xy2, r*0.1);
        line(psfile, xy2, xy5);
        triangle(psfile, fill, xy5, xy6, d3, a);
    }
    else if(pair_type[0] == 'H' && pair_type[1] == '.'){       /* S/. */
        triangle(psfile, fill, xy2, xy1, d3, a);
        line(psfile, xy2, xy5);
        circle(psfile, fill, xy5, xy6, r*0.1);
    }
    else if(pair_type[0] == '.' && pair_type[1] == '.'){       /* ./. */
        dashline(psfile, xy1, xy6);
    }
    else if(pair_type[0] == 'X' || pair_type[1] == 'X'){       /* ./. */
        line(psfile, xy1, xy6);
    }
    
}

double slope(long k1, long k2, double **xy)
/* get the slope of for a line between two points */
{
    double a, denom;
    
    denom=xy[k1][0] - xy[k2][0]; 			
    if(fabs(denom)<0.00001) denom=0.00001;           
    a = (xy[k1][1] - xy[k2][1])/denom;          
    if(fabs(a)<0.00001)  a=0.00001;
    return a;
    
}


void twopoints(double *xy0, double a, double d, double *xy1, double *xy2)
/*  get two points when knowing the center, slope and the distance
    from the center */
{
   
    xy1[1] = xy0[1] + d/sqrt(1+a*a);
    xy1[2] = xy0[2] + a*d/sqrt(1+a*a);    
    xy2[1] = xy0[1] - d/sqrt(1+a*a);
    xy2[2] = xy0[2] - a*d/sqrt(1+a*a);
       
}

void dashline_red(FILE *psfile, double *xy1, double *xy2)
{
    double a, d, denom, dpair;
    double nxy1[3], nxy2[3], xy0[3];
    

    dpair = sqrt( (xy2[1]- xy1[1])*(xy2[1]- xy1[1]) +
                  (xy2[2]- xy1[2])*(xy2[2]- xy1[2]) );
                 
    
    xy0[1] = 0.5*(xy1[1] + xy2[1]);
    xy0[2] = 0.5*(xy1[2] + xy2[2]);
    
    d = dpair/2-6;  /* the  distance from the center (x0,y0)*/

    denom = xy2[1]- xy1[1];
    
    if(fabs(denom)<0.00001)
        denom=0.00001;
            
    a = (xy2[2]- xy1[2])/denom; /* slope */
            
    if(fabs(a)<0.00001)  a=0.00001;

    twopoints(xy0, a, d, nxy1, nxy2);            /*  1...2  */

    
    fprintf(psfile,"Al W2 %.2f %.2f %.2f %.2f gsave  DASHLINE grestore\n ",
            nxy1[1],nxy1[2], nxy2[1],nxy2[2]);
        
}

void dashline(FILE *psfile, double *xy1, double *xy2)
{
    fprintf(psfile,"Xl %.2f %.2f %.2f %.2f gsave  DASHLINE grestore\n ",
            xy1[1],xy1[2], xy2[1],xy2[2]);
        
}

void dotline(FILE *psfile, double *xy1, double *xy2)
{
    fprintf(psfile,"Xl %.2f %.2f %.2f %.2f DOTLINE\n ",xy1[1],xy1[2],
            xy2[1],xy2[2]);
        
}


void line(FILE *psfile, double *xy1, double *xy2)
{
    fprintf(psfile,"Xl %.2f %.2f %.2f %.2f LINE\n ",
            xy1[1],xy1[2], xy2[1],xy2[2]);
        
}
void color_line(FILE *psfile, char *color, double *xy1, double *xy2)
{
    fprintf(psfile,"%s %.2f %.2f %.2f %.2f LINE\n ",
            color,xy1[0],xy1[1], xy2[0],xy2[1]);
        
}

void square(FILE *psfile, long fill,  double *xy1, double *xy2, double d,
            double a)
{
    double xy0[3], sxy1[3], sxy2[3], sxy3[3], sxy4[3];
    
    xy0[1] = xy1[1];
    xy0[2] = xy1[2];
    twopoints(xy0, a, d, sxy1, sxy4);
    xy0[1] = xy2[1];
    xy0[2] = xy2[2];
    twopoints(xy0, a, d, sxy2, sxy3);
    
    fprintf(psfile,"Xl %.2f %.2f %.2f %.2f %.2f %.2f %.2f %.2f SQUARE\n ",
            sxy1[1],sxy1[2],sxy2[1],sxy2[2], sxy3[1],sxy3[2],sxy4[1],sxy4[2]);
    if(fill == 0)
        fprintf(psfile,"gsave  grestore stroke\n ");
    else
        fprintf(psfile,"gsave FILLBLACK grestore stroke\n ");
    
}

void circle(FILE *psfile, long fill, double *xy1, double *xy2, double r)
{
    double x0, y0;
    x0 = 0.5*(xy1[1] + xy2[1]);
    y0 = 0.5*(xy1[2] + xy2[2]);
    
    fprintf(psfile,"Xl %.2f %.2f %.2f CIRCLE \n ", x0,  y0, r);
    if(fill == 0)
        fprintf(psfile,"gsave  grestore stroke\n ");
    else
        fprintf(psfile,"gsave FILLBLACK grestore stroke\n ");    
}

void triangle(FILE *psfile, long fill, double *xy2,  double *txy3,
              double d, double a)
{
    double  xy0[3], txy1[3], txy2[3];
    
    xy0[1] = xy2[1];
    xy0[2] = xy2[2];
    twopoints(xy0, a, d, txy1, txy2); 
    
    fprintf(psfile,"Xl %.2f %.2f %.2f %.2f %.2f %.2f TRIANGLE\n ",
            txy1[1],txy1[2], txy2[1],txy2[2], txy3[1],txy3[2]);
    if(fill == 0)
        fprintf(psfile,"gsave  grestore stroke\n ");
    else
        fprintf(psfile,"gsave FILLBLACK grestore stroke\n ");    
}


void xml_max_dmatrix(double **d, long nr, long nc, double *maxdm)
{
    long i, j;

    for (i = 0; i < nc; i++) {
        maxdm[i] = -XBIG;
        for (j = 0; j < nr; j++)
            maxdm[i] = xml_dmax(maxdm[i], d[j][i]);
    }
}
void xml_min_dmatrix(double **d, long nr, long nc, double *mindm)
{
    long i, j;

    for (i = 0; i < nc; i++) {
        mindm[i] = XBIG;
        for (j = 0; j < nr; j++)
            mindm[i] = xml_dmin(mindm[i], d[j][i]);
    }
}
double xml_dmax(double a, double b)
{
    return (a > b) ? a : b;
}

double xml_dmin(double a, double b)
{
    return (a < b) ? a : b;
}

void xml_move_position(double **d, long nr, long nc, double *mpos)
{
    long i, j;

    for (i = 0; i < nr; i++)
        for (j = 0; j < nc; j++)
            d[i][j] -= mpos[j];
}

long xml_round(double d)
{
    return (long) ((d > 0.0) ? d + 0.5 : d - 0.5);
}


void xml_xy4ps(long num, double **xy, double ps_size, long n)
/* reset x/y coordinates to PS units */
{
    char *format = "%6ld%6ld";
 /*    long default_size = 550;                PS  550*/    
    double paper_size[2] = {8.5, 11.0};                /* US letter size */
    double max_xy[3], min_xy[3],urxy[3],temp,scale_factor;
    long i,j,frame_box=0;
    
    long boundary_offset = 20;        /* frame boundary used to 5*/
    long llxy[3], bbox[5];


    xml_max_dmatrix(xy, num, 2, max_xy);  /* get  max x and y */
    xml_min_dmatrix(xy, num, 2, min_xy);  /* get  min x and y */
    xml_move_position(xy, num, 2, min_xy); /* change oxy */
    
    /* get maximum dx or dy */
    temp = xml_dmax(max_xy[0] - min_xy[0], max_xy[1] - min_xy[1]);
    if( fabs(temp) <0.000001)
        printf("Warnning! scale factor too large to create a PS file\n");
    
    scale_factor = ps_size / temp;
       
 /*   printf("Scale factor for PS:  %8.2f\n", scale_factor);*/
    for (i = 0; i < num; i++)
        for (j = 0; j < 2; j++)
            xy[i][j] = xy[i][j]*scale_factor;

    if(n<=1) return;
    

    xml_max_dmatrix(xy, num, 2, max_xy);
    for (i = 0; i < 2; i++)
        urxy[i] = xml_round(max_xy[i]);
    
    /* centralize the figure on a US letter (8.5in-by-11in) */
    for (i = 0; i < 2; i++)
        llxy[i] = xml_round(0.5 * (paper_size[i] * 72 - urxy[i]));

    /* boundary box */
    for (i = 0; i < 2; i++) {
        bbox[i] = llxy[i] - boundary_offset;
        bbox[i + 2] = urxy[i] + llxy[i] + boundary_offset;
    }

    ps_head(bbox);

    fprintf(psfile, "%6ld%6ld translate\n\n", llxy[0], llxy[1]);
        /* printf( "%8.2f %4d %4d \n",
           scale_factor,llxy[0], llxy[1]);*/

    if (frame_box) {
        /* draw a box around the figure */
        fprintf(psfile, "NP ");
        fprintf(psfile, format, -boundary_offset, -boundary_offset);
        fprintf(psfile, format, urxy[1] + boundary_offset, -boundary_offset);
        fprintf(psfile, format, urxy[1] + boundary_offset, urxy[2] +
                boundary_offset);
        fprintf(psfile, format, -boundary_offset, urxy[2] + boundary_offset);
        fprintf(psfile, " DB stroke\n\n");
    }
    
}

void ps_head(long *bbox)
{
    char BDIR[256], str[256];
    char *ps_image_par = "ps_image.par";
    long i;
    time_t run_time;
    FILE *fpp;

/*
    long i;
	char str[256];
	FILE *fp;

    time_t run_time;

    const char pshead[]="
%% stacking diagram widths for base-pairs 1 & 2 
/W1 {1 setlinewidth} bind def 
/W2 {1.5 setlinewidth} bind def
/W3 {2 setlinewidth} bind def
/W4 {3 setlinewidth} bind def

%% minor and major grooves filling color saturation
/MINOR_SAT 0.9 def
/MAJOR_SAT 0.1 def
/OTHER_SIDES {0 0 1 sethsbcolor fill} bind def

%% defineing geometry shapes
/NP {newpath} bind def
/CIRCLE {0 360 arc closepath} bind def                        %% circle 
/TRIANGLE {moveto lineto lineto closepath} bind def           %% triangle
/SQUARE {moveto lineto lineto lineto closepath} bind def      %% square
/LINE {moveto lineto stroke} bind def                         %% line
/DASHLINE { moveto lineto [2 4] 0 setdash stroke } bind def %% dashline
/DOTLINE  {1 0 1 setrgbcolor} bind def                        %% dotline
/Dw {1 setlinewidth} bind def
/FB {setgray fill} bind def
/R6 {moveto lineto lineto lineto lineto lineto closepath} bind def
/R9 {moveto lineto lineto lineto lineto lineto
     lineto lineto lineto closepath} bind def

%% line drawing colors for ACGITU & others
/Al {0.0000 1.00 1.00 sethsbcolor} bind def
/Cl {0.1667 1.00 1.00 sethsbcolor} bind def
/Gl {0.3333 1.00 1.00 sethsbcolor} bind def
/Il {0.3333 1.00 0.57 sethsbcolor} bind def
/Tl {0.6667 1.00 1.00 sethsbcolor} bind def
/Ul {0.5000 1.00 1.00 sethsbcolor} bind def
/Xl {0.0000 0.00 0.00 sethsbcolor} bind def
/XX {0.2000 0.20 0.20 sethsbcolor} bind def
/FILLBLACK {0.0000 0.00 0.00 sethsbcolor fill} bind def

%% minor groove filling colors for ACGITU & others
/Am {0.0000 MINOR_SAT 1.00      sethsbcolor fill} bind def
/Cm {0.1667 MINOR_SAT 1.00      sethsbcolor fill} bind def
/Gm {0.3333 MINOR_SAT 1.00      sethsbcolor fill} bind def
/Im {0.3333 MINOR_SAT 0.57      sethsbcolor fill} bind def
/Tm {0.6667 MINOR_SAT 1.00      sethsbcolor fill} bind def
/Um {0.5000 MINOR_SAT 1.00      sethsbcolor fill} bind def
/Xm {0.0000 0.00      MAJOR_SAT sethsbcolor fill} bind def

%% major groove filling colors for ACGITU & others
/AM {0.0000 MAJOR_SAT 1.00      sethsbcolor fill} bind def
/CM {0.1667 MAJOR_SAT 1.00      sethsbcolor fill} bind def
/GM {0.3333 MAJOR_SAT 1.00      sethsbcolor fill} bind def
/IM {0.3333 MAJOR_SAT 0.57      sethsbcolor fill} bind def
/TM {0.6667 MAJOR_SAT 1.00      sethsbcolor fill} bind def
/UM {0.5000 MAJOR_SAT 1.00      sethsbcolor fill} bind def
/XM {0.0000 0.00      MINOR_SAT sethsbcolor fill} bind def

%% define line width, line join style & cap style (1 means round)
1 setlinewidth 1 setlinejoin 1 setlinecap";
    
 */   
    run_time = time(NULL);

    fprintf(psfile, "%%!PS-Adobe-2.0\n");
    fprintf(psfile, "%%%%Title: A postscript generated from a RNAML file.\n");
    fprintf(psfile, "%%%%CreationDate: %s", ctime(&run_time));
    fprintf(psfile, "%%%%Orientation: Portrait\n");
    fprintf(psfile, "%%%%BoundingBox: ");
    for (i = 0; i < 4; i++)
        fprintf(psfile, "%6ld", bbox[i]);
    fprintf(psfile, "\n\n");

    /* set default font */
    fprintf(psfile, "/Times-Bold findfont %d  scalefont setfont\n\n",PSPIONT);
    
    
    get_BDIR(BDIR, ps_image_par);
    strcat(BDIR, ps_image_par);
    
    if((fpp=fopen(BDIR, "r"))==NULL){
        printf("I can not open file %s (routine:ps_head)\n",BDIR);
        exit(0);
    }
       
    while (fgets(str, sizeof str, fpp) != NULL){
        fprintf(psfile, "%s", str);
    }
    fclose(fpp);


/*          
	if((fpp = fopen("ps_image.par", "r"))==NULL){
		printf("I can not open file: ps_image.par\n") ;	
		return;
	}
    while (fgets(str, sizeof str, fpp) != NULL){
        fprintf(psfile, "%s", str);
    }
    fclose(fpp);
 */       


}
```
