## supplemental_material for "RNA structure prediction using positive and negative evolutionary information": pdb_parse.pl

```
#!/usr/bin/perl -w
#pdb_parse.pl

use strict;
use Class::Struct;

# find directory where the script is installed
use FindBin;
use lib $FindBin::Bin;
use PDBFUNCS;
use FUNCS;

use vars qw ($opt_c $opt_C  $opt_D $opt_L $opt_M $opt_P $opt_R $opt_S $opt_v $opt_W );  # required if strict used
use Getopt::Std;
use Cwd qw(cwd);

getopts ('c:C:D:L:M:PRSvW:');

# Print a helpful message if the user provides no input file.
if (!@ARGV) {
        print "usage:  pdb_parse.pl [options] <pdbfile> <stofile> <rscapebin> <gnuplotdir> \n\n";
        print "options:\n";
 	exit;
}

my $pdbfile   = shift;
my $stofile   = shift;
my $rscapebin = shift;
my $gnuplot   = shift;

my $dir = cwd;
my $coorfile = "";   if ($opt_C) { $coorfile   = "$opt_C"; }
my $mapallfile = ""; if ($opt_M) { $mapallfile = "$opt_M"; }

my $smallout = 0;
if ($opt_S) { $smallout = 1; }

my $maxD = 8; if ($opt_D) { $maxD = $opt_D; }
$maxD = int($maxD*100)/100;
my $minL = 1; if ($opt_L) { $minL = $opt_L; }

my $dornaview = 0; if ($opt_R) { $dornaview = 1; }

#options: CA CB C MIN AVG NOH / C1' (for RNA suggested by Westhof)
my $which = "MIN"; if ($opt_W) { $which = "$opt_W"; }

my $seeplots = 0; if ($opt_P) { $seeplots = 1; }

my $ncnt_t = 0; ## total contacts from all chains
my @cnt_t;
my $msalen;
my $pdblen;

my $byali = 0; # minL relative to pdb sequence
my $usechain = "";  # define if want to use a specific chain
if ($opt_c) { $usechain = "$opt_c"; }

my @map;
my @revmap;
my $mapfile_t = "";
PDBFUNCS::contacts_from_pdb($dir, $gnuplot, $rscapebin, $pdbfile, $stofile, $mapfile_t, \$msalen, \$pdblen, \@map, \@revmap, 
			    \$ncnt_t, \@cnt_t, $usechain, $maxD, $minL, $byali, $which, $dornaview, 
			    $coorfile, $mapallfile, $smallout, $seeplots);
```
