## supplemental_material for "RNA structure prediction using positive and negative evolutionary information": cacofold.c.bck

```
/* cacofold.c */

#include <stdlib.h> 
#include <stdio.h>
#include <string.h>

#include "easel.h"
#include "esl_alphabet.h"
#include "esl_dmatrix.h"
#include "esl_msa.h"
#include "esl_stack.h"
#include "esl_stats.h"
#include "esl_tree.h"
#include "esl_vectorops.h"
#include "esl_wuss.h"

#include "covgrammars.h"
#include "cacofold.h"
#include "correlators.h"
#include "e2_profilesq.h"
#include "logsum.h"
#include "structure.h"


// Index for (i,j,L)
//     for i=0 < L-1; j=i+1 < L
//
//     IDX(i,j,L) = \sum_{k=0}^{i-1}\sum_{l=k+1}^{L-1}          + j - i - 1
//
//                = \sum_{k=0}^{i-1} (L - 1 - k)                + j - i - 1
//
//                = (L-1)*\sum_{k=0}^{i-1} - \sum_{k=0}^{i-1} k + j - i - 1
//
//                = (L-1)*i                - i*(i-1)/2          + j - i - 1
//
#define INDEX(i, j, L) ( ((L) - 1)*(i) - (i)*((i)-1)/2 + (j) - (i) - 1 )

static int   dp_recursion_g6x_cyk (FOLDPARAM *foldparam, G6Xparam  *p, void *sq, SPAIR *spair, int *covct, COVLIST *exclude, G6X_MX  *cyk,
				  int w, int j, int d, SCVAL *ret_sc, ESL_STACK *alts, char *errbuf, int verbose);
static int   dp_recursion_g6xs_cyk(FOLDPARAM *foldparam, G6XSparam *p, void *sq, SPAIR *spair, int *covct, COVLIST *exclude, G6X_MX  *cyk,
				  int w, int j, int d, SCVAL *ret_sc, ESL_STACK *alts, char *errbuf, int verbose);
static int   dp_recursion_rbg_cyk (FOLDPARAM *foldparam, RBGparam *p, void *sq, SPAIR *spair, int *covct, COVLIST *exclude, RBG_MX *cyk,
				   int w, int j, int d, SCVAL *ret_sc, ESL_STACK *alts, char *errbuf, int verbose);
static int   allow_bpair(double power_thresh, int hloop_min, int i, int j, int L, int *covct, COVLIST *exclude, SPAIR *spair);
static int   force_bpair(int i, int j, int *covct);
static int   allow_hairpin(int hloop_min, int i, int j, int L, int *covct);
static int   force_hairpin(int hloop_min, int i, int j, int L, int *covct);
static int   allow_loop(int i, int j, int *covct);
static int   allow_single(int i, int *covct);
static SCVAL emitsc_stck     (int i, int j, int L, ESL_DSQ *dsq, SCVAL e_pair[NP], SCVAL e_stck[NP][NP]);
static SCVAL emitsc_stck_prof(int i, int j, int L, PSQ     *psq, SCVAL e_pair[NP], SCVAL e_stck[NP][NP]);
static SCVAL emitsc_pair     (int i, int j,        ESL_DSQ *dsq, SCVAL e_pair[NP]);
static SCVAL emitsc_pair_prof(int i, int j,        PSQ     *psq, SCVAL e_pair[NP]);
static SCVAL emitsc_sing     (int i,               ESL_DSQ *dsq, SCVAL e_sing[NB]);
static SCVAL emitsc_sing_prof(int i,               PSQ     *psq, SCVAL e_sing[NB]);
static SCVAL score_loop_hairpin     (int i, int j, RBGparam *p, ESL_DSQ *dsq);
static SCVAL score_loop_hairpin_prof(int i, int j, RBGparam *p, PSQ *psq);
static SCVAL score_loop_bulge       (int i, int j, RBGparam *p, ESL_DSQ *dsq);
static SCVAL score_loop_bulge_prof  (int i, int j, RBGparam *p, PSQ *psq);
static SCVAL score_loop_intloop     (int i, int j, RBGparam *p, ESL_DSQ *dsq);
static SCVAL score_loop_intloop_prof(int i, int j, RBGparam *p, PSQ *psq);
static int   segment_remove_gaps     (int i, int j, ESL_DSQ *dsq);
static int   segment_remove_gaps_prof(int i, int j, PSQ *psq);
static int   vec_SCVAL_LogNorm(SCVAL *vec, int n);
static int   dvec_SCVAL_LogNorm(int n1, int n2, SCVAL dvec[n1][n2]);

/* G6X/G6XS
 *-----------------
 *  S -> LS   | L   | epsilon
 *  L -> aFa' | aa' | a
 *  F -> aFa' | aa' | LS
 *
 *
 * Basic Grammar (RBG)
 *-----------------------------------------------------------
 *  S  -> a S     | F0 S    | e
 *  F0 -> a F5 a' | a P a'  | aa'
 *  F5 -> a F5 a' | a P a'  | aa'
 *  P  -> m..m    | a..m F0 | F0 m..m | m..m F0 m..m | M1 M
 *  M  -> M1 M    | R
 *  R  -> R a     | M1
 *  M1 -> a M1    | F0
 *
 */

/* Inputs are:
 *
 *        covct[L+1]   - ct[i] >  0 a covarying pair forced to  basepair in structure s (the covariation skeleton of s)
 *                       ct[i] =  0 unrestricted
 *
 *        exclude   - a CLIST with those covarying pairs forced to remain unpaired in this strcture.
 *
 * OUtput: fills  ct[L+1]  - A complete structure in ct format
 *
 */
int
CACO_CYK(ESL_RANDOMNESS *r, enum grammar_e G, FOLDPARAM *foldparam, void *sq, SPAIR *spair, int *covct, int *ct, SCVAL *ret_sc, COVLIST *exclude,
	 char *errbuf, int verbose) 
{
  G6Xparam  *g6p  = NULL;
  G6XSparam *g6sp = NULL;
  RBGparam *rbgp = NULL;
  int       status;

  /* get the grammar parameters and run the corresponding CYK */
  switch(G) {
  case G6X:
    /* Transfer scores from static built-in storage */
    status = CACO_G6X_GetParam(&g6p, errbuf, verbose);
    if (status != eslOK) goto ERROR;    
    status = CACO_G6X_CYK(r, foldparam, g6p, sq, spair, covct, ct, ret_sc, exclude, errbuf, verbose);
    if (status != eslOK) goto ERROR;
    break;
  case G6XS:
    status = CACO_G6XS_GetParam(&g6sp, errbuf, verbose);
    if (status != eslOK) goto ERROR; 
    status = CACO_G6XS_CYK(r, foldparam, g6sp, sq, spair, covct, ct, ret_sc, exclude, errbuf, verbose);
    if (status != eslOK) goto ERROR;
    break;
  case RBG:
    status = CACO_RBG_GetParam(&rbgp, errbuf, verbose);
    if (status != eslOK) goto ERROR;
    status = CACO_RBG_CYK(r, foldparam, rbgp, sq, spair, covct, ct, ret_sc, exclude, errbuf, verbose);
    if (status != eslOK) goto ERROR;
    break;
  }

  if (g6p)  free(g6p);
  if (g6sp) free(g6sp);
  if (rbgp) free(rbgp);
  return eslOK;

 ERROR:
  return status;
}

int
CACO_DECODING(ESL_RANDOMNESS *r, enum grammar_e G, FOLDPARAM *foldparam, void *sq, SPAIR *spair, int *covct, int *ct, SCVAL *ret_sc, COVLIST *exclude,
	      char *errbuf, int verbose) 
{
  G6Xparam  *g6p  = NULL;
  G6XSparam *g6sp = NULL;
  RBGparam  *rbgp = NULL;
  int        status;

  /* get the grammar parameters and run the corresponding DECODING */
  switch(G) {
  case G6X:
    /* Transfer scores from static built-in storage */
    status = CACO_G6X_GetParam(&g6p, errbuf, verbose);
    if (status != eslOK) goto ERROR;    
    status = CACO_G6X_DECODING(r, foldparam, g6p, sq, spair, covct, ct, ret_sc, exclude, errbuf, verbose);
    if (status != eslOK) goto ERROR;
    break;
  case G6XS:
    status = CACO_G6XS_GetParam(&g6sp, errbuf, verbose);
    if (status != eslOK) goto ERROR; 
    status = CACO_G6XS_DECODING(r,foldparam, g6sp, sq, spair, covct, ct, ret_sc, exclude, errbuf, verbose);
    if (status != eslOK) goto ERROR;
    break;
  case RBG:
    status = CACO_RBG_GetParam(&rbgp, errbuf, verbose);
    if (status != eslOK) goto ERROR;
    status = CACO_RBG_DECODING(r, foldparam, rbgp, sq, spair, covct, ct, ret_sc, exclude, errbuf, verbose);
    if (status != eslOK) goto ERROR;
    break;
  }

  if (g6p)  free(g6p);
  if (g6sp) free(g6sp);
  if (rbgp) free(rbgp);
  return eslOK;

 ERROR:
  return status;
}

int
CACO_G6X_GetParam(G6Xparam **ret_p, char *errbuf, int verbose)
{
  G6Xparam *p = NULL;
  int       x;
  int       status;

 ESL_ALLOC(p, sizeof(G6Xparam));

  p->t1[0] = G6X_PRELOADS_TrATrBTrB.t1[0];
  p->t1[1] = G6X_PRELOADS_TrATrBTrB.t1[1];
  p->t1[2] = G6X_PRELOADS_TrATrBTrB.t1[2];
  p->t2[0] = G6X_PRELOADS_TrATrBTrB.t2[0];
  p->t2[1] = G6X_PRELOADS_TrATrBTrB.t2[1];
  p->t2[2] = G6X_PRELOADS_TrATrBTrB.t2[2];
  p->t3[0] = G6X_PRELOADS_TrATrBTrB.t3[0];
  p->t3[1] = G6X_PRELOADS_TrATrBTrB.t3[1];
  p->t3[2] = G6X_PRELOADS_TrATrBTrB.t3[2];

  for (x = 0; x < NB; x ++) p->e_sing[x] = G6X_PRELOADS_TrATrBTrB.e_sing[x];
  for (x = 0; x < NP; x ++) p->e_pair[x] = G6X_PRELOADS_TrATrBTrB.e_pair[x];

  // renormalize, just in case
  vec_SCVAL_LogNorm(p->t1, 3);
  vec_SCVAL_LogNorm(p->t2, 3);
  vec_SCVAL_LogNorm(p->t3, 3);
  vec_SCVAL_LogNorm(p->e_sing, NB);
  vec_SCVAL_LogNorm(p->e_pair, NP);

  *ret_p = p;
  return eslOK;

 ERROR:
  if (p) free(p);
  return status;
}

int
CACO_G6XS_GetParam(G6XSparam **ret_p, char *errbuf, int verbose)
{
 G6XSparam *p = NULL;
 int        x, y;
 int        status;

 ESL_ALLOC(p, sizeof(G6XSparam));

  p->t1[0] = G6XS_PRELOADS_TrATrBTrB.t1[0];
  p->t1[1] = G6XS_PRELOADS_TrATrBTrB.t1[1];
  p->t1[2] = G6XS_PRELOADS_TrATrBTrB.t1[2];
  p->t2[0] = G6XS_PRELOADS_TrATrBTrB.t2[0];
  p->t2[1] = G6XS_PRELOADS_TrATrBTrB.t2[1];
  p->t2[2] = G6XS_PRELOADS_TrATrBTrB.t2[2];
  p->t3[0] = G6XS_PRELOADS_TrATrBTrB.t3[0];
  p->t3[1] = G6XS_PRELOADS_TrATrBTrB.t3[1];
  p->t3[2] = G6XS_PRELOADS_TrATrBTrB.t3[2];

  for (x = 0; x < NB; x ++)   p->e_sing[x]    = G6XS_PRELOADS_TrATrBTrB.e_sing[x];
  for (x = 0; x < NP; x ++)   p->e_pair[x]    = G6XS_PRELOADS_TrATrBTrB.e_pair[x];
  for (x = 0; x < NP; x ++) 
    for (y = 0; y < NP; y ++) p->e_stck[x][y] = G6XS_PRELOADS_TrATrBTrB.e_stck[x][y];

  // renormalize, just in case
  vec_SCVAL_LogNorm(p->t1, 3);
  vec_SCVAL_LogNorm(p->t2, 3);
  vec_SCVAL_LogNorm(p->t3, 3);
  vec_SCVAL_LogNorm(p->e_sing, NB);
  vec_SCVAL_LogNorm(p->e_pair, NP);
  for (x = 0; x < NP; x ++)
    vec_SCVAL_LogNorm(p->e_stck[x], NP);

  *ret_p = p;
  return eslOK;

 ERROR:
  if (p) free(p);
  return status;

  return eslOK;
}

int
CACO_RBG_GetParam(RBGparam **ret_p, char *errbuf, int verbose)
{
  RBGparam *p = NULL;
  int       x, y;
  int       l, l1, l2;
  int       status;
  
  ESL_ALLOC(p, sizeof(RBGparam));

  p->tS[0] = RBG_PRELOADS_TrATrBTrB.tS[0];
  p->tS[1] = RBG_PRELOADS_TrATrBTrB.tS[1];
  p->tS[2] = RBG_PRELOADS_TrATrBTrB.tS[2];
  
  p->tF0[0] = RBG_PRELOADS_TrATrBTrB.tF0[0];
  p->tF0[1] = RBG_PRELOADS_TrATrBTrB.tF0[1];
  p->tF0[2] = RBG_PRELOADS_TrATrBTrB.tF0[2];
  
  p->tF5[0] = RBG_PRELOADS_TrATrBTrB.tF5[0];
  p->tF5[1] = RBG_PRELOADS_TrATrBTrB.tF5[1];
  p->tF5[2] = RBG_PRELOADS_TrATrBTrB.tF5[2];
  
  p->tP[0] = RBG_PRELOADS_TrATrBTrB.tP[0];
  p->tP[1] = RBG_PRELOADS_TrATrBTrB.tP[1];
  p->tP[2] = RBG_PRELOADS_TrATrBTrB.tP[2];
  p->tP[3] = RBG_PRELOADS_TrATrBTrB.tP[3];
  p->tP[4] = RBG_PRELOADS_TrATrBTrB.tP[4];
  
  p->tM[0]  = RBG_PRELOADS_TrATrBTrB.tM[0];
  p->tM[1]  = RBG_PRELOADS_TrATrBTrB.tM[1];

  p->tR[0]  = RBG_PRELOADS_TrATrBTrB.tR[0];
  p->tR[1]  = RBG_PRELOADS_TrATrBTrB.tR[1];

  p->tM1[0] = RBG_PRELOADS_TrATrBTrB.tM1[0];
  p->tM1[1] = RBG_PRELOADS_TrATrBTrB.tM1[1];
  
  for (x = 0; x < NB;  x ++) {
    p->e_sing[x]    = RBG_PRELOADS_TrATrBTrB.e_sing[x];
    p->e_sing_l1[x] = RBG_PRELOADS_TrATrBTrB.e_sing_l1[x];
    p->e_sing_l2[x] = RBG_PRELOADS_TrATrBTrB.e_sing_l2[x];
    p->e_sing_l3[x] = RBG_PRELOADS_TrATrBTrB.e_sing_l3[x];
  }
  
  for (x = 0; x < NP; x ++) {
    p->e_pair1[x] = RBG_PRELOADS_TrATrBTrB.e_pair1[x];
    p->e_pair2[x] = RBG_PRELOADS_TrATrBTrB.e_pair2[x];
    
    for (y = 0; y < NP; y ++) {
      p->e_stck1[x][y] = RBG_PRELOADS_TrATrBTrB.e_stck1[x][y];
      p->e_stck2[x][y] = RBG_PRELOADS_TrATrBTrB.e_stck2[x][y];
    }
  }

  for (l    = 0; l  < MAXLOOP_H; l ++) p->l1[l] = RBG_PRELOADS_TrATrBTrB.l1[l];
  for (l    = 0; l  < MAXLOOP_B; l ++) p->l2[l] = RBG_PRELOADS_TrATrBTrB.l2[l];
  for (l1   = 0; l1 < MAXLOOP_I; l1 ++) 
    for (l2 = 0; l2 < MAXLOOP_I; l2 ++) 
      p->l3[l1][l2] = RBG_PRELOADS_TrATrBTrB.l3[l1][l2];

  // renormalize, just in case
  vec_SCVAL_LogNorm(p->tS,  3);
  vec_SCVAL_LogNorm(p->tF0, 3);

  vec_SCVAL_LogNorm(p->tF5, 3);
  vec_SCVAL_LogNorm(p->tP,  5);
  vec_SCVAL_LogNorm(p->tM,  2);
  vec_SCVAL_LogNorm(p->tR,  2);
  vec_SCVAL_LogNorm(p->tM1, 2);
  vec_SCVAL_LogNorm(p->e_sing,    NB);
  vec_SCVAL_LogNorm(p->e_sing_l1, NB);
  vec_SCVAL_LogNorm(p->e_sing_l2, NB);
  vec_SCVAL_LogNorm(p->e_sing_l3, NB);
  vec_SCVAL_LogNorm(p->e_pair1,   NP);
  vec_SCVAL_LogNorm(p->e_pair2,   NP);
  for (x = 0; x < NP; x ++)  {
    vec_SCVAL_LogNorm(p->e_stck1[x], NP);
    vec_SCVAL_LogNorm(p->e_stck2[x], NP);
  }
  vec_SCVAL_LogNorm(p->l1, MAXLOOP_H);
  vec_SCVAL_LogNorm(p->l2, MAXLOOP_B);
  dvec_SCVAL_LogNorm(MAXLOOP_I, MAXLOOP_I, p->l3);
  
  *ret_p = p;
  return eslOK;

 ERROR:
  if (p) free(p);
  return status;

  return eslOK;
}

int
CACO_G6X_CYK(ESL_RANDOMNESS *r, FOLDPARAM *foldparam, G6Xparam  *p, void *sq, SPAIR *spair, int *covct, int *ct, SCVAL *ret_sc, COVLIST *exclude,
	     char *errbuf, int verbose) 
{
  G6X_MX *gmx = NULL;
  int    status;

#if PROFILESEQ
  gmx = G6XMX_Create(((PSQ    *)sq)->n);
#else
  gmx = G6XMX_Create(((ESL_SQ *)sq)->n);
#endif

  /* Fill the cyk matrix */
  if ((status = CACO_G6X_Fill_CYK        (foldparam, p, sq, spair, covct, exclude, gmx, ret_sc, errbuf, verbose))  != eslOK) goto ERROR;    
  /* Report a traceback */
  if ((status = CACO_G6X_Traceback_CYK(r, foldparam, p, sq, spair, covct, exclude, gmx, ct,      errbuf, verbose)) != eslOK) goto ERROR;
  
  G6XMX_Destroy(gmx);
  return eslOK;

 ERROR:
  if (gmx) G6XMX_Destroy(gmx);
  return status;
}

int
CACO_G6X_DECODING(ESL_RANDOMNESS *r, FOLDPARAM *foldparam, G6Xparam  *p, void *sq, SPAIR *spair, int *covct, int *ct, SCVAL *ret_sc, COVLIST *exclude,
		  char *errbuf, int verbose) 
{
  G6X_MX *gmx = NULL;
  int    status;

#if PROFILESEQ
  gmx = G6XMX_Create(((PSQ    *)sq)->n);
#else
  gmx = G6XMX_Create(((ESL_SQ *)sq)->n);
#endif
  if (gmx == NULL) ESL_XFAIL(eslFAIL, errbuf, "CACO_G6X_DECODING() allocation error\n");

  G6XMX_Destroy(gmx);
  return eslOK;

 ERROR:
  if (gmx) G6XMX_Destroy(gmx);
  return status;
}

int
CACO_G6XS_CYK(ESL_RANDOMNESS *r, FOLDPARAM *foldparam, G6XSparam  *p, void *sq, SPAIR *spair, int *covct, int *ct, SCVAL *ret_sc, COVLIST *exclude,
	      char *errbuf, int verbose) 
{
  G6X_MX *gmx = NULL;
  int    status;

#if PROFILESEQ
  gmx = G6XMX_Create(((PSQ    *)sq)->n);
#else
  gmx = G6XMX_Create(((ESL_SQ *)sq)->n);
#endif
  if (gmx == NULL) ESL_XFAIL(eslFAIL, errbuf, "CACO_G6X_CYK() allocation error\n");

  /* Fill the cyk matrix */
  if ((status = CACO_G6XS_Fill_CYK        (foldparam, p, sq, spair, covct, exclude, gmx, ret_sc, errbuf, verbose))  != eslOK) goto ERROR;    
  /* Report a traceback */
  if ((status = CACO_G6XS_Traceback_CYK(r, foldparam, p, sq, spair, covct, exclude, gmx, ct,     errbuf, verbose)) != eslOK) goto ERROR;
  
  G6XMX_Destroy(gmx);
  return eslOK;

 ERROR:
  if (gmx) G6XMX_Destroy(gmx);
  return status;
}

int
CACO_G6XS_DECODING(ESL_RANDOMNESS *r, FOLDPARAM *foldparam, G6XSparam  *p, void *sq, SPAIR *spair, int *covct, int *ct, SCVAL *ret_sc, COVLIST *exclude,
		   char *errbuf, int verbose) 
{
  G6X_MX *gmx = NULL;
  int    status;

#if PROFILESEQ
  gmx = G6XMX_Create(((PSQ    *)sq)->n);
#else
  gmx = G6XMX_Create(((ESL_SQ *)sq)->n);
#endif
  if (gmx == NULL) ESL_XFAIL(eslFAIL, errbuf, "CACO_G6XS_DECODING() allocation error\n");

  /* Forward algorithm */
  //if ((status = CACO_G6XS_Forward     (foldparam, p, sq, spair, covct, exclude, gmx, ret_sc, errbuf, verbose))  != eslOK) goto ERROR;    
  /* Backwards algorithm */
  //if ((status = CACO_G6XS_Backwards(r, foldparam, p, sq, spair, covct, exclude, gmx, ct,     errbuf, verbose)) != eslOK) goto ERROR;
  /* Posterior decoding */
  //if ((status = CACO_G6XS_Decoding (r, foldparam, p, sq, spair, covct, exclude, gmx, ct,     errbuf, verbose)) != eslOK) goto ERROR;
  
  G6XMX_Destroy(gmx);
  return eslOK;

 ERROR:
  if (gmx) G6XMX_Destroy(gmx);
  return status;
}

int
CACO_RBG_CYK(ESL_RANDOMNESS *r, FOLDPARAM *foldparam, RBGparam  *p, void *sq, SPAIR *spair, int *covct, int *ct, SCVAL *ret_sc, COVLIST *exclude,
	     char *errbuf, int verbose) 
{
  RBG_MX *gmx = NULL;
  int     status;

#if PROFILESEQ
  gmx = RBGMX_Create(((PSQ    *)sq)->n);
#else
  gmx = RBGMX_Create(((ESL_SQ *)sq)->n);
#endif
  if (gmx == NULL) ESL_XFAIL(eslFAIL, errbuf, "CACO_RBG_CYK() allocation error\n");

  /* Fill the cyk matrix */
  if ((status = CACO_RBG_Fill_CYK        (foldparam, p, sq, spair, covct, exclude, gmx, ret_sc, errbuf, verbose))  != eslOK) goto ERROR;
  /* Report a traceback */
  if ((status = CACO_RBG_Traceback_CYK(r, foldparam, p, sq, spair, covct, exclude, gmx, ct,     errbuf, verbose)) != eslOK) goto ERROR;

  RBGMX_Destroy(gmx);
  return eslOK;

 ERROR:
  if (gmx) RBGMX_Destroy(gmx);
  return status;

}

int
CACO_RBG_DECODING(ESL_RANDOMNESS *r, FOLDPARAM *foldparam, RBGparam  *p, void *sq, SPAIR *spair, int *covct, int *ct, SCVAL *ret_sc, COVLIST *exclude,
		  char *errbuf, int verbose) 
{
  RBG_MX *gmx = NULL;
  int     status;

#if PROFILESEQ
  gmx = RBGMX_Create(((PSQ    *)sq)->n);
#else
  gmx = RBGMX_Create(((ESL_SQ *)sq)->n);
#endif
  if (gmx == NULL) ESL_XFAIL(eslFAIL, errbuf, "CACO_RBG_DECODING() allocation error\n");

  RBGMX_Destroy(gmx);
  return eslOK;

 ERROR:
  if (gmx) RBGMX_Destroy(gmx);
  return status;

}

int
CACO_G6X_Fill_CYK(FOLDPARAM *foldparam, G6Xparam *p, void *sq, SPAIR *spair, int *covct, COVLIST *exclude, G6X_MX *cyk, SCVAL *ret_sc, char *errbuf, int verbose) 
{
  SCVAL sc = -eslINFINITY;
  int   L;
  int   j, d;
  int   status;

#if PROFILESEQ
  L = ((PSQ    *)sq)->n;
#else
  L = ((ESL_SQ *)sq)->n;
#endif

  /* G6X grammar
  */
  for (j = 0; j <= L; j++)
    for (d = 0; d <= j; d++)
      {  // order is: L, F, S
	status = dp_recursion_g6x_cyk(foldparam, p, sq, spair, covct, exclude, cyk, G6X_L, j, d, &(cyk->L->dp[j][d]), NULL, errbuf, verbose);
	if (status != eslOK) ESL_XFAIL(eslFAIL, errbuf, "G6X L caco failed");
	status = dp_recursion_g6x_cyk(foldparam, p, sq, spair, covct, exclude, cyk, G6X_F, j, d, &(cyk->F->dp[j][d]), NULL, errbuf, verbose);
	if (status != eslOK) ESL_XFAIL(eslFAIL, errbuf, "G6X F caco failed");
	status = dp_recursion_g6x_cyk(foldparam, p, sq, spair, covct, exclude, cyk, G6X_S, j, d, &(cyk->S->dp[j][d]), NULL, errbuf, verbose);
	if (status != eslOK) ESL_XFAIL(eslFAIL, errbuf, "G6X S caco failed");
	if (verbose)
	  printf("\nG6X caco S=%f L=%f F=%f | i=%d j=%d d=%d L=%d | ct %d %d\n",
		 cyk->S->dp[j][d], cyk->L->dp[j][d], cyk->F->dp[j][d], j-d+1, j, d, L, covct[j-d+1], covct[j]);
      } 
  sc = cyk->S->dp[L][L];
  if (verbose) printf("G6X caco-score = %f\n", sc);

  *ret_sc = sc;
  return eslOK;

 ERROR:
  return status;
}

int
CACO_G6XS_Fill_CYK(FOLDPARAM *foldparam, G6XSparam  *p, void *sq, SPAIR *spair, int *covct, COVLIST *exclude, G6X_MX *cyk, SCVAL *ret_sc, char *errbuf, int verbose) 
{
  SCVAL sc = -eslINFINITY;
  int   L;
  int   j, d;
  int   status;

#if PROFILESEQ
  L = ((PSQ    *)sq)->n;
#else
  L = ((ESL_SQ *)sq)->n;
#endif

  /* G6XS grammar
  */
  for (j = 0; j <= L; j++)
    for (d = 0; d <= j; d++)
      { // order is: L, F, S
	status = dp_recursion_g6xs_cyk(foldparam, p, sq, spair, covct, exclude, cyk, G6X_L, j, d, &(cyk->L->dp[j][d]), NULL, errbuf, verbose);
	if (status != eslOK) ESL_XFAIL(eslFAIL, errbuf, "G6X L caco failed");
	status = dp_recursion_g6xs_cyk(foldparam, p, sq, spair, covct, exclude, cyk, G6X_F, j, d, &(cyk->F->dp[j][d]), NULL, errbuf, verbose);
	if (status != eslOK) ESL_XFAIL(eslFAIL, errbuf, "G6X F caco failed");
	status = dp_recursion_g6xs_cyk(foldparam, p, sq, spair, covct, exclude, cyk, G6X_S, j, d, &(cyk->S->dp[j][d]), NULL, errbuf, verbose);
	if (status != eslOK) ESL_XFAIL(eslFAIL, errbuf, "G6X S caco failed");
	if (verbose) printf("\nG6XS caco S=%f L=%f F=%f j=%d d=%d L=%d\n", cyk->S->dp[j][d], cyk->L->dp[j][d], cyk->F->dp[j][d], j, d, L); 
     } 
  sc = cyk->S->dp[L][L];
  if (verbose) printf("G6XS caco-score = %f\n", sc);

  *ret_sc = sc;
  return eslOK;

 ERROR:
  return status;
}

int
CACO_RBG_Fill_CYK(FOLDPARAM *foldparam, RBGparam  *p, void *sq, SPAIR *spair, int *covct, COVLIST *exclude, RBG_MX *cyk, SCVAL *ret_sc, char *errbuf, int verbose) 
{
  SCVAL sc = -eslINFINITY;
  int   L;
  int   j, d;
  int   status;

#if PROFILESEQ
  L = ((PSQ    *)sq)->n;
#else
  L = ((ESL_SQ *)sq)->n;
#endif

  /* RBG grammar
  * order: (F0 before M1) AND (M1 before R) AND (S last)
  */
  for (j = 0; j <= L; j++)
    for (d = 0; d <= j; d++)
      {
	status = dp_recursion_rbg_cyk(foldparam, p, sq, spair, covct, exclude, cyk, RBG_P,  j, d, &(cyk->P->dp[j][d]),  NULL, errbuf, verbose);
	if (status != eslOK) ESL_XFAIL(eslFAIL, errbuf, "RBG P caco failed");
	status = dp_recursion_rbg_cyk(foldparam, p, sq, spair, covct, exclude, cyk, RBG_F5, j, d, &(cyk->F5->dp[j][d]), NULL, errbuf, verbose);
	if (status != eslOK) ESL_XFAIL(eslFAIL, errbuf, "RBG F5 caco failed");
	status = dp_recursion_rbg_cyk(foldparam, p, sq, spair, covct, exclude, cyk, RBG_F0, j, d, &(cyk->F0->dp[j][d]), NULL, errbuf, verbose);
	if (status != eslOK) ESL_XFAIL(eslFAIL, errbuf, "RBG F0 caco failed");
	status = dp_recursion_rbg_cyk(foldparam, p, sq, spair, covct, exclude, cyk, RBG_M1, j, d, &(cyk->M1->dp[j][d]), NULL, errbuf, verbose);
	if (status != eslOK) ESL_XFAIL(eslFAIL, errbuf, "RBG M1 caco failed");
	status = dp_recursion_rbg_cyk(foldparam, p, sq, spair, covct, exclude, cyk, RBG_R,  j, d, &(cyk->R->dp[j][d]),  NULL, errbuf, verbose);
	if (status != eslOK) ESL_XFAIL(eslFAIL, errbuf, "RBG R caco failed");
	status = dp_recursion_rbg_cyk(foldparam, p, sq, spair, covct, exclude, cyk, RBG_M,  j, d, &(cyk->M->dp[j][d]),  NULL, errbuf, verbose);
	if (status != eslOK) ESL_XFAIL(eslFAIL, errbuf, "RBG M caco failed");
	status = dp_recursion_rbg_cyk(foldparam, p, sq, spair, covct, exclude, cyk, RBG_S,  j, d, &(cyk->S->dp[j][d]),  NULL, errbuf, verbose);
	if (status != eslOK) ESL_XFAIL(eslFAIL, errbuf, "RBG S caco failed");
	if (verbose) 
	  printf("\nRBG caco P=%f M=%f M1=%f R=%f F5=%f F0=%f S=%f | i=%d j=%d d=%d L=%d | covct %d %d\n", 
		 cyk->P->dp[j][d], cyk->M->dp[j][d], cyk->M1->dp[j][d], cyk->R->dp[j][d],
		 cyk->F5->dp[j][d], cyk->F0->dp[j][d], cyk->S->dp[j][d], j-d+1, j, d, L, covct[j-d+1], covct[j]); 
      } 
  sc = cyk->S->dp[L][L];
  if (verbose) printf("RBG caco-score = %f\n", sc);

  *ret_sc = sc;
  return eslOK;

 ERROR:
  return status;
}

int
CACO_G6X_Traceback_CYK(ESL_RANDOMNESS *rng, FOLDPARAM *foldparam, G6Xparam *p, void *sq, SPAIR *spair, int *covct, COVLIST *exclude,
		       G6X_MX *cyk, int *ct, char *errbuf, int verbose) 
{
  ESL_STACK      *ns = NULL;             /* integer pushdown stack for traceback */
  ESL_STACK      *alts = NULL;           /* stack of alternate equal-scoring tracebacks */
  SCVAL           bestsc;                /* max score over possible rules */
  SCVAL           fillsc;                /* max score in fill */
  int             L ;
  int             nequiv;                /* number of equivalent alternatives for a traceback */
  int             x;                     /* a random choice from nequiv */
  int             w;                     /* index of a non terminal S (w=0) L (w=1) F (w=2) */
  int             r;                     /* index of a rule */
  int             d, d1;                 /* optimum values of d1 iterator */
  int             i,j,k;                 /* seq coords */
  float           tol = 0.001;
  int             status;

#if PROFILESEQ
  L = ((PSQ    *)sq)->n;
#else
  L = ((ESL_SQ *)sq)->n;
#endif

  /* is sq score is -infty, nothing to traceback */
  if (cyk->S->dp[L][L] == -eslINFINITY) {
    if (1||verbose) printf("G6X no traceback.\n");
    return eslOK;  
  }

  /* We're going to do a simple traceback that only
   * remembers who was a base pair, and keeps a ct[]
   * array. 
   */
  esl_vec_ISet(ct, L+1, 0);
  
  /* We implement a "stochastic" traceback, which chooses randomly
   * amongst equal-scoring alternative parse trees. This is particularly
   * essential for working with ambiguous grammars, for which 
   * choosing an arbitrary optimal parse tree by order of evaluation
   * can easily result in infinite loops. To do this, we will keep
   * a stack of the alternate solutions.
   */
  alts = esl_stack_ICreate();

  /* Start an integer stack for traversing the traceback.
   * push w,i,j = G->ntS_idx,1,L to init. 
   */
  w = G6X_S;
  ns = esl_stack_ICreate();
  esl_stack_IPush(ns, w);
  esl_stack_IPush(ns, 1);
  esl_stack_IPush(ns, L);
  
  while (esl_stack_ObjectCount(ns) != 0)
    {
      esl_stack_IPop(ns, &j);
      esl_stack_IPop(ns, &i);
      esl_stack_IPop(ns, &w);
      d = j-i+1;
      
      status = dp_recursion_g6x_cyk(foldparam, p, sq, spair, covct, exclude, cyk, w, j, d, &bestsc, alts, errbuf, verbose);
      if (status != eslOK) ESL_XFAIL(eslFAIL, errbuf, "G6X cyk failed");
      
      /* Some assertions.
       */
      switch(w) {
      case G6X_S: fillsc = cyk->S->dp[j][d]; break;
      case G6X_L: fillsc = cyk->L->dp[j][d]; break;
      case G6X_F: fillsc = cyk->F->dp[j][d]; break;
      }
      if (fabs(bestsc - fillsc) > tol) 
	ESL_XFAIL(eslFAIL, errbuf, "CACO_G6X_Traceback(): that can't happen either. i=%d j=%d d=%d bestsc %f cyk %f", 
		  j-d+1, j, d, bestsc, fillsc); 
      
      /* Now we know one or more equiv solutions, and they're in
       * the stack <alts>, which keeps 2 numbers (r, d1) for each
       * solution. Choose one of them at random.
       */
      nequiv = esl_stack_ObjectCount(alts) / 2; /* how many solutions? */
      x = esl_rnd_Roll(rng, nequiv);            /* uniformly, 0.nequiv-1 */
      esl_stack_DiscardTopN(alts, x*2);         /* dig down to choice */
      esl_stack_IPop(alts, &d1);
      esl_stack_IPop(alts, &r);
      
      /* Now we know a best rule; figure out where we came from,
       * and push that info onto the <ns> stack.
       */
      if (verbose) {
        printf("-----------------------------------\n"); 
        printf("w=%d i=%d j=%d d=%d d1=%d\n", w, j-d+1, j, d, d1);
	printf("tracing %f\n", bestsc);
        printf("       rule(%d)\n", r);
      }
 
      if (w == G6X_S && r != G6X_S_1 && r != G6X_S_2 && r != G6X_S_3)  ESL_XFAIL(eslFAIL, errbuf, "rule %d cannot appear with S", r);
      if (w == G6X_L && r != G6X_L_1 && r != G6X_L_2 && r != G6X_L_3)  ESL_XFAIL(eslFAIL, errbuf, "rule %d cannot appear with L", r);
      if (w == G6X_F && r != G6X_F_1 && r != G6X_F_2 && r != G6X_F_3)  ESL_XFAIL(eslFAIL, errbuf, "rule %d cannot appear with F", r);
      
      i = j - d  + 1;
      k = i + d1 - 1;
      
      switch(r) {
      case G6X_S_1: // S -> LS
	esl_stack_IPush(ns, G6X_L);
	esl_stack_IPush(ns, i);
	esl_stack_IPush(ns, k);
	
	esl_stack_IPush(ns, G6X_S);
	esl_stack_IPush(ns, k+1);
	esl_stack_IPush(ns, j);
	break;
      case G6X_S_2: // S -> L
	esl_stack_IPush(ns, G6X_L);
	esl_stack_IPush(ns, i);
	esl_stack_IPush(ns, j);
	break;
      case G6X_S_3: // S -> epsilon
	break;
      case G6X_L_1: // L -> a F a'
	esl_stack_IPush(ns, G6X_F);
	esl_stack_IPush(ns, i+1);
	esl_stack_IPush(ns, j-1);
	ct[i] = j;
	ct[j] = i;
	break;
      case G6X_L_2: // L -> a a'
	ct[i] = j;
	ct[j] = i;
	break;
      case G6X_L_3: // L -> a
	break;
      case G6X_F_1: // F -> a F a'
	esl_stack_IPush(ns, G6X_F);
	esl_stack_IPush(ns, i+1);
	esl_stack_IPush(ns, j-1);
	ct[i] = j;
	ct[j] = i;
	break;
      case G6X_F_2: // F -> a a'
	ct[i] = j;
	ct[j] = i;
	break;
      case G6X_F_3: // F -> LS
	esl_stack_IPush(ns, G6X_L);
	esl_stack_IPush(ns, i);
	esl_stack_IPush(ns, k);
	
	esl_stack_IPush(ns, G6X_S);
	esl_stack_IPush(ns, k+1);
	esl_stack_IPush(ns, j);
	break;
      default: ESL_XFAIL(eslFAIL, errbuf, "rule %d disallowed. Max number is %d", r, G6X_NR);
      }
    }

  esl_stack_Destroy(ns);
  esl_stack_Destroy(alts);
  return eslOK;
  
 ERROR:
  if (ns)   esl_stack_Destroy(ns); ns = NULL;
  if (alts) esl_stack_Destroy(alts); alts = NULL;
  return status;
}


int
CACO_G6XS_Traceback_CYK(ESL_RANDOMNESS *rng, FOLDPARAM *foldparam, G6XSparam *p, void *sq, SPAIR *spair, int *covct, COVLIST *exclude,
			G6X_MX *cyk, int *ct, char *errbuf, int verbose) 
{
  ESL_STACK      *ns = NULL;             /* integer pushdown stack for traceback */
  ESL_STACK      *alts = NULL;           /* stack of alternate equal-scoring tracebacks */
  SCVAL           bestsc;                /* max score over possible rules */
  SCVAL           fillsc;                /* max score in fill */
  int             L;
  int             nequiv;                /* number of equivalent alternatives for a traceback */
  int             x;                     /* a random choice from nequiv */
  int             w;                     /* index of a non terminal S (w=0) L (w=1) F (w=2) */
  int             r;                     /* index of a rule */
  int             d, d1;                 /* optimum values of d1 iterator */
  int             i,j,k;                 /* seq coords */
  float           tol = 0.001;
  int             status;

#if PROFILESEQ
  L = ((PSQ    *)sq)->n;
#else
  L = ((ESL_SQ *)sq)->n;
#endif

  /* is sq score is -infty, nothing to traceback */
  if (cyk->S->dp[L][L] == -eslINFINITY) {
    if (1||verbose) printf("G6XS no traceback.\n");
    return eslOK;
  }

  /* We're going to do a simple traceback that only
   * remembers who was a base pair, and keeps a ct[]
   * array. 
   */
  esl_vec_ISet(ct, L+1, 0);
  
  /* We implement a "stochastic" traceback, which chooses randomly
   * amongst equal-scoring alternative parse trees. This is particularly
   * essential for working with ambiguous grammars, for which 
   * choosing an arbitrary optimal parse tree by order of evaluation
   * can easily result in infinite loops. To do this, we will keep
   * a stack of the alternate solutions.
   */
  alts = esl_stack_ICreate();

  /* Start an integer stack for traversing the traceback.
   * push w,i,j = G->ntS_idx,1,L to init. 
   */
  w = G6X_S;
  ns = esl_stack_ICreate();
  esl_stack_IPush(ns, w);
  esl_stack_IPush(ns, 1);
  esl_stack_IPush(ns, L);
  
  while (esl_stack_ObjectCount(ns) != 0)
    {
      esl_stack_IPop(ns, &j);
      esl_stack_IPop(ns, &i);
      esl_stack_IPop(ns, &w);
      d = j-i+1;
     
      status = dp_recursion_g6xs_cyk(foldparam, p, sq, spair, covct, exclude, cyk, w, j, d, &bestsc, alts, errbuf, verbose);
      if (status != eslOK) ESL_XFAIL(eslFAIL, errbuf, "G6XS cyk failed");
      
      /* Some assertions.
       */
      switch(w) {
      case G6X_S: fillsc = cyk->S->dp[j][d]; break;
      case G6X_L: fillsc = cyk->L->dp[j][d]; break;
      case G6X_F: fillsc = cyk->F->dp[j][d]; break;
      }
      if (fabs(bestsc - fillsc) > tol) 
	ESL_XFAIL(eslFAIL, errbuf, "CACO_G6X_Traceback(): that can't happen either. i=%d j=%d d=%d bestsc %f cyk %f", 
		  j-d+1, j, d, bestsc, fillsc); 
      
      /* Now we know one or more equiv solutions, and they're in
       * the stack <alts>, which keeps 2 numbers (r, d1) for each
       * solution. Choose one of them at random.
       */
      nequiv = esl_stack_ObjectCount(alts) / 2; /* how many solutions? */
      x = esl_rnd_Roll(rng, nequiv);            /* uniformly, 0.nequiv-1 */
      esl_stack_DiscardTopN(alts, x*2);         /* dig down to choice */
      esl_stack_IPop(alts, &d1);
      esl_stack_IPop(alts, &r);
      
      if (w == G6X_S && r != G6X_S_1 && r != G6X_S_2 && r != G6X_S_3)  ESL_XFAIL(eslFAIL, errbuf, "rule %d cannot appear with S", r);
      if (w == G6X_L && r != G6X_L_1 && r != G6X_L_2 && r != G6X_L_3)  ESL_XFAIL(eslFAIL, errbuf, "rule %d cannot appear with L", r);
      if (w == G6X_F && r != G6X_F_1 && r != G6X_F_2 && r != G6X_F_3)  ESL_XFAIL(eslFAIL, errbuf, "rule %d cannot appear with F", r);
      
      /* Now we know a best rule; figure out where we came from,
       * and push that info onto the <ns> stack.
       */
      if (verbose) {
        printf("-----------------------------------\n"); 
        printf("i=%d j=%d d=%d d1=%d\n", j-d+1, j, d, d1);
	printf("tracing %f\n", bestsc);
        printf("   rule(%d)\n", r);
      }
      
      i = j - d  + 1;
      k = i + d1 - 1;
      
      switch(r) {
      case G6X_S_1: // S -> LS
	esl_stack_IPush(ns, G6X_L);
	esl_stack_IPush(ns, i);
	esl_stack_IPush(ns, k);
	
	esl_stack_IPush(ns, G6X_S);
	esl_stack_IPush(ns, k+1);
	esl_stack_IPush(ns, j);
	break;
      case G6X_S_2: // S -> L
	esl_stack_IPush(ns, G6X_L);
	esl_stack_IPush(ns, i);
	esl_stack_IPush(ns, j);
	break;
     case G6X_S_3: // S -> epsilon
	break;
      case G6X_L_1: // L -> a F a'
	esl_stack_IPush(ns, G6X_F);
	esl_stack_IPush(ns, i+1);
	esl_stack_IPush(ns, j-1);
	ct[i] = j;
	ct[j] = i;
	break;
      case G6X_L_2: // L -> a a'
	ct[i] = j;
	ct[j] = i;
	break;
      case G6X_L_3: // L -> a
	break;
      case G6X_F_1: // F -> a F a'
	esl_stack_IPush(ns, G6X_F);
	esl_stack_IPush(ns, i+1);
	esl_stack_IPush(ns, j-1);
	ct[i] = j;
	ct[j] = i;
	break;
      case G6X_F_2: // F -> a a'
	ct[i] = j;
	ct[j] = i;
	break;
      case G6X_F_3: // F -> LS
	esl_stack_IPush(ns, G6X_L);
	esl_stack_IPush(ns, i);
	esl_stack_IPush(ns, k);
	
	esl_stack_IPush(ns, G6X_S);
	esl_stack_IPush(ns, k+1);
	esl_stack_IPush(ns, j);
	break;
      default: ESL_XFAIL(eslFAIL, errbuf, "rule %d disallowed. Max number is %d", r, G6X_NR);
      }
    }

  esl_stack_Destroy(ns);
  esl_stack_Destroy(alts);
  return eslOK;
  
 ERROR:
  if (ns)   esl_stack_Destroy(ns); ns = NULL;
  if (alts) esl_stack_Destroy(alts); alts = NULL;
  return status;
}

int
CACO_RBG_Traceback_CYK(ESL_RANDOMNESS *rng, FOLDPARAM *foldparam, RBGparam *p, void *sq, SPAIR *spair, int *covct, COVLIST *exclude,
		       RBG_MX *cyk, int *ct, char *errbuf, int verbose) 
{
  ESL_STACK      *ns   = NULL;           /* integer pushdown stack for traceback */
  ESL_STACK      *alts = NULL;           /* stack of alternate equal-scoring tracebacks */
  SCVAL           bestsc;                /* max score over possible rules */
  SCVAL           fillsc;                /* max score in fill */
  int             L;
  int             nequiv;                /* number of equivalent alternatives for a traceback */
  int             x;                     /* a random choice from nequiv */
  int             w;                     /* index of a non terminal S (w=0) L (w=1) F (w=2) */
  int             r;                     /* index of a rule */
  int             d, d1, d2;             /* optimum values of d1 iterator */
  int             i,j,k,l;               /* seq coords */
  float           tol = 0.001;
  int             status;

#if PROFILESEQ
  L = ((PSQ    *)sq)->n;
#else
  L = ((ESL_SQ *)sq)->n;
#endif

  /* is sq score is -infty, nothing to traceback */
  if (cyk->S->dp[L][L] == -eslINFINITY) {
    if (1||verbose) printf("RBG no traceback.\n");
    return eslOK;
  }

   /* We're going to do a simple traceback that only
   * remembers who was a base pair, and keeps a ct[]
   * array. 
   */
  esl_vec_ISet(ct, L+1, 0);
  
  /* We implement a "stochastic" traceback, which chooses randomly
   * amongst equal-scoring alternative parse trees. This is particularly
   * essential for working with ambiguous grammars, for which 
   * choosing an arbitrary optimal parse tree by order of evaluation
   * can easily result in infinite loops. To do this, we will keep
   * a stack of the alternate solutions.
   */
  alts = esl_stack_ICreate();

  /* Start an integer stack for traversing the traceback.
   * push w,i,j = G->ntS_idx,1,L to init. 
   */
  w = RBG_S;
  ns = esl_stack_ICreate();
  esl_stack_IPush(ns, w);
  esl_stack_IPush(ns, 1);
  esl_stack_IPush(ns, L);
  
  while (esl_stack_ObjectCount(ns) != 0)
    {
      esl_stack_IPop(ns, &j);
      esl_stack_IPop(ns, &i);
      esl_stack_IPop(ns, &w);
      d = j-i+1;

      status = dp_recursion_rbg_cyk(foldparam, p, sq, spair, covct, exclude, cyk, w, j, d, &bestsc, alts, errbuf, verbose);
      if (status != eslOK) ESL_XFAIL(eslFAIL, errbuf, "CYK failed");
      
      /* Some assertions.
       */
      switch(w) {
      case RBG_S:  fillsc = cyk->S->dp[j][d];  break;
      case RBG_F0: fillsc = cyk->F0->dp[j][d]; break;
      case RBG_F5: fillsc = cyk->F5->dp[j][d]; break;
      case RBG_P:  fillsc = cyk->P->dp[j][d];  break;
      case RBG_M:  fillsc = cyk->M->dp[j][d];  break;
      case RBG_R:  fillsc = cyk->R->dp[j][d];  break;
      case RBG_M1: fillsc = cyk->M1->dp[j][d]; break;
      }
 
      if (fabs(bestsc - fillsc) > tol) 
	ESL_XFAIL(eslFAIL, errbuf, "CACO_RBG_Traceback(): that can't happen either. i=%d j=%d d=%d bestsc %f cyk %f", 
		  j-d+1, j, d, bestsc, fillsc); 
      
      /* Now we know one or more equiv solutions, and they're in
       * the stack <alts>, which keeps 3 numbers (r, d1, d2) for each
       * solution. Choose one of them at random.
       */
      nequiv = esl_stack_ObjectCount(alts) / 3; /* how many solutions? */
      x = esl_rnd_Roll(rng, nequiv);            /* uniformly, 0.nequiv-1 */
      esl_stack_DiscardTopN(alts, x*3);         /* dig down to choice */
      esl_stack_IPop(alts, &d2);
      esl_stack_IPop(alts, &d1);
      esl_stack_IPop(alts, &r);
      
      if (w == RBG_S  && r != RBG_S_1  && r != RBG_S_2  && r != RBG_S_3)  ESL_XFAIL(eslFAIL, errbuf, "rule %d cannot appear with S",  r);
      if (w == RBG_F0 && r != RBG_F0_1 && r != RBG_F0_2 && r != RBG_F0_3) ESL_XFAIL(eslFAIL, errbuf, "rule %d cannot appear with F0", r);
      if (w == RBG_F5 && r != RBG_F5_1 && r != RBG_F5_2 && r != RBG_F5_3) ESL_XFAIL(eslFAIL, errbuf, "rule %d cannot appear with F5", r);
      if (w == RBG_M  && r != RBG_M_1  && r != RBG_M_2)                   ESL_XFAIL(eslFAIL, errbuf, "rule %d cannot appear with M",  r);
      if (w == RBG_R  && r != RBG_R_1  && r != RBG_R_2)                   ESL_XFAIL(eslFAIL, errbuf, "rule %d cannot appear with R",  r);
      if (w == RBG_M1 && r != RBG_M1_1 && r != RBG_M1_2)                  ESL_XFAIL(eslFAIL, errbuf, "rule %d cannot appear with M1", r);
      if (w == RBG_P  && r != RBG_P_1  && r != RBG_P_2 && r != RBG_P_3 && r != RBG_P_4 && r != RBG_P_5)               
	ESL_XFAIL(eslFAIL, errbuf, "rule %d cannot appear with P", r);
     
      /* Now we know a best rule; figure out where we came from,
       * and push that info onto the <ns> stack.
       */
      if (verbose) {
        printf("-----------------------------------\n"); 
        printf("i=%d j=%d d=%d d1=%d d2=%d\n", j-d+1, j, d, d1, d2);
	printf("tracing %f\n", bestsc);
        printf("   w=%d rule(%d)\n", w, r);
      }
      
      i = j - d  + 1;
      k = i + d1 - 1;
      l = j - d2 + 1;
      
      switch(r) {
      case RBG_S_1: // S -> a S
	esl_stack_IPush(ns, RBG_S);
	esl_stack_IPush(ns, i+1);
	esl_stack_IPush(ns, j);
	break;
      case RBG_S_2: // S -> F0 S
	esl_stack_IPush(ns, RBG_F0);
	esl_stack_IPush(ns, i);
	esl_stack_IPush(ns, k);
	esl_stack_IPush(ns, RBG_S);
	esl_stack_IPush(ns, k+1);
	esl_stack_IPush(ns, j);
	break;
      case RBG_S_3: // S -> epsilon
	break;

      case RBG_F0_1: // F0 -> a F5 a'
	esl_stack_IPush(ns, RBG_F5);
	esl_stack_IPush(ns, i+1);
	esl_stack_IPush(ns, j-1);
	ct[i] = j;
	ct[j] = i;
	break;
      case RBG_F0_2: // F0 -> a P a'
	esl_stack_IPush(ns, RBG_P);
	esl_stack_IPush(ns, i+1);
	esl_stack_IPush(ns, j-1);
	ct[i] = j;
	ct[j] = i;
	break;
      case RBG_F0_3: // F0 -> a a'
	ct[i] = j;
	ct[j] = i;
	break;
 
      case RBG_F5_1: // F5 -> a F5 a'
	esl_stack_IPush(ns, RBG_F5);
	esl_stack_IPush(ns, i+1);
	esl_stack_IPush(ns, j-1);
	ct[i] = j;
	ct[j] = i;
	break;
      case RBG_F5_2: // F5 -> a P a'
	esl_stack_IPush(ns, RBG_P);
	esl_stack_IPush(ns, i+1);
	esl_stack_IPush(ns, j-1);
	ct[i] = j;
	ct[j] = i;
	break;
      case RBG_F5_3: // F5 -> a a'
	ct[i] = j;
	ct[j] = i;
	break;

      case RBG_P_1: // P -> m..m
	break;
      case RBG_P_2: // P -> m..m F0
	esl_stack_IPush(ns, RBG_F0);
	esl_stack_IPush(ns, k+1);
	esl_stack_IPush(ns, j);
	break;
      case RBG_P_3: // P -> F0 m..m
	esl_stack_IPush(ns, RBG_F0);
	esl_stack_IPush(ns, i);
	esl_stack_IPush(ns, l-1);
	break;
      case RBG_P_4: // P -> m..m F0 m..m
	esl_stack_IPush(ns, RBG_F0);
	esl_stack_IPush(ns, k+1);
	esl_stack_IPush(ns, l-1);
	break;
      case RBG_P_5: // P -> M1 M
	esl_stack_IPush(ns, RBG_M1);
	esl_stack_IPush(ns, i);
	esl_stack_IPush(ns, k);
	esl_stack_IPush(ns, RBG_M);
	esl_stack_IPush(ns, k+1);
	esl_stack_IPush(ns, j);
	break;
	
      case RBG_M_1: // M -> M1 M
	esl_stack_IPush(ns, RBG_M1);
	esl_stack_IPush(ns, i);
	esl_stack_IPush(ns, k);
	esl_stack_IPush(ns, RBG_M);
	esl_stack_IPush(ns, k+1);
	esl_stack_IPush(ns, j);
	break;
      case RBG_M_2: // M -> R
	esl_stack_IPush(ns, RBG_R);
	esl_stack_IPush(ns, i);
	esl_stack_IPush(ns, j);
	break;

      case RBG_R_1: // R -> R a
	esl_stack_IPush(ns, RBG_R);
	esl_stack_IPush(ns, i);
	esl_stack_IPush(ns, j-1);
	break;
      case RBG_R_2: // R -> M1
	esl_stack_IPush(ns, RBG_M1);
	esl_stack_IPush(ns, i);
	esl_stack_IPush(ns, j);
	break;
 
     case RBG_M1_1: // M1 -> a M1
	esl_stack_IPush(ns, RBG_M1);
	esl_stack_IPush(ns, i+1);
	esl_stack_IPush(ns, j);
	break;
      case RBG_M1_2: // M1 -> F0
	esl_stack_IPush(ns, RBG_F0);
	esl_stack_IPush(ns, i);
	esl_stack_IPush(ns, j);
	break;

     default: 
       printf("rule %d disallowed. Max number is %d", r, RBG_NR);
       ESL_XFAIL(eslFAIL, errbuf, "rule %d disallowed. Max number is %d", r, RBG_NR);
       break;
      }
    }

  esl_stack_Destroy(ns);
  esl_stack_Destroy(alts);
  return eslOK;
  
 ERROR:
  if (ns)   esl_stack_Destroy(ns); ns = NULL;
  if (alts) esl_stack_Destroy(alts); alts = NULL;
  return status;
}


static int 
dp_recursion_g6x_cyk(FOLDPARAM *foldparam, G6Xparam *p, void *sequence, SPAIR *spair, int *covct, COVLIST *exclude, G6X_MX *cyk, int w, int j, int d, SCVAL *ret_sc,
		     ESL_STACK *alts, char *errbuf, int verbose)
{
  ESL_SQ  *sq  = NULL;
  PSQ     *psq = NULL;
  ESL_DSQ *dsq;
  SCVAL    bestsc = -eslINFINITY;
  SCVAL    sc;
  double   emitsc_singi;
  double   emitsc_pairij;
  int      allow_bp, force_bp;
  int      allow_si;
  int      L;
  int      d1;
  int      i, k;
  int      status;

#if PROFILESEQ
  psq = (PSQ *) sequence;
  L = psq->n;
#else
  sq  = (ESL_SQ *) sequence;
  dsq = sq->dsq;
  L = sq->n;
#endif

  if (alts) esl_stack_Reuse(alts);
   
  i = j - d + 1;

  // decide on constrains
  force_bp = force_bpair(i, j, covct);
  allow_bp = allow_bpair(foldparam->power_thresh, foldparam->hloop_min, i, j, L, covct, exclude, spair);
  allow_si = allow_single(i, covct);
  
  // emission scores
#if PROFILESEQ
  emitsc_singi  = emitsc_sing_prof(i,    psq, p->e_sing);
  emitsc_pairij = emitsc_pair_prof(i, j, psq, p->e_pair);
#else
  emitsc_singi  = emitsc_sing(i,    dsq, p->e_sing);
  emitsc_pairij = emitsc_pair(i, j, dsq, p->e_pair);
#endif
  
  // Follow the grammar
  switch(w) {
  case G6X_S:
    /* rule0: S -> LS */
    for (d1 = 0; d1 <= d; d1++) {
      k = i + d1 - 1;
      
      sc = cyk->L->dp[k][d1] + cyk->S->dp[j][d-d1] + p->t1[0];      
      if (sc >= bestsc) {
	if (sc > bestsc) { /* if an outright winner, clear/reinit the stack */
	  if (alts) esl_stack_Reuse(alts);
	  bestsc = sc;
	}     
	if (alts) {
	  esl_stack_IPush(alts, G6X_S_1);
	  esl_stack_IPush(alts, d1);
	}
      }
    }
    
    /* rule1: S -> L */
    d1 = 0;
    sc = cyk->L->dp[j][d] + p->t1[1];
    if (sc >= bestsc) {
      if (sc > bestsc) {   /* if an outright winner, clear/reinit the stack */
	if (alts) esl_stack_Reuse(alts);
	bestsc = sc;
      }     
      if (alts) {
	esl_stack_IPush(alts, G6X_S_2);
	esl_stack_IPush(alts, d1);
      }
    }
    
    /* rule2: S -> epsilon */
    d1 = 0;
    if (d == 0) {
      sc = p->t1[2];
      if (sc >= bestsc) {
	if (sc > bestsc) { /* if an outright winner, clear/reinit the stack */
	  if (alts) esl_stack_Reuse(alts);
	  bestsc = sc;
	}     
	if (alts) {
	  esl_stack_IPush(alts, G6X_S_3);
	  esl_stack_IPush(alts, d1);
	}
      }
    }
    break;     

  case G6X_L:
    /* rule3: L -> a F a' */
    d1 = 0;
    if (force_bp) {
      sc = cyk->F->dp[j-1][d-2] + p->t2[0] + emitsc_pairij;
    }
    else 
      sc = (allow_bp)?
	cyk->F->dp[j-1][d-2] + p->t2[0] + emitsc_pairij : -eslINFINITY;
    
    if (sc >= bestsc) {
      if (sc > bestsc) { /* if an outright winner, clear/reinit the stack */
	if (alts) esl_stack_Reuse(alts);
	bestsc = sc;
      }     
      if (alts) {
	esl_stack_IPush(alts, G6X_L_1);
	esl_stack_IPush(alts, d1);
      }
    }
     /* rule4: L -> a a' */
    d1 = 0;
    if (d == 2) {
      if (force_bp) 
	sc = p->t2[1] + emitsc_pairij;
      else 
	sc = (allow_bp)?
	  p->t2[1] + emitsc_pairij : -eslINFINITY;
      
      if (sc >= bestsc) {
	if (sc > bestsc) { /* if an outright winner, clear/reinit the stack */
	  if (alts) esl_stack_Reuse(alts);
	  bestsc = sc;
	}     
	if (alts) {
	  esl_stack_IPush(alts, G6X_L_2);
	  esl_stack_IPush(alts, d1);
	}
      }
    }
    
    /* rule5: L -> a */
    d1 = 0;
    if (d == 1) {
      sc = (allow_si)? p->t2[2] + emitsc_singi : -eslINFINITY;
      if (sc >= bestsc) {
	if (sc > bestsc) { /* if an outright winner, clear/reinit the stack */
	  if (alts) esl_stack_Reuse(alts);
	  bestsc = sc;
	}     
	if (alts) {
	  esl_stack_IPush(alts, G6X_L_3);
	  esl_stack_IPush(alts, d1);
	}
      }
    }
    break;

  case G6X_F:
    /* rule6: F -> a F a' */
    d1 = 0;
    if (force_bp) 
      sc = cyk->F->dp[j-1][d-2] + p->t3[0] + emitsc_pairij;
    else 
      sc = (allow_bp)?
	cyk->F->dp[j-1][d-2] + p->t3[0] + emitsc_pairij : -eslINFINITY;
      
    if (sc >= bestsc) {
      if (sc > bestsc) { /* if an outright winner, clear/reinit the stack */
	if (alts) esl_stack_Reuse(alts);
	bestsc = sc;
      }     
      if (alts) {
	esl_stack_IPush(alts, G6X_F_1);
	esl_stack_IPush(alts, d1);
      }
    }
    
     /* rule7: F -> a a' */
    d1 = 0;
    if (d == 2) {
      if (force_bp) 
	sc = p->t3[1] + emitsc_pairij;
      else 
	sc = (allow_bp)?
	  p->t3[1] + emitsc_pairij : -eslINFINITY;
      
      if (sc >= bestsc) {
	if (sc > bestsc) { /* if an outright winner, clear/reinit the stack */
	  if (alts) esl_stack_Reuse(alts);
	  bestsc = sc;
	}     
	if (alts) {
	  esl_stack_IPush(alts, G6X_F_2);
	  esl_stack_IPush(alts, d1);
	}
      }
    }
    
    /* rule8: F -> LS */
    for (d1 = 0; d1 <= d; d1++) {
      k = i + d1 - 1;

      sc = cyk->L->dp[k][d1] + cyk->S->dp[j][d-d1] + p->t3[2];

      if (sc >= bestsc) {
	if (sc > bestsc) { /* if an outright winner, clear/reinit the stack */
	if (alts) esl_stack_Reuse(alts);
	bestsc = sc;
	}     
	if (alts) {
	  esl_stack_IPush(alts, G6X_F_3);
	  esl_stack_IPush(alts, d1);
	}
      }
    }
    break;
  default: ESL_XFAIL(eslFAIL, errbuf, "cannot recognize G6X nt %d\n", w);
  }

  *ret_sc = bestsc;
  return eslOK;

 ERROR:
  return status;
}

static int 
dp_recursion_g6xs_cyk(FOLDPARAM *foldparam, G6XSparam *p, void *sequence, SPAIR *spair, int *covct, COVLIST *exclude, G6X_MX  *cyk, int w, int j, int d, SCVAL *ret_sc,
		      ESL_STACK *alts, char *errbuf, int verbose)
{
  ESL_SQ  *sq  = NULL;
  PSQ     *psq = NULL;
  ESL_DSQ *dsq = NULL;
  SCVAL    bestsc = -eslINFINITY;
  SCVAL    sc;
  double   emitsc_singi;
  double   emitsc_pairij;
  double   emitsc_stckij;
  int      allow_bp, force_bp;
  int      allow_si;
  int      L;
  int      d1;
  int      i, k;
  int      status;
  
#if PROFILESEQ
  psq = (PSQ *) sequence;
  L = psq->n;
#else
  sq  = (ESL_SQ *) sequence;
  dsq = sq->dsq;
  L = sq->n;
#endif

  if (alts) esl_stack_Reuse(alts);
   
  i = j - d + 1;

  // decide on constrains
  force_bp = force_bpair(i, j, covct);
  allow_bp = allow_bpair(foldparam->power_thresh, foldparam->hloop_min, i, j, L, covct, exclude, spair);
  allow_si = allow_single(i, covct);
  
  // emission scores
#if PROFILESEQ
  emitsc_singi  = emitsc_sing_prof(i,       psq, p->e_sing);
  emitsc_pairij = emitsc_pair_prof(i, j,    psq, p->e_pair);
  emitsc_stckij = emitsc_stck_prof(i, j, L, psq, p->e_pair, p->e_stck);
#else
  emitsc_singi  = emitsc_sing(i,       dsq, p->e_sing);
  emitsc_pairij = emitsc_pair(i, j,    dsq, p->e_pair);
  emitsc_stckij = emitsc_stck(i, j, L, dsq, p->e_pair, p->e_stck);
#endif
  
  // Follow the grammar
  switch(w) {
  case G6X_S:
    /* rule0: S -> LS */
    for (d1 = 0; d1 <= d; d1++) {
      k = i + d1 - 1;
      
      sc = cyk->L->dp[k][d1] + cyk->S->dp[j][d-d1] + p->t1[0];
      
      if (sc >= bestsc) {
	if (sc > bestsc) { /* if an outright winner, clear/reinit the stack */
	  if (alts) esl_stack_Reuse(alts);
	  bestsc = sc;
	}     
	if (alts) {
	  esl_stack_IPush(alts, G6X_S_1);
	  esl_stack_IPush(alts, d1);
	}
      }
    }

    /* rule1: S -> L */
    d1 = 0;
    sc = cyk->L->dp[j][d] + p->t1[1];
    if (sc >= bestsc) {
      if (sc > bestsc) { /* if an outright winner, clear/reinit the stack */
	if (alts) esl_stack_Reuse(alts);
	bestsc = sc;
      }     
      if (alts) {
	esl_stack_IPush(alts, G6X_S_2);
	esl_stack_IPush(alts, d1);
      }
    }
   
    /* rule2: S -> epsilon */
    d1 = 0;
    if (d == 0) {
      sc = p->t1[2];
      if (sc >= bestsc) {
	if (sc > bestsc) { /* if an outright winner, clear/reinit the stack */
	  if (alts) esl_stack_Reuse(alts);
	  bestsc = sc;
	}     
	if (alts) {
	  esl_stack_IPush(alts, G6X_S_3);
	  esl_stack_IPush(alts, d1);
	}
      }
    }
    
    break;
    
  case G6X_L:
    /* rule3: L -> a F a' */
    d1 = 0;
    if (force_bp) 
      sc = cyk->F->dp[j-1][d-2] + p->t2[0] + emitsc_pairij;
    else 
      sc = (allow_bp)?
	cyk->F->dp[j-1][d-2] + p->t2[0] + emitsc_pairij : -eslINFINITY;
    if (sc >= bestsc) {
      if (sc > bestsc) { /* if an outright winner, clear/reinit the stack */
	if (alts) esl_stack_Reuse(alts);
	bestsc = sc;
      }     
      if (alts) {
	esl_stack_IPush(alts, G6X_L_1);
	esl_stack_IPush(alts, d1);
      }
    }
    
    /* rule4: L -> a a' */
    d1 = 0;
    if (d == 2) {
      if (force_bp) 
	sc = p->t2[1] + emitsc_pairij;
      else 
	sc = (allow_bp)?
	  p->t2[1] + emitsc_pairij : -eslINFINITY;
      if (sc >= bestsc) {
	if (sc > bestsc) { /* if an outright winner, clear/reinit the stack */
	  if (alts) esl_stack_Reuse(alts);
	  bestsc = sc;
	}     
	if (alts) {
	  esl_stack_IPush(alts, G6X_L_2);
	  esl_stack_IPush(alts, d1);
	}
      }
    }
    
    /* rule5: L -> a */
    d1 = 0;
    if (d == 1) {
      sc = (allow_si)? p->t2[2] + emitsc_singi : -eslINFINITY;
	
      if (sc >= bestsc) {
	if (sc > bestsc) { /* if an outright winner, clear/reinit the stack */
	  if (alts) esl_stack_Reuse(alts);
	  bestsc = sc;
	}     
	if (alts) {
	  esl_stack_IPush(alts, G6X_L_3);
	  esl_stack_IPush(alts, d1);
	}
      }
    }
    break;

  case G6X_F:
    /* rule6: F -> a F a' */
    d1 = 0;
    if (force_bp) 
      sc = cyk->F->dp[j-1][d-2] + p->t3[0] + emitsc_pairij;     
    else 
      sc = (allow_bp)?
	cyk->F->dp[j-1][d-2] + p->t3[0] + emitsc_stckij : -eslINFINITY;
      
    if (sc >= bestsc) {
      if (sc > bestsc) { /* if an outright winner, clear/reinit the stack */
	if (alts) esl_stack_Reuse(alts);
	bestsc = sc;
      }     
      if (alts) {
	esl_stack_IPush(alts, G6X_F_1);
	esl_stack_IPush(alts, d1);
      }
    }
    /* rule7: F -> a a' */
    d1 = 0;
    if (d == 2) {
      if (force_bp) 
	sc = p->t3[1] + emitsc_pairij;     
      else 
	sc = (allow_bp)?
	  p->t3[1] + emitsc_stckij : -eslINFINITY;
      
      if (sc >= bestsc) {
	if (sc > bestsc) { /* if an outright winner, clear/reinit the stack */
	  if (alts) esl_stack_Reuse(alts);
	  bestsc = sc;
	}     
	if (alts) {
	  esl_stack_IPush(alts, G6X_F_2);
	  esl_stack_IPush(alts, d1);
	}
      }
    }
    /* rule8: F -> LS */
    for (d1 = 0; d1 <= d; d1++) {
      k = i + d1 - 1;
      
      sc = cyk->L->dp[k][d1] + cyk->S->dp[j][d-d1] + p->t3[2];
      
      if (sc >= bestsc) {
	if (sc > bestsc) { /* if an outright winner, clear/reinit the stack */
	  if (alts) esl_stack_Reuse(alts);
	  bestsc = sc;
	}     
	if (alts) {
	  esl_stack_IPush(alts, G6X_F_3);
	  esl_stack_IPush(alts, d1);
	}
      }
    }
    break;
  default: ESL_XFAIL(eslFAIL, errbuf, "cannot recognize G6X nt %d\n", w);
  }
 
  *ret_sc = bestsc;
  return eslOK;

 ERROR:
  return status;
}

static int 
dp_recursion_rbg_cyk(FOLDPARAM *foldparam, RBGparam *p, void *sequence, SPAIR *spair, int *covct, COVLIST *exclude, RBG_MX *cyk, int w, int j, int d, SCVAL *ret_sc,
		     ESL_STACK *alts, char *errbuf, int verbose)
{
  ESL_SQ  *sq  = NULL;
  PSQ     *psq = NULL;
  ESL_DSQ *dsq = NULL;
  SCVAL    bestsc = -eslINFINITY;
  SCVAL    sc;
  double   emitsc_singi, emitsc_singj;
  double   emitsc_pair1, emitsc_pair2;
  double   emitsc_stck1, emitsc_stck2;
  int      allow_si, allow_sj;
  int      allow_bp, force_bp;
  int      allow_hp;
  int      force_hp;
  int      L;
  int      d1, d2;
  int      i, k, l;
  int      d_ng, d1_ng, d2_ng;
  int      status;

#if PROFILESEQ
  psq = (PSQ *) sequence;
  L   = psq->n;
#else
  sq  = (ESL_SQ *) sequence;
  dsq = sq->dsq;
  L   = sq->n;
#endif

  if (alts) esl_stack_Reuse(alts);
   
  i = j - d + 1;

  if (d < 1 && w == RBG_M)  { *ret_sc = -eslINFINITY; return eslOK; }  // M  has at least 2 residues
  if (d < 1 && w == RBG_F0) { *ret_sc = -eslINFINITY; return eslOK; }  // F0 has at least 2 residues
  if (d < 1 && w == RBG_F5) { *ret_sc = -eslINFINITY; return eslOK; }  // F5 has at least 2 residues
  if (d < 1 && w == RBG_R)  { *ret_sc = -eslINFINITY; return eslOK; }  // R  has at least 2 residues
  if (d < 1 && w == RBG_M1) { *ret_sc = -eslINFINITY; return eslOK; }  // M1 has at least 2 residues

  // decide on constrains
  force_bp = force_bpair(i, j, covct);
  allow_bp = allow_bpair(foldparam->power_thresh, foldparam->hloop_min, i, j, L, covct, exclude, spair);
  allow_hp = allow_hairpin(foldparam->hloop_min, i, j, L, covct);
  force_hp = force_hairpin(foldparam->hloop_min, i, j, L, covct);
  allow_si = allow_single(i, covct);
  allow_sj = allow_single(j, covct);
  
  // emission scores
#if PROFILESEQ
  emitsc_singi  = emitsc_sing_prof(i,       psq, p->e_sing);
  emitsc_singj  = emitsc_sing_prof(j,       psq, p->e_sing);
  emitsc_pair1  = emitsc_pair_prof(i, j,    psq, p->e_pair1);
  emitsc_pair2  = emitsc_pair_prof(i, j,    psq, p->e_pair2);
  emitsc_stck1  = emitsc_stck_prof(i, j, L, psq, p->e_pair1, p->e_stck1);
  emitsc_stck2  = emitsc_stck_prof(i, j, L, psq, p->e_pair2, p->e_stck2);
#else
  emitsc_singi  = emitsc_sing(i,       dsq, p->e_sing);
  emitsc_singj  = emitsc_sing(j,       dsq, p->e_sing);
  emitsc_pair1  = emitsc_pair(i, j,    dsq, p->e_pair1);
  emitsc_pair2  = emitsc_pair(i, j,    dsq, p->e_pair2);
  emitsc_stck1  = emitsc_stck(i, j, L, dsq, p->e_pair1, p->e_stck1);
  emitsc_stck2  = emitsc_stck(i, j, L, dsq, p->e_pair2, p->e_stck2);
#endif
  
  // Follow the grammar
  switch(w) {
  case RBG_S:
    /* rule0: S -> a S */
    d1 = d2 = 0;
    sc = -eslINFINITY;
    
    if (d > 0) {
      sc = (allow_si)? cyk->S->dp[j][d-1] + p->tS[0] + emitsc_singi : -eslINFINITY;
	
      if (sc >= bestsc) {
	if (sc > bestsc) { /* if an outright winner, clear/reinit the stack */
	  if (alts) esl_stack_Reuse(alts);
	  bestsc = sc;
	}     
	if (alts) {
	  esl_stack_IPush(alts, RBG_S_1);
	  esl_stack_IPush(alts, d1);
	  esl_stack_IPush(alts, d2);
	}
      }
    }
    
    /* rule1: S -> F0 S */
    d2 = 0;
    for (d1 = 0; d1 <= d; d1++) {
      
      k = i + d1 - 1;
      
      sc = cyk->F0->dp[k][d1] + cyk->S->dp[j][d-d1] + p->tS[1];
      if (sc >= bestsc) {
	if (sc > bestsc) { /* if an outright winner, clear/reinit the stack */
	  if (alts) esl_stack_Reuse(alts);
	  bestsc = sc;
	}     
	if (alts) {
	  esl_stack_IPush(alts, RBG_S_2);
	  esl_stack_IPush(alts, d1);
	  esl_stack_IPush(alts, d2);
	}
      }
    }
    /* rule2: S -> epsilon */
    d1 = d2 = 0;
    if (d == 0) {
      sc = 0;
      if (sc >= bestsc) {
	if (sc > bestsc) { /* if an outright winner, clear/reinit the stack */
	  if (alts) esl_stack_Reuse(alts);
	  bestsc = sc;
	}
	
	if (alts) {
	  esl_stack_IPush(alts, RBG_S_3);
	  esl_stack_IPush(alts, d1);
	  esl_stack_IPush(alts, d2);
	}
      }
    }
    break;
    
  case RBG_F0:
    /* rule3: F0 -> a F5 a' */
    d1 = d2 = 0;
   if (force_bp) 
      sc = cyk->F5->dp[j-1][d-2] + p->tF0[0] + emitsc_pair1;
    else 
      sc = (allow_bp)?
	cyk->F5->dp[j-1][d-2] + p->tF0[0] + emitsc_pair1 : -eslINFINITY;
    
    if (sc >= bestsc) {
      if (sc > bestsc) { /* if an outright winner, clear/reinit the stack */
	if (alts) esl_stack_Reuse(alts);
	bestsc = sc;
      }     	
      if (alts) {
	esl_stack_IPush(alts, RBG_F0_1);
	esl_stack_IPush(alts, d1);
	esl_stack_IPush(alts, d2);
      }
    }
  
    /* rule4: F0 -> a P a' */
    d1 = d2 = 0;
    if (force_bp) 
      sc = cyk->P->dp[j-1][d-2] + p->tF0[1] + emitsc_pair2;     
     else 
       sc = (allow_bp)?
	 cyk->P->dp[j-1][d-2] + p->tF0[1] + emitsc_pair2 : -eslINFINITY;
    
    if (sc >= bestsc) {
      if (sc > bestsc) { /* if an outright winner, clear/reinit the stack */
	if (alts) esl_stack_Reuse(alts);
	bestsc = sc;
      }     	
      if (alts) {
	esl_stack_IPush(alts, RBG_F0_2);
	esl_stack_IPush(alts, d1);
	esl_stack_IPush(alts, d2);
      }
    }
  
    /* rule5: F0 -> a a' */
    d1 = d2 = 0;
    if (d == 2) {
      if (force_bp) 
	sc = p->tF0[2] + emitsc_pair2;     
      else 
	sc = (allow_bp)? p->tF0[2] + emitsc_pair2 : -eslINFINITY;
      
      if (sc >= bestsc) {
	if (sc > bestsc) { /* if an outright winner, clear/reinit the stack */
	  if (alts) esl_stack_Reuse(alts);
	  bestsc = sc;
	}     	
	if (alts) {
	  esl_stack_IPush(alts, RBG_F0_3);
	  esl_stack_IPush(alts, d1);
	  esl_stack_IPush(alts, d2);
	}
      }
    }
  
    break;

  case RBG_F5:
    /* rule6: F5 -> a F5^{bb'} a' */
    d1 = d2 = 0;
    if (force_bp) 
      sc = cyk->F5->dp[j-1][d-2] + p->tF5[0] + emitsc_stck1;
    else 
      sc = (allow_bp)?
	cyk->F5->dp[j-1][d-2] + p->tF5[0] + emitsc_stck1 : -eslINFINITY;
    
    if (sc >= bestsc) {
      if (sc > bestsc) { /* if an outright winner, clear/reinit the stack */
	if (alts) esl_stack_Reuse(alts);
	bestsc = sc;
      }     	
      if (alts) {
	esl_stack_IPush(alts, RBG_F5_1);
	esl_stack_IPush(alts, d1);
	esl_stack_IPush(alts, d2);
      }
    }
    
    /* rule7: F5 -> a P^{bb'} a' */
    d1 = d2 = 0;
    if (force_bp) 
      sc = cyk->P->dp[j-1][d-2] + p->tF5[1] + emitsc_stck2;
    else 
      sc = (allow_bp)?
	cyk->P->dp[j-1][d-2] + p->tF5[1] + emitsc_stck2 : -eslINFINITY;
 
    if (sc >= bestsc) {
      if (sc > bestsc) { /* if an outright winner, clear/reinit the stack */
	if (alts) esl_stack_Reuse(alts);
	bestsc = sc;
      }     	
      if (alts) {
	esl_stack_IPush(alts, RBG_F5_2);
	esl_stack_IPush(alts, d1);
	esl_stack_IPush(alts, d2);
      }
    }
    break;
    
    /* rule8: F5 -> a a' */
    d1 = d2 = 0;
    if (d == 2) {
      if (force_bp) 
	sc = p->tF5[2] + emitsc_stck2;
      else 
	sc = (allow_bp)?
	  p->tF5[2] + emitsc_stck2 : -eslINFINITY;
      
      if (sc >= bestsc) {
	if (sc > bestsc) { /* if an outright winner, clear/reinit the stack */
	  if (alts) esl_stack_Reuse(alts);
	  bestsc = sc;
	}     	
	if (alts) {
	  esl_stack_IPush(alts, RBG_F5_3);
	  esl_stack_IPush(alts, d1);
	  esl_stack_IPush(alts, d2);
	}
      }
    }
    break;

  case RBG_P:
    /* rule9: P -> m..m */
    d1 = d2 = 0;
    if (d >= MAXLOOP_H) {
      sc = -eslINFINITY;

#if PROFILESEQ
      if (force_hp) sc = p->tP[0] + p->l1[MAXLOOP_H-1] + score_loop_hairpin_prof(i, j, p, psq);
#else
      if (force_hp) sc = p->tP[0] + p->l1[MAXLOOP_H-1] + score_loop_hairpin(i, j, p, dsq);
#endif
    }
    else {

#if PROFILESEQ
      d_ng = segment_remove_gaps_prof(i,j,psq); if (d_ng == 0) d_ng = d;
      sc = (allow_hp)? p->tP[0] + p->l1[d_ng-1] + score_loop_hairpin_prof(i, j, p, psq) : -eslINFINITY;
#else
      d_ng = segment_remove_gaps(i,j,dsq); if (d_ng == 0) d_ng = d;
      sc = (allow_hp)? p->tP[0] + p->l1[d_ng-1] + score_loop_hairpin(i, j, p, dsq)      : -eslINFINITY;
#endif
    }
    if (sc >= bestsc) {
      if (sc > bestsc) { /* if an outright winner, clear/reinit the stack */
	if (alts) esl_stack_Reuse(alts);
	bestsc = sc;
      }     
      if (alts) {
	esl_stack_IPush(alts, RBG_P_1);
	esl_stack_IPush(alts, d1);
	esl_stack_IPush(alts, d2);
      }
    }
    
    /* rule10: P -> m..m F0 */
    d2 = 0;
    for (d1 = 1; d1 <= ESL_MIN(d,MAXLOOP_B); d1++) {
      
      k = i + d1 - 1;
      

#if PROFILESEQ
      d1_ng = segment_remove_gaps_prof(i,k,psq); if (d1_ng == 0) d1_ng = d1;
      sc = allow_loop(i, k, covct)? cyk->F0->dp[j][d-d1] + p->tP[1] + p->l2[d1_ng-1] + score_loop_bulge_prof(i, k, p, psq) : -eslINFINITY;
#else
      d1_ng = segment_remove_gaps(i,k,dsq); if (d1_ng == 0) d1_ng = d1;
      sc = allow_loop(i, k, covct)? cyk->F0->dp[j][d-d1] + p->tP[1] + p->l2[d1_ng-1] + score_loop_bulge(i, k, p, dsq)      : -eslINFINITY;
#endif
	
      if (sc >= bestsc) {
	if (sc > bestsc) { /* if an outright winner, clear/reinit the stack */
	  if (alts) esl_stack_Reuse(alts);
	  bestsc = sc;
	}     
	if (alts) {
	  esl_stack_IPush(alts, RBG_P_2);
	  esl_stack_IPush(alts, d1);
	  esl_stack_IPush(alts, d2);
	}	
      }
    }
    
    /* rule11: P -> F0 m..m */
    d1 = 0;
    for (d2 = 1; d2 <= ESL_MIN(d,MAXLOOP_B); d2++) {
      
      l = j - d2 + 1;
      

#if PROFILESEQ
      d2_ng = segment_remove_gaps_prof(l,j,psq); if (d2_ng == 0) d2_ng = d2;
      sc = allow_loop(l, j, covct)? cyk->F0->dp[l-1][d-d2] + p->tP[2] + p->l2[d2_ng-1] + score_loop_bulge_prof(l, j, p, psq) : -eslINFINITY;
#else
      d2_ng = segment_remove_gaps(l,j,dsq); if (d2_ng == 0) d2_ng = d2;
      sc = allow_loop(l, j, covct)? cyk->F0->dp[l-1][d-d2] + p->tP[2] + p->l2[d2_ng-1] + score_loop_bulge(l, j, p, dsq)      : -eslINFINITY;
#endif

      if (sc >= bestsc) {
	if (sc > bestsc) { /* if an outright winner, clear/reinit the stack */
	  if (alts) esl_stack_Reuse(alts);
	  bestsc = sc;
	}     
	if (alts) {
	  esl_stack_IPush(alts, RBG_P_3);
	  esl_stack_IPush(alts, d1);
	  esl_stack_IPush(alts, d2);
	}
      }
    }
    
    /* rule12: P -> m..m F0 m..m */
    for (d1 = 1; d1 <= ESL_MIN(d,MAXLOOP_I); d1++) {
      for (d2 = 1; d2 <= ESL_MIN(d-d1,MAXLOOP_I); d2++) {
	
	if (d1 + d2 > MAXLOOP_I) break;

	k = i + d1 - 1;
	l = j - d2 + 1;

#if PROFILESEQ
	d1_ng = segment_remove_gaps_prof(i,k,psq); if (d1_ng == 0) d1_ng = d1;
	d2_ng = segment_remove_gaps_prof(l,j,psq); if (d2_ng == 0) d2_ng = d2;
	sc = (l > 0 && allow_loop(i,k,covct) && allow_loop(l,j,covct))?
	    cyk->F0->dp[l-1][d-d1-d2] + p->tP[3] + p->l3[d1_ng-1][d2_ng-1] + score_loop_intloop_prof(i, k, p, psq) + score_loop_intloop_prof(l, j, p, psq) : -eslINFINITY;
#else
	d1_ng = segment_remove_gaps(i,k,dsq); if (d1_ng == 0) d1_ng = d1;
	d2_ng = segment_remove_gaps(l,j,dsq); if (d2_ng == 0) d2_ng = d2;
	sc = (l > 0 && allow_loop(i,k,covct) && allow_loop(l,j,covct))?
	    cyk->F0->dp[l-1][d-d1-d2] + p->tP[3] + p->l3[d1_ng-1][d2_ng-1] + score_loop_intloop(i, k, p, dsq)      + score_loop_intloop(l, j, p, dsq)      : -eslINFINITY;
#endif
	  
	if (sc >= bestsc) {
	  if (sc > bestsc) { /* if an outright winner, clear/reinit the stack */
	    if (alts) esl_stack_Reuse(alts);
	    bestsc = sc;
	  }     
	  if (alts) {
	    esl_stack_IPush(alts, RBG_P_4);
	    esl_stack_IPush(alts, d1);
	    esl_stack_IPush(alts, d2);
	  }
	}
      }
    }

    /* rule13: P -> M1 M */
    d2 = 0;
    for (d1 = 0; d1 <= d; d1++) {
      k = i + d1 - 1;
      
      sc = cyk->M1->dp[k][d1] + cyk->M->dp[j][d-d1] + p->tP[4];
      
      if (sc >= bestsc) {
	if (sc > bestsc) { /* if an outright winner, clear/reinit the stack */
	  if (alts) esl_stack_Reuse(alts);
	  bestsc = sc;
	}     
	if (alts) {
	  esl_stack_IPush(alts, RBG_P_5);
	  esl_stack_IPush(alts, d1);
	  esl_stack_IPush(alts, d2);
	}
      }
    }
    break;
    
  case RBG_M:
    d2 = 0;
    /* rule14: M -> M1 M */
    for (d1 = 0; d1 <= d; d1++) {
      k = i + d1 - 1;
      
      sc = cyk->M1->dp[k][d1] + cyk->M->dp[j][d-d1] + p->tM[0];
      
      if (sc >= bestsc) {
	if (sc > bestsc) { /* if an outright winner, clear/reinit the stack */
	  if (alts) esl_stack_Reuse(alts);
	  bestsc = sc;
	}     
	if (alts) {
	  esl_stack_IPush(alts, RBG_M_1);
	  esl_stack_IPush(alts, d1);
	  esl_stack_IPush(alts, d2);
	}
      }
    }
  
    /* rule15: M -> R */
    d1 = d2 = 0;
    sc = cyk->R->dp[j][d] + p->tM[1];
    if (sc >= bestsc) {
      if (sc > bestsc) { /* if an outright winner, clear/reinit the stack */
	if (alts) esl_stack_Reuse(alts);
	bestsc = sc;
      }     
      if (alts) {
	esl_stack_IPush(alts, RBG_M_2);
	esl_stack_IPush(alts, d1);
	esl_stack_IPush(alts, d2);
      }
    }
    break;
    
  case RBG_R:
    /* rule16: R -> R a */
    d1 = d2 = 0;
    if (d > 0) {
      sc = (allow_sj)? cyk->R->dp[j-1][d-1] + p->tR[0] + emitsc_singj : -eslINFINITY;
	
      if (sc >= bestsc) {
	if (sc > bestsc) { /* if an outright winner, clear/reinit the stack */
	  if (alts) esl_stack_Reuse(alts);
	  bestsc = sc;
	}     
	if (alts) {
	  esl_stack_IPush(alts, RBG_R_1);
	  esl_stack_IPush(alts, d1);
	  esl_stack_IPush(alts, d2);
	}
      }
    }

    /* rule17: R -> M1 */
    d1 = d2 = 0;
    sc = cyk->M1->dp[j][d] + p->tR[1];
    if (sc >= bestsc) {
      if (sc > bestsc) { /* if an outright winner, clear/reinit the stack */
	if (alts) esl_stack_Reuse(alts);
	bestsc = sc;
      }     
      if (alts) {
	esl_stack_IPush(alts, RBG_R_2);
	esl_stack_IPush(alts, d1);
	esl_stack_IPush(alts, d2);
      }
    }

    break;
    
  case RBG_M1:
    /* rule18: M1 -> a M1 */
    d1 = d2 = 0;
    if (d > 0) {
      sc = (allow_si)? cyk->M1->dp[j][d-1] + p->tM1[0] + emitsc_singi : -eslINFINITY;
      
      if (sc >= bestsc) {
	if (sc > bestsc) { /* if an outright winner, clear/reinit the stack */
	  if (alts) esl_stack_Reuse(alts);
	  bestsc = sc;
	}     
	if (alts) {
	  esl_stack_IPush(alts, RBG_M1_1);
	  esl_stack_IPush(alts, d1);
	  esl_stack_IPush(alts, d2);
	}
      }
    }
 
    /* rule19: M1 -> F0 */
    d1 = d2 = 0;
    sc = cyk->F0->dp[j][d] + p->tM1[1];
    if (sc >= bestsc) {
      if (sc > bestsc) { /* if an outright winner, clear/reinit the stack */
	if (alts) esl_stack_Reuse(alts);
	bestsc = sc;
      }     
      if (alts) {
	esl_stack_IPush(alts, RBG_M1_2);
	esl_stack_IPush(alts, d1);
	esl_stack_IPush(alts, d2);
      }
    }
  
    break;
  default: ESL_XFAIL(eslFAIL, errbuf, "cannot recognize RBG nt %d\n", w);
    
  }
  
  *ret_sc = bestsc;

  return eslOK;

 ERROR:
  return status;
}

// do not allow if pair is in the exclude list
static int
allow_bpair(double power_thresh, int hloop_min, int i, int j, int L, int *covct, COVLIST *exclude, SPAIR *spair) 
{
  double power;
  int    allow = FALSE;
  int    idx;
  int    n;

  // check if is has the minimum loop requeriment
  if (j - i - 1 < hloop_min) return FALSE;
  
  // check if pair is in the excluded list
  for (n = 0; n < exclude->n; n ++) {
    if ((exclude->cov[n].i == i && exclude->cov[n].j == j) ||
	(exclude->cov[n].i == j && exclude->cov[n].j == i)   ) return FALSE;
  }

  // check that the pair can form and does not have too much power
  if (covct[i] == 0 && covct[j] == 0) {
    idx   = INDEX(i-1, j-1, L);
    power = spair[idx].power;
    if (power < power_thresh) allow = TRUE;
    else {
      //printf("^^negative pair (%d,%d)\n", i, j);
    }
   }
  
  return allow;
}
// a basepair is forced only if a covarying pair, eg, covct[i] = j
static int
force_bpair(int i, int j, int *covct) 
{
  int force = FALSE;

  if (covct[i] == j && covct[j] == i) force = TRUE; // already paired to each other
  
  return force;
}


// a set of residues i..j is allowed to form a hairpin loop if
//
//    (1) there are no cov residues inside
//    (2) if the closing pair is a covaring pair, allow any length
//    (3) if the closing pair is not covaring enforce the hloop_min cutoff
//
static int
allow_hairpin(int hloop_min, int i, int j, int L, int *covct)
{
  int allow = TRUE;
  int iscov;         // TRUE if closing basepair is a covariation
  int hlen;          // hairpin len
  int ibp, jbp;
  int k;

  hlen = j - i + 1;
  ibp  = (i > 0)? i - 1 : 0;
  jbp  = (j < L)? j + 1 : 0;
  
  // first check that there is no covariation inside
  for (k = i; k <= j; k ++) if (covct[k] > 0) return FALSE;
  
  // if closing pair is not a covarying pair, force the hloop_min limit
  iscov = force_bpair(ibp, jbp, covct);
  if (!iscov && hlen < hloop_min) return FALSE;

  return allow;
}

// force a hairpin if allowed and closing basepair is covaring
static int
force_hairpin(int hloop_min, int i, int j, int L, int *covct)
{
  int force = FALSE;
  int allow;
  int iscov;         // TRUE if closing basepair is a covariation
  int ibp, jbp;

  ibp  = (i > 0)? i - 1 : 0;
  jbp  = (j < L)? j + 1 : 0;

  allow = allow_hairpin(hloop_min, i, j, L, covct);
  // if closing pair is not a covarying pair, force the hloop_min limit
  iscov = force_bpair(ibp, jbp, covct);
  if (allow && iscov) return TRUE;

  return force;
}

// a set of residues i..j is allowed to form a loop, unless any of the residues
// is involved in a covarying basepair
static int
allow_loop(int i, int j, int *covct)
{
  int allow = TRUE;
  int k;

  // first check that there is no covariation inside
  for (k = i; k <= j; k ++) if (covct[k] > 0) return FALSE;

  return allow;
}

// A residue is allowed to be single stranded unless it is involved in  a covariation
// covct[i] > 0 if in a covarying pair
//
static int
allow_single(int i, int *covct) 
{
  int allow = TRUE;

  if (covct[i] > 0) allow = FALSE; // in a covarying pair

  return allow;
}

static SCVAL
emitsc_stck(int i, int j, int L, ESL_DSQ *dsq, SCVAL e_pair[NP], SCVAL e_stck[NP][NP])
{
  SCVAL sc;
  int   idx;
  int   cdx;
  int   ip = i-1;
  int   jp = j+1;

  /* no stacking on gaps of any kind or a basepair involving the first or/and last position */
  if (dsq[ip] >= NB || dsq[jp] >= NB || i == 1 || j == L) { 
    return emitsc_pair(i, j, dsq, e_pair); 
  }
 
  cdx = dsq[ip]*NB + dsq[jp];

  if (dsq[i] >= NB || dsq[j] >= NB) { // ignore gaps
    sc = -eslINFINITY;
  }
  else {
    idx = dsq[i]*NB + dsq[j];
    sc = e_stck[cdx][idx];
  }
  return sc;
}
static SCVAL
emitsc_stck_prof(int i, int j, int L, PSQ *psq, SCVAL e_pair[NP], SCVAL e_stck[NP][NP])
{
  float *profi  = psq->prof[i];
  float *profj  = psq->prof[j];
  float *profip;
  float *profjp;
  float num     = -eslINFINITY;
  float den     = -eslINFINITY;
  float sc      = -eslINFINITY;
  float logval;
  int   idx;
  int   cdx;
  int   ip = i-1;
  int   jp = j+1;
  int   k1, k2, k3, k4;

  /* no stacking on gaps of any kind or a basepair involving the first or/and last position */
  if (i <= 1 || j >= L) 
    return emitsc_pair_prof(i, j, psq, e_pair); 

  profip = psq->prof[ip];
  profjp = psq->prof[jp];

  e2_FLogsumInit();
    
  for (k1 = 0; k1 < NB; k1 ++) 
    for (k2 = 0; k2 < NB; k2 ++) {
           cdx = k1*NB + k2;
 
	   logval = profip[k1] + profjp[k2] + (float)e_pair[cdx];
	   den    = e2_FLogsum(den, logval);
	   
	   for (k3 = 0; k3 < NB; k3 ++) 
	     for (k4 = 0; k4 < NB; k4 ++) {
      
	       idx = k3*NB + k4;
      
	       logval = profip[k1] + profjp[k2] + profi[k3] + profj[k4] + (float)e_stck[cdx][idx] + (float)e_pair[cdx];
	       num    = e2_FLogsum(num, logval);
	     }
    }
  if (den > -eslINFINITY) sc = num - den;
	   
  return (SCVAL)sc;
}

static SCVAL
emitsc_pair(int i, int j, ESL_DSQ *dsq, SCVAL e_pair[NP])
{
  SCVAL sc;
  int   idx;

  if (dsq[i] >= NB || dsq[j] >= NB) { // ignore gaps
    sc = -eslINFINITY;
  }
  else {
    idx = dsq[i]*NB + dsq[j];
    sc = e_pair[idx];
  }

  return sc;
}
static SCVAL
emitsc_pair_prof(int i, int j, PSQ *psq, SCVAL e_pair[NP])
{
  float *profi;
  float *profj;
  float  sc    = -eslINFINITY;
  float  logval;
  int    idx;
  int    k1, k2;

  if (i >= j) return (SCVAL)sc;
  
  e2_FLogsumInit();
  
  profi = psq->prof[i];
  profj = psq->prof[j];
  for (k1 = 0; k1 < NB; k1 ++) 
    for (k2 = 0; k2 < NB; k2 ++) {
      
      idx = k1*NB + k2;
      
      logval = profi[k1] + profj[k2] + (float)e_pair[idx];
      sc     = e2_FLogsum(sc, logval);
  }

  return (SCVAL)sc;
}

static SCVAL
emitsc_sing(int i, ESL_DSQ *dsq, SCVAL e_sing[NB])
{
  SCVAL sc;
  
  if (dsq[i] < NB) sc = e_sing[dsq[i]];
  else             sc = log(0.25);

  return sc;
}
static SCVAL
emitsc_sing_prof(int i, PSQ *psq, SCVAL e_sing[NB])
{
  float *prof;
  float  sc = -eslINFINITY;
  float  logval;
  int    k;

  if (i > psq->n) return (SCVAL)sc;

  e2_FLogsumInit();
  
  prof = psq->prof[i];
  for (k = 0; k < NB; k ++) {
    logval = prof[k] + (float)e_sing[k];
    sc = e2_FLogsum(sc, logval);
  }
  // columns with all gaps
  if (sc == -eslINFINITY) sc = log(0.25);
  
  return (SCVAL)sc;
}

static SCVAL
score_loop_hairpin(int i, int j, RBGparam *p, ESL_DSQ *dsq)
{
  SCVAL sc = 0.;
  int   k;

  for (k = i; k <= j; k ++) 
    sc += emitsc_sing(k, dsq, p->e_sing_l1);

  return sc;
}
static SCVAL
score_loop_hairpin_prof(int i, int j, RBGparam *p, PSQ *psq)
{
  SCVAL sc = 0.;
  int   k;

  for (k = i; k <= j; k ++) 
    sc += emitsc_sing_prof(k, psq, p->e_sing_l1);

  return sc;
}

static SCVAL
score_loop_bulge(int i, int j, RBGparam *p, ESL_DSQ *dsq)
{
  SCVAL sc = 0.;
  int   k;

  for (k = i; k <= j; k ++) 
    sc += emitsc_sing(k, dsq, p->e_sing_l2);

  return sc;
}
static SCVAL
score_loop_bulge_prof(int i, int j, RBGparam *p, PSQ *psq)
{
  SCVAL sc = 0.;
  int   k;

  for (k = i; k <= j; k ++) 
    sc += emitsc_sing_prof(k, psq, p->e_sing_l2);
  
  return sc;
}

static SCVAL
score_loop_intloop(int i, int j, RBGparam *p, ESL_DSQ *dsq)
{
  SCVAL sc = 0.;
  int   k;

  for (k = i; k <= j; k ++) 
    sc += emitsc_sing(k, dsq, p->e_sing_l3);

  return sc;
}
static SCVAL
score_loop_intloop_prof(int i, int j, RBGparam *p, PSQ *psq)
{
  SCVAL sc = 0.;
  int   k;

  for (k = i; k <= j; k ++) 
    sc += emitsc_sing_prof(k, psq, p->e_sing_l3);

  return sc;
}

static int
segment_remove_gaps(int i, int j, ESL_DSQ *dsq)
{
  int newlen = 0;
  int x;

  for (x = i; x <= j; x ++) 
    if (dsq[x] < NB) newlen ++;

  return newlen;
}

static int
segment_remove_gaps_prof(int i, int j, PSQ *psq)
{
  int newlen = 0;
  int x;

  for (x = i; x <= j; x ++) 
    if (psq->prof[x][NB] < 1.) newlen ++;

  return newlen;
}

/* Function:  esl_vec_DLogNorm()
 */
static int
vec_SCVAL_LogNorm(SCVAL *scvec, int n)
{
  double *vec = NULL;
  double  denom;
  int     i;
  int     status;
  
  ESL_ALLOC(vec, sizeof(double *) * n);
  for (i = 0; i < n; i ++) vec[i] = (double)scvec[i];
  
  denom = esl_vec_DLogSum(vec, n);
  esl_vec_DIncrement(vec, n, -1.*denom);

  for (i = 0; i < n; i ++) scvec[i] = (SCVAL)vec[i];

  free(vec);
  return eslOK;
  
 ERROR:
  if (vec) free(vec);
  return status;
}

static int
dvec_SCVAL_LogNorm(int n1, int n2, SCVAL dvec[n1][n2])
{
  double *vec = NULL;
  double  denom;
  int     n = n1 * n2;
  int     i1, i2;
  int     status;

  ESL_ALLOC(vec, sizeof(double) * n);
  for (i1 = 0; i1 < n1; i1 ++)
    for (i2 = 0; i2 < n2; i2 ++)
      vec[i1*n2 + i2] = (double)dvec[i1][i2];
  
  denom = esl_vec_DLogSum(vec, n);
  esl_vec_DIncrement(vec, n, -1.*denom);
  
  for (i1 = 0; i1 < n1; i1 ++)
    for (i2 = 0; i2 < n2; i2 ++)
      dvec[i1][i2] = (SCVAL)vec[i1*n2+i2];

  free(vec);
  return eslOK;

 ERROR:
  if (vec) free(vec);
  return status;
			  
}
```
