## supplemental_material for "RNA structure prediction using positive and negative evolutionary information": cacofold.h

```
/* cacofold.h
 *
 *   
*/
#ifndef CACOFOLD_INCLUDED
#define CACOFOLD_INCLUDED

#include <stdio.h>		/* FILE */


#include "easel.h"
#include "esl_random.h"
#include "esl_sq.h"

#include "e2_profilesq.h"
#include "covgrammars.h"
#include "correlators.h"
#include "structure.h"

extern int CACO_CYK          (ESL_RANDOMNESS *r, enum grammar_e G, FOLDPARAM *foldparam,                   PSQ *psq, SPAIR *spair, int *covct, int *ct, SCVAL *ret_sc, COVLIST *exclude, char *errbuf, int verbose);
extern int CACO_DECODING     (ESL_RANDOMNESS *r, enum grammar_e G, FOLDPARAM *foldparam,                   PSQ *psq, SPAIR *spair, int *covct, int *ct, SCVAL *ret_sc, COVLIST *exclude, char *errbuf, int verbose);
extern int CACO_G6X_CYK      (ESL_RANDOMNESS *r,                   FOLDPARAM *foldparam, G6Xparam *g6xp,   PSQ *psq, SPAIR *spair, int *covct, int *ct, SCVAL *ret_sc, COVLIST *exclude, char *errbuf, int verbose);
extern int CACO_G6X_DECODING (ESL_RANDOMNESS *r,                   FOLDPARAM *foldparam, G6Xparam *g6xp,   PSQ *psq, SPAIR *spair, int *covct, int *ct, SCVAL *ret_sc, COVLIST *exclude, char *errbuf, int verbose);
extern int CACO_G6XS_CYK     (ESL_RANDOMNESS *r,                   FOLDPARAM *foldparam, G6XSparam *g6xsp, PSQ *psq, SPAIR *spair, int *covct, int *ct, SCVAL *ret_sc, COVLIST *exclude, char *errbuf, int verbose);
extern int CACO_G6XS_DECODING(ESL_RANDOMNESS *r,                   FOLDPARAM *foldparam, G6XSparam *g6xsp, PSQ *psq, SPAIR *spair, int *covct, int *ct, SCVAL *ret_sc, COVLIST *exclude, char *errbuf, int verbose);
extern int CACO_RBG_CYK      (ESL_RANDOMNESS *r,                   FOLDPARAM *foldparam, RBGparam *rbgp,   PSQ *psq, SPAIR *spair, int *covct, int *ct, SCVAL *ret_sc, COVLIST *exclude, char *errbuf, int verbose);
extern int CACO_RBG_DECODING (ESL_RANDOMNESS *r,                   FOLDPARAM *foldparam, RBGparam *rbgp,   PSQ *psq, SPAIR *spair, int *covct, int *ct, SCVAL *ret_sc, COVLIST *exclude, char *errbuf, int verbose);
extern int CACO_G6X_GetParam (G6Xparam  **ret_p, char *errbuf, int verbose);
extern int CACO_G6XS_GetParam(G6XSparam **ret_p, char *errbuf, int verbose);
extern int CACO_RBG_GetParam( RBGparam  **ret_p, char *errbuf, int verbose);
extern int CACO_G6X_Fill_CYK (FOLDPARAM *foldparam, G6Xparam  *p, PSQ *psq, SPAIR *spair, int *covct, COVLIST *exclude, G6X_MX *cyk, SCVAL *ret_sc, char *errbuf, int verbose);
extern int CACO_G6XS_Fill_CYK(FOLDPARAM *foldparam, G6XSparam *p, PSQ *psq, SPAIR *spair, int *covct, COVLIST *exclude, G6X_MX *cyk, SCVAL *ret_sc, char *errbuf, int verbose); 
extern int CACO_RBG_Fill_CYK( FOLDPARAM *foldparam, RBGparam  *p, PSQ *psq, SPAIR *spair, int *covct, COVLIST *exclude, RBG_MX *cyk, SCVAL *ret_sc, char *errbuf, int verbose); 
extern int CACO_G6X_Traceback_CYK (ESL_RANDOMNESS *r, FOLDPARAM *foldparam, G6Xparam  *p, PSQ *psq, SPAIR *spair, int *covct, COVLIST *exclude, G6X_MX *cyk, int *ct, char *errbuf, int verbose);
extern int CACO_G6XS_Traceback_CYK(ESL_RANDOMNESS *r, FOLDPARAM *foldparam, G6XSparam *p, PSQ *psq, SPAIR *spair, int *covct, COVLIST *exclude, G6X_MX *cyk, int *ct, char *errbuf, int verbose); 
extern int CACO_RBG_Traceback_CYK (ESL_RANDOMNESS *r, FOLDPARAM *foldparam, RBGparam *p,  PSQ *psq, SPAIR *spair, int *covct, COVLIST *exclude, RBG_MX *cyk, int *ct, char *errbuf, int verbose); 

#endif
```
