## supplemental_material for "RNA structure prediction using positive and negative evolutionary information": contactmap.h

```
/* contactmap - funtions to create a contact map (both for RNA and protein)
 *
 */
#ifndef CONTACTMAP_INCLUDED
#define CONTACTMAP_INCLUDED


#include <stdio.h>		/* FILE */

#include "easel.h"
#include "esl_msa.h"
#include "esl_random.h"
#include "esl_tree.h"

#include "rview_contacts.h"

#include "correlators.h"


extern int ContactMap(char *cmapfile, char *pdbfile, char *pdbchain, char *msafile, char *gnuplot, ESL_MSA *msa, int alen, int *msa2omsa, int *omsa2msa, int abcisRNA,
		      CTLIST **ret_ctlist, int *ret_nbpairs, CLIST **ret_clist, int **ret_msa2pdb,
		      double contD, int cntmind, int onlypdb, char *errbuf, int verbose);
extern int ContactMap_FromCTList(CLIST *clist, CTLIST *ctlist, int cntmind, int *msa2omsa, int *msa2pdb);
extern int ContactMap_FromCT(CLIST *clist, int L, int *ct, int cntmind, int *msa2omsa, int *msa2pdb, int ispk);
extern int ContactMap_FromPDB(char *pdbfile, char *pdfchain, char *msafile, ESL_MSA *msa, int *omsa2msa, int abcisRNA,
			      CTLIST *ctlist, CLIST *clist, int *msa2pdb, double cntmaxD, int cntmind, char *errbuf, int verbose);
#endif /*CONTACTMAP_INCLUDED*/

/************************************************************
 * @LICENSE@
 ************************************************************/
```
