## supplemental_material for "RNA structure prediction using positive and negative evolutionary information": e1_rate.c

```
/* The rates for the evolutionary model
 * 
 * Contents:
 *   1. The E1_RATE object: allocation, initialization, destruction.
 *   2. Convenience routines for setting fields in an E1.
 *   3. Renormalization and rescaling counts in E1.
 *   4. Debugging and development code.
 *   5. Other routines in the API.
 *   6. Unit tests.
 *   7. Test driver. 
 *   8. Copyright and license.
 * 
 */
 
#include <math.h>
#include <limits.h>
#include <float.h>
#include <stdlib.h>
#include <stdio.h>
#include <string.h>
#include <time.h>

#include "easel.h"
#include "esl_alphabet.h"
#include "esl_vectorops.h"
#include "esl_random.h"
#include "esl_rootfinder.h"
#include "esl_dirichlet.h"
#include "esl_dmatrix.h"

#include "e2.h"
#include "e1_rate.h"
#include "e1_model.h"
#include "ratematrix.h"

static int e1_rate_assign_AALI   (E1_RATE *R, struct rateparam_s rp, char *errbuf, int verbose);
static int e1_rate_assign_LI     (E1_RATE *R, struct rateparam_s rp, char *errbuf, int verbose);
static int e1_rate_assign_LR     (E1_RATE *R, struct rateparam_s rp, char *errbuf, int verbose);
static int e1_rate_assign_AFG    (E1_RATE *R, struct rateparam_s rp, char *errbuf, int verbose);
static int e1_rate_assign_AFGX   (E1_RATE *R, struct rateparam_s rp, char *errbuf, int verbose);
static int e1_rate_assign_AFGR   (E1_RATE *R, struct rateparam_s rp, char *errbuf, int verbose);
static int e1_rate_assign_AFR    (E1_RATE *R, struct rateparam_s rp, char *errbuf, int verbose);
static int e1_rate_assign_AIF    (E1_RATE *R, struct rateparam_s rp, char *errbuf, int verbose);
static int e1_rate_assign_AIFX   (E1_RATE *R, struct rateparam_s rp, char *errbuf, int verbose);
static int e1_rate_assign_G      (E1_RATE *R, struct rateparam_s rp, char *errbuf, int verbose);
static int e1_rate_assign_AGA    (E1_RATE *R, struct rateparam_s rp, char *errbuf, int verbose);
static int e1_rate_assign_AGAX   (E1_RATE *R, struct rateparam_s rp, char *errbuf, int verbose);
static int e1_rate_assign_TKF91  (E1_RATE *R, struct rateparam_s rp, char *errbuf, int verbose);
static int e1_rate_assign_TKF92  (E1_RATE *R, struct rateparam_s rp, char *errbuf, int verbose);
static int e1_rate_assign_FID    (E1_RATE *R, struct rateparam_s rp, char *errbuf, int verbose);
static int e1_rate_assign_GTKF92 (E1_RATE *R, struct rateparam_s rp, char *errbuf, int verbose);
static int e1_rate_assign_GRTKF92(E1_RATE *R, struct rateparam_s rp, char *errbuf, int verbose);
static int e1_rate_assign_ITKF92 (E1_RATE *R, struct rateparam_s rp, char *errbuf, int verbose);

/*****************************************************************
 *# 1. The E1_MODEL object: allocation, initialization, destruction.
 *****************************************************************/
E1_RATE *
e1_rate_Create(const ESL_ALPHABET *abc, EVOM evomodel)
{
  E1_RATE *R = NULL;
  int      status;

  ESL_ALLOC(R, sizeof(E1_RATE));
  
  /* initialize all transition rates to an invalid value */
  R->nrate = 0;
  R->nbern = 0;
  R->p     = -1.0; /* if unset, it is a free parameter */

  R->muA[e1R_B] = R->muA[e1R_S] = R->muA[e1R_D] = R->muA[e1R_I] = -1.0;
  R->muE[e1R_B] = R->muE[e1R_S] = R->muE[e1R_D] = R->muE[e1R_I] = -1.0;
  R->ldE[e1R_B] = R->ldE[e1R_S] = R->ldE[e1R_D] = R->ldE[e1R_I] = -1.0;
  R->rI         = -1.0;
  R->rM         = -1.0;
  R->rD         = -1.0;
  R->sI         = -1.0;
  R->sD         = -1.0;
  R->vI         = -1.0;
  R->vD         = -1.0;
  R->evomodel   = evomodel;

  /* add the substitution rates */
  R->em = NULL;
  if (abc != NULL) {
    R->em = ratematrix_emrate_Create(abc, 1);
  }
  
  return R;
  
 ERROR:
  return NULL;
}

E1_RATE *
e1_rate_CreateWithValues(const ESL_ALPHABET *abc, EVOM evomodel, struct rateparam_s rateparam,
			 char *subsrate, ESL_DMATRIX *rate, double *f, int subsratescaled, double tol, char *errbuf, int verbose)
{
  E1_RATE *R = NULL;
  int      status;

  if ((R = e1_rate_Create(abc, evomodel)) == NULL) ESL_XFAIL(eslFAIL, errbuf, "e1_rate_Create failed");
 
  if (e1_rate_AssignTransitionsFromRates(R, rateparam, errbuf, verbose)                          != eslOK) goto ERROR;
  if (ratematrix_emrate_LoadRate(R->em, subsrate, rate, f, subsratescaled, tol, errbuf, verbose) != eslOK) goto ERROR;
  
  return R;
  
 ERROR:
  return NULL;
}

E1_RATE *
e1_rate_CreateFromCosts(const ESL_ALPHABET *abc, EVOM evomodel, double popen, double pextend, double pcross,
			 char *subsrate, ESL_DMATRIX *rate, int subsratescaled, double tol, char *errbuf, int verbose)
{
  E1_RATE            *R = NULL;
  struct rateparam_s  rateparam;
  int                 status;

  if ((R = e1_rate_Create(abc, evomodel)) == NULL) ESL_XFAIL(eslFAIL, errbuf, "e1_rate_Create failed");
 
  if (e1_rate_AssignTransitionsFromCosts(R, popen, pextend, pcross, &rateparam, errbuf, verbose)    != eslOK) goto ERROR;
  if (ratematrix_emrate_LoadRate(R->em, subsrate, rate, NULL, subsratescaled, tol, errbuf, verbose) != eslOK) goto ERROR;
  
  return R;
  
 ERROR:
  return NULL;
}

int 
e1_rate_AssignTransitionsFromCosts(E1_RATE *R, double popen, double pextend, double pcross, struct rateparam_s *ret_rateparam, char *errbuf, int verbose)
{
  struct rateparam_s rateparam;
  double             gamma;
  double             beta;
  double             rD, rI, rDI;
  double             rM;

  rateparam.muAM = -1.0;
  rateparam.muAD = -1.0;
  rateparam.muAI = -1.0;
  rateparam.ldEM = -1.0;
  rateparam.muEM = -1.0;
  rateparam.ldED = -1.0;
  rateparam.muED = -1.0;
  rateparam.ldI  = -1.0;
  rateparam.muI  = -1.0;
  rateparam.rI   = -1.0;
  rateparam.rM   = -1.0;
  rateparam.rD   = -1.0;
  rateparam.sI   = -1.0;
  rateparam.sD   = -1.0;
  rateparam.vI   = -1.0;
  rateparam.vD   = -1.0;

  rDI   = (pextend > pcross)? pextend - pcross : 0.0;
  rI    = rD = rDI;
  rM    = 1.0 - popen*(1.0-rDI)/pcross;
  beta  = popen / (1.0 - rM);
  gamma = beta / (1.0 - beta);
  
   switch(R->evomodel) {
    case AALI:
      printf("not implemented yet\n"); exit(1);     
      break;
    case LI:
      gamma = popen/(1.0 - popen);
      beta  = popen;
      rateparam.muAM = -log(1.0-gamma);
      rateparam.muI  = 0.0;
      rateparam.ldI  = 0.0;
      break;
    case LR:
      rateparam.muAM = -log(1.0-gamma);
      rateparam.ldI  = 0.0;
       break;
    case AFG:
      rateparam.muAM = -log(1.0-gamma);
      rateparam.muI  = 0.0;
      rateparam.ldI  = 0.0;
      rateparam.rI   = rDI;
      rateparam.rM   = rM;
      rateparam.rD   = rDI;
      break;
   case AFGX:
     printf("not implemented yet\n"); exit(1);     
     break;
   case AFGR:
     rateparam.muI = -log(1.0-gamma);
     rateparam.ldI = 0.0;
     
     rateparam.rI = rDI;
     rateparam.rM = rM;
     break;
   case AFR:
     rateparam.muI = -log(1.0-gamma);
     rateparam.ldI = 0.0;
     
     rateparam.rI = rD;
     break;
   case AIF:
     rateparam.muAM = -log(1.0-gamma);
     rateparam.muI  = 0.0;
     rateparam.ldI  = 0.0;
     
     rateparam.rI = rDI;
     break;
   case AIFX:
     printf("not implemented yet\n"); exit(1);     
     break;
   case GG:
     printf("not implemented yet\n"); exit(1);
     break;
   case AG:
     printf("not implemented yet\n"); exit(1);
     break;
   case AGA:
     printf("not implemented yet\n"); exit(1);     
     break;
   case AGAX:
     printf("not implemented yet\n"); exit(1);     
     break;
   case TKF91:
     rateparam.ldI = 0.0;
     rateparam.muI = 0.0;
     break;
    case TKF92:
      rateparam.ldI = 0.0;
      rateparam.muI = 0.0;

      rateparam.rM   = rM;
      rateparam.rI   = rM;
      rateparam.rD   = rM;
      break;
    case FID:
      rateparam.ldI  = 0.0;

      rateparam.rM   = rM;
      rateparam.rI   = rM;
      rateparam.rD   = rM;
      break;
    case GTKF92:
      rateparam.ldI  = 0.0;
      rateparam.muI  = 0.0;

      rateparam.rM   = rM;
      rateparam.rI   = rI;
      rateparam.rD   = rD;
    break;
    case GRTKF92:
      rateparam.ldI  = 0.0;
      rateparam.muI  = 0.0;

      rateparam.rM   = rM;
      rateparam.rI   = rDI;
      rateparam.rD   = rDI;
     break;
   case ITKF92:     
     rateparam.ldI  = 0.0;
     rateparam.muI  = 0.0;
     
     rateparam.rM   = 0.0;
     rateparam.rI   = rI;
     rateparam.rD   = 0.0;
     break;
   default:
     exit(1);
     break;
   }
   
   *ret_rateparam = rateparam;
   return eslOK;
}
int 
e1_rate_AssignTransitionsFromRates(E1_RATE *R, struct rateparam_s rateparam, char *errbuf, int verbose)
{
  int status;

  R->muA[e1R_B] = R->muA[e1R_S] = R->muA[e1R_D] = R->muA[e1R_I] = -1.0;
  R->muE[e1R_B] = R->muE[e1R_S] = R->muE[e1R_D] = R->muE[e1R_I] = -1.0;
  R->ldE[e1R_B] = R->ldE[e1R_S] = R->ldE[e1R_D] = R->ldE[e1R_I] = -1.0;
  R->rI      = -1.0;
  R->rM      = -1.0;
  R->rD      = -1.0;
  R->sI      = -1.0;
  R->sD      = -1.0;
  R->vI      = -1.0;
  R->vD      = -1.0;
  R->p       = -1.0; /* if unset, it is a free parameter */
  R->nrate   = 0;
  R->nbern   = 0;

  switch(R->evomodel) {
  case AALI:
    status = e1_rate_assign_AALI(R, rateparam, errbuf, verbose);
    break;
  case LI:
    status = e1_rate_assign_LI(R, rateparam, errbuf, verbose);
    break;
  case LR:
    status = e1_rate_assign_LR(R, rateparam, errbuf, verbose);
    break;
  case AFG:
    status = e1_rate_assign_AFG(R, rateparam, errbuf, verbose);
    break;
  case AFGX:
    status = e1_rate_assign_AFGX(R, rateparam, errbuf, verbose);
    break;
  case AFGR:
    status = e1_rate_assign_AFGR(R, rateparam, errbuf, verbose);
    break;
  case AFR:
    status = e1_rate_assign_AFR(R, rateparam, errbuf, verbose);
    break;
  case AIF:
    status = e1_rate_assign_AIF(R, rateparam, errbuf, verbose);
    break;
  case AIFX:
    status = e1_rate_assign_AIFX(R, rateparam, errbuf, verbose);
    break;
  case GG:
    status = e1_rate_assign_G(R, rateparam, errbuf, verbose);
    break;
  case AG:
    status = e1_rate_assign_G(R, rateparam, errbuf, verbose);
    break;
  case AGA:
    status = e1_rate_assign_AGA(R, rateparam, errbuf, verbose);
    break;
  case AGAX:
    status = e1_rate_assign_AGAX(R, rateparam, errbuf, verbose);
    break;
  case TKF91:
    status = e1_rate_assign_TKF91(R, rateparam, errbuf, verbose);
    break;
  case TKF92:
    status = e1_rate_assign_TKF92(R, rateparam, errbuf, verbose);
    break;
  case FID:
    status = e1_rate_assign_FID(R, rateparam, errbuf, verbose);
    break;
  case GTKF92:
    status = e1_rate_assign_GTKF92(R, rateparam, errbuf, verbose);
    break;
  case GRTKF92:
    status = e1_rate_assign_GRTKF92(R, rateparam, errbuf, verbose);
    break;
  case ITKF92:
    status = e1_rate_assign_ITKF92(R, rateparam, errbuf, verbose);   
    break;
  default:
    ESL_XFAIL(eslFAIL, errbuf, "unknown evomodel type.");
  }

  if (status != eslOK)  ESL_XFAIL(eslFAIL, errbuf, "bad rate assignment for evomodel.\n");
  return eslOK;

 ERROR:
  return status;
}

/* FINED
 * no rates
 */
/* AALI (norev)
 * muA, muI, ldI
 */
static int
e1_rate_assign_AALI(E1_RATE *R, struct rateparam_s rp, char *errbuf, int verbose)
{
  R->muA[e1R_B] = rp.muAM;
  R->muA[e1R_S] = rp.muAM;
  R->muA[e1R_D] = rp.muAD;
  R->muA[e1R_I] = rp.muAI;
  R->muE[e1R_B] = R->muE[e1R_S] = R->muE[e1R_D] = R->muE[e1R_I] = rp.muI;
  R->ldE[e1R_B] = R->ldE[e1R_S] = R->ldE[e1R_D] = R->ldE[e1R_I] = rp.ldI;
  R->rI = 0;
  R->rM = 0;
  R->rD = 0;

  R->nrate = 5;
  R->nbern = 0;

  return eslOK;
}
/* LI (norev)
 * muA, muI, ldI
 */
static int
e1_rate_assign_LI(E1_RATE *R, struct rateparam_s rp, char *errbuf, int verbose)
{
  R->muA[e1R_B] = R->muA[e1R_S] = R->muA[e1R_D] = R->muA[e1R_I] = rp.muAM;
  R->muE[e1R_B] = R->muE[e1R_S] = R->muE[e1R_D] = R->muE[e1R_I] = rp.muI;
  R->ldE[e1R_B] = R->ldE[e1R_S] = R->ldE[e1R_D] = R->ldE[e1R_I] = rp.ldI;
  R->rI = 0;
  R->rM = 0;
  R->rD = 0;

  R->nrate = 3;
  R->nbern = 0;

  return eslOK;
}
/* LR (norev)
 * muA, ldI, muI = ldI+muA
 */
static int
e1_rate_assign_LR(E1_RATE *R, struct rateparam_s rp, char *errbuf, int verbose)
{
  R->muA[e1R_B] = R->muA[e1R_S] = R->muA[e1R_D] = R->muA[e1R_I] = rp.muAM;
  R->ldE[e1R_B] = R->ldE[e1R_S] = R->ldE[e1R_D] = R->ldE[e1R_I] = rp.ldI;
  R->muE[e1R_B] = R->muE[e1R_S] = R->muE[e1R_D] = R->muE[e1R_I] = rp.ldI + rp.muAM;
  R->rI = 0;
  R->rM = 0;
  R->rD = 0;

  R->p = rp.ldI / rp.muAM;

  R->nrate = 2;
  R->nbern = 0;

   return eslOK;
}
/* AFG (norev)
 * muA, ldE, muE
 * arbitrary rM, rD, rI
 */
static int
e1_rate_assign_AFG(E1_RATE *R, struct rateparam_s rp, char *errbuf, int verbose)
{
  R->muA[e1R_B] = R->muA[e1R_S] = R->muA[e1R_D] = R->muA[e1R_I] = rp.muAM;
  R->muE[e1R_B] = R->muE[e1R_S] = R->muE[e1R_D] = R->muE[e1R_I] = rp.muI;
  R->ldE[e1R_B] = R->ldE[e1R_S] = R->ldE[e1R_D] = R->ldE[e1R_I] = rp.ldI;
  R->rI = rp.rI;
  R->rM = rp.rM;
  R->rD = rp.rD;

  R->nrate = 3;
  R->nbern = 3;

  return eslOK;
}
static int
e1_rate_assign_AFGX(E1_RATE *R, struct rateparam_s rp, char *errbuf, int verbose)
{
  R->muA[e1R_B] = R->muA[e1R_S] = rp.muAM;
  R->muA[e1R_D] = rp.muAD;
  R->muA[e1R_I] = rp.muAI;
  R->muE[e1R_B] = R->muE[e1R_S] = R->muE[e1R_D] = R->muE[e1R_I] = rp.muI;
  R->ldE[e1R_B] = R->ldE[e1R_S] = R->ldE[e1R_D] = R->ldE[e1R_I] = rp.ldI;
  R->rI = rp.rI;
  R->rM = rp.rM;
  R->rD = rp.rD;

  R->nrate = 5;
  R->nbern = 3;

  return eslOK;
}
/* AFGR (rev)
 * muA, ldE, muE
 * rM, rD = rI (2 fragment parameter)
 */
static int
e1_rate_assign_AFGR(E1_RATE *R, struct rateparam_s rp, char *errbuf, int verbose)
{
  R->muA[e1R_B] = R->muA[e1R_S] = R->muA[e1R_D] = R->muA[e1R_I] = rp.muAM;
  R->muE[e1R_B] = R->muE[e1R_S] = R->muE[e1R_D] = R->muE[e1R_I] = rp.ldI + rp.muAM;
  R->ldE[e1R_B] = R->ldE[e1R_S] = R->ldE[e1R_D] = R->ldE[e1R_I] = rp.ldI;  
  R->rI = rp.rI;
  R->rM = rp.rM;
  R->rD = rp.rI;

  R->p = rp.ldI / rp.muAM;

  R->nrate = 2;
  R->nbern = 2;

  return eslOK;
}
/* AFR (rev)
 * muA, ldE, muE
 * rM = rD = rI (1 fragment parameter)
 */
static int
e1_rate_assign_AFR(E1_RATE *R, struct rateparam_s rp, char *errbuf, int verbose)
{
  e1_rate_assign_AFGR(R, rp, errbuf, verbose);
  R->rI = rp.rI;
  R->rM = rp.rI;
  R->rD = rp.rI;

  R->p = rp.ldI / rp.muAM;

  R->nrate = 2;
  R->nbern = 1;

  return eslOK;
}
/* AIF (norev)
 * muA, ldE, muE
 * rM = rD = 0 
 * fragments in inserts only
 */
static int
e1_rate_assign_AIF(E1_RATE *R, struct rateparam_s rp, char *errbuf, int verbose)
{
  e1_rate_assign_AFG(R, rp, errbuf, verbose);
  R->rI = rp.rI;
  R->rM = 0;
  R->rD = 0;

  R->nrate = 3;
  R->nbern = 1;

  return eslOK;
}
static int
e1_rate_assign_AIFX(E1_RATE *R, struct rateparam_s rp, char *errbuf, int verbose)
{
  e1_rate_assign_AFGX(R, rp, errbuf, verbose);
  R->rI = rp.rI;
  R->rM = 0;
  R->rD = 0;
  
  R->nrate = 5;
  R->nbern = 1;

  return eslOK;
}

/* General model (norev)
 */
static int
e1_rate_assign_G(E1_RATE *R, struct rateparam_s rp, char *errbuf, int verbose)
{
  R->muA[e1R_B] = R->muA[e1R_S] = rp.muAM;
  R->muA[e1R_D] = rp.muAD;
  R->muA[e1R_I] = rp.muAI;
  R->muE[e1R_B] = R->muE[e1R_S] = R->muE[e1R_D] = R->muE[e1R_I] = rp.muEM;
  R->ldE[e1R_B] = R->ldE[e1R_S] = R->ldE[e1R_D] = R->ldE[e1R_I] = rp.ldEM;
  R->muE[e1R_I] = rp.muI;
  R->ldE[e1R_I] = rp.ldI;
  R->sI         = rp.sI;
  R->sD         = rp.sD;
  R->vI         = rp.vI;
  R->vD         = rp.vD;

  R->nrate = 7;
  R->nbern = 4;

  return eslOK;
}

static int
e1_rate_assign_AGA(E1_RATE *R, struct rateparam_s rp, char *errbuf, int verbose)
{
  R->muA[e1R_B] = R->muA[e1R_S] = R->muA[e1R_D] = R->muA[e1R_I] = rp.muAM;
  R->muE[e1R_B] = R->muE[e1R_S] = R->muE[e1R_D] = rp.muEM;
  R->ldE[e1R_B] = R->ldE[e1R_S] = R->ldE[e1R_D] = rp.ldEM;
  R->muE[e1R_I] = 0.0;
  R->ldE[e1R_I] = 0.0;
  R->sI         = rp.sI;
  R->sD         = 0.0;
  R->vI         = 0.0;
  R->vD         = 0.0;

  R->nrate = 3;
  R->nbern = 1;

  return eslOK;
}

static int
e1_rate_assign_AGAX(E1_RATE *R, struct rateparam_s rp, char *errbuf, int verbose)
{
  R->muA[e1R_B] = R->muA[e1R_S] = rp.muAM;
  R->muA[e1R_D] = rp.muAD;
  R->muA[e1R_I] = rp.muAI;
  R->muE[e1R_B] = R->muE[e1R_S] = R->muE[e1R_D] = rp.muEM;
  R->ldE[e1R_B] = R->ldE[e1R_S] = R->ldE[e1R_D] = rp.ldEM;
  R->muE[e1R_I] = 0.0;
  R->ldE[e1R_I] = 0.0;
  R->sI         = rp.sI;
  R->sD         = 0.0;
  R->vI         = 0.0;
  R->vD         = 0.0;

  R->nrate = 5;
  R->nbern = 1;

  return eslOK;
}

/* TKF91 (rev)
 * labmda, mu
 * no fragments
 */
static int
e1_rate_assign_TKF91(E1_RATE *R, struct rateparam_s rp, char *errbuf, int verbose)
{
  if (rp.ldI >= rp.muI) { printf("TKF lambda(%f) should be < than mu (%f)\n", rp.ldI, rp.muI); return eslFAIL; }
  R->muA[e1R_B] = R->muA[e1R_S] = R->muA[e1R_D] = R->muA[e1R_I] = rp.muI;
  R->muE[e1R_B] = R->muE[e1R_S] = R->muE[e1R_D] = R->muE[e1R_I] = rp.muI;
  R->ldE[e1R_B] = R->ldE[e1R_S] = R->ldE[e1R_D] = R->ldE[e1R_I] = rp.ldI;
  R->rI         = 0.0;
  R->rM         = 0.0;
  R->rD         = 0.0;
  R->p          = (rp.muI > 0.0)? rp.ldI / rp.muI : -1.0;
  if (R->p < 0.0 || R->p > 1.0) return eslFAIL;

  R->nrate = 2;
  R->nbern = 0;

  return eslOK;
}
/* TKF92 (rev)
 * rM = rD = rI (1 fragment parameter)
 */
static int
e1_rate_assign_TKF92(E1_RATE *R, struct rateparam_s rp, char *errbuf, int verbose)
{
  int status = eslOK;

  status = e1_rate_assign_TKF91(R, rp, errbuf, verbose);
  R->rI   = rp.rI;
  R->rM   = rp.rI;
  R->rD   = rp.rI;
  R->p    = (rp.muI > 0.0)? rp.ldI / rp.muI * (1.0 - rp.rI) + rp.rI: -1.0;
  if (R->p < 0.0 || R->p > 1.0) return eslFAIL;

  R->nrate = 2;
  R->nbern = 1;

  return status;
}
/* FID (rev)
 * lambda = mu
 * rM = rD = rI (1 fragment parameter)
 */
static int
e1_rate_assign_FID(E1_RATE *R, struct rateparam_s rp, char *errbuf, int verbose)
{
  R->muA[e1R_B] = R->muA[e1R_S] = R->muA[e1R_D] = R->muA[e1R_I] = rp.ldI;
  R->muE[e1R_B] = R->muE[e1R_S] = R->muE[e1R_D] = R->muE[e1R_I] = rp.ldI;
  R->ldE[e1R_B] = R->ldE[e1R_S] = R->ldE[e1R_D] = R->ldE[e1R_I] = rp.ldI;
 
  R->rI = rp.rI;
  R->rM = rp.rI;
  R->rD = rp.rI;

  R->p = 1.0;

  R->nrate = 1;
  R->nbern = 1;

  return eslOK;
}
/* GTKF92 (norev)
 * arbitrary rM, rD, rI
 */
static int
e1_rate_assign_GTKF92(E1_RATE *R, struct rateparam_s rp, char *errbuf, int verbose)
{
  int status = eslOK;

  status = e1_rate_assign_TKF92(R, rp, errbuf, verbose);
  R->rI = rp.rI;
  R->rM = rp.rM;
  R->rD = rp.rD;

  R->nrate = 2;
  R->nbern = 3;

  return status;
}

/* GTKF92 (rev)
 * rD = rI (2 fragment parameters) 
 */
static int
e1_rate_assign_GRTKF92(E1_RATE *R, struct rateparam_s rp, char *errbuf, int verbose)
{
  int status = eslOK;

  status = e1_rate_assign_TKF92(R, rp, errbuf, verbose);
  R->rI = rp.rI;
  R->rM = rp.rM;
  R->rD = rp.rI;

  R->nrate = 2;
  R->nbern = 2;

  return status;
}

/* ITKF92 (norev)
 * rM = rD = 0
 * fragments in inserts only
 */
static int
e1_rate_assign_ITKF92(E1_RATE *R, struct rateparam_s rp, char *errbuf, int verbose)
{
   int status = eslOK;

  status = e1_rate_assign_TKF92(R, rp, errbuf, verbose);
  R->rI = rp.rI;
  R->rM = 0.0;
  R->rD = 0.0;

  R->nrate = 2;
  R->nbern = 1;

  return status;
}


double 
e1_rate_CalculateAncestralDeletionRates(double gammaStar, double invtstar)
{
  double muA = -1.0;

  if (1.0 - gammaStar  < 0.0) return muA;
  if (gammaStar       == 0.0) return 0.0;
  muA = (1.0 - gammaStar > 0.0)? -invtstar*log(1.0 - gammaStar) : (double)INT_MAX;
  return muA;
}

int
e1_rate_CalculateInsertRates(EVOM evomodel, struct rateparam_s *ret_rateparam, double betaMinf, double betaDinf, double etaStar, 
			     double betaMStar, double betaDStar, double tol, char *errbuf, int verbose)
{
  char *evomodeltype = e1_rate_EvomodelType(evomodel);
  int   status;

  if (evomodel == UN) ESL_XFAIL(eslFAIL, errbuf, "evomodel is undefined");

  if      (evomodel == AALI || evomodel == LI) {
   status = e1_rate_CalculateInsertRatesLI(ret_rateparam, betaMinf, etaStar, betaMStar, tol, errbuf, verbose);
  }
  else if (evomodel == LR) {
    status = e1_rate_CalculateInsertRatesLR(ret_rateparam, betaMinf, etaStar, betaMStar, tol, errbuf, verbose);
  }
  else if (evomodel == AIF) {
    status = e1_rate_CalculateInsertRatesAIF(ret_rateparam, betaMinf, etaStar, betaMStar, tol, errbuf, verbose);
  }
  else if (evomodel == GG || evomodel == AG || evomodel == AGA || evomodel == AGAX) {
    status = e1_rate_CalculateInsertRatesAG(ret_rateparam, betaMinf, betaDinf, etaStar, betaMStar, betaDStar, tol, errbuf, verbose);
  }
  else if (evomodel == UN) {
    ESL_XFAIL(eslFAIL, errbuf, "unknown evomodel type.");
  }
  else {
    ESL_XFAIL(eslFAIL, errbuf, "e1_rate_CalculateInsertRates() model %s not implemented\n", evomodeltype);
  }

  free(evomodeltype);
  return status;

 ERROR:
  if (evomodeltype) free(evomodeltype);
  return status;
}


int
e1_rate_CalculateInsertRatesLI(struct rateparam_s *ret_rateparam, double betainf, double etaStar, double betaStar, double tol, char *errbuf, int verbose)
{
  struct rateparam_s rateparam = *ret_rateparam; 
  double betaLI;
  int   special_case = (betainf==1.0)? TRUE : FALSE; /* if TRUE, then  ldI = muI = rho */
  int   status;

  if (fabs(rateparam.muAM-rateparam.muAD) > tol) ESL_XFAIL(eslFAIL, errbuf, "not a linear model");

  /* take the mean */
  betaLI = 0.5 * (betaStar + etaStar);
  
  if (betaLI >= 1.0)    ESL_XFAIL(eslFAIL, errbuf, "betaLI*=%f >= 1\n", betaLI);
  if (betaLI > betainf) ESL_XFAIL(eslFAIL, errbuf, "betaLI*=%f > betainf=%f\n", betaLI, betainf);

  /* ldI and muI */
  if (special_case) { /* ldI = muI */
    rateparam.muI  = betaLI  / (1.0 - betaLI);
  }
  else {
    rateparam.muI  = log(betainf - betaLI) - log(1.0 - betaLI) - log(betainf);
    rateparam.muI /= (betainf - 1.);
  }
  rateparam.ldI  = rateparam.muI * betainf;
  
  if (verbose) printf("LI e1_rate: muI = %f ldI = %f\n",  rateparam.muI, rateparam.ldI);
 
  rateparam.ldEM = rateparam.ldI;
  rateparam.ldED = rateparam.ldI;
  rateparam.muEM = rateparam.muI;
  rateparam.muED = rateparam.muI;

 *ret_rateparam = rateparam;
  return eslOK;

 ERROR:
  return status;
}


int
e1_rate_CalculateInsertRatesLR(struct rateparam_s *ret_rateparam, double betainf, double etaStar, double betaStar, double tol, char *errbuf, int verbose)
{
  struct rateparam_s rateparam = *ret_rateparam;
  double betaLI;
  int   special_case = (betainf==1.0)? TRUE : FALSE; /* TRUE if ld = muE = rho */
  int   status;
  
  if (fabs(rateparam.muAM-rateparam.muAD) > tol) ESL_XFAIL(eslFAIL, errbuf, "not a linear model");
 
  /* take the mean */
  betaLI = 0.5 * (betaStar + etaStar);
  
  if (betaLI >= 1.0)    ESL_XFAIL(eslFAIL, errbuf, "betaLI*=%f >= 1\n", betaLI);
  if (betaLI > betainf) ESL_XFAIL(eslFAIL, errbuf, "betaLI*=%f > betainf=%f\n", betaLI, betainf);
  if (special_case)     ESL_XFAIL(eslFAIL, errbuf, "betainf needs to be < 1 in a LR model\n");
 
  /* ldI */
  rateparam.ldI  = betaLI * rateparam.muAM / (1.0 - betaLI);
  rateparam.ldI /= 1.0 - exp(-rateparam.muAM);

  /* muI = ldI + muA */
  rateparam.muI = rateparam.ldI + rateparam.muAM;
 
  if (verbose) printf("LR e1_rate: muI = %f ldI = %f muA = %f\n", rateparam.muI, rateparam.ldI, rateparam.muAM);
  
  rateparam.ldEM = rateparam.ldI;
  rateparam.ldED = rateparam.ldI;
  rateparam.muEM = rateparam.muI;
  rateparam.muED = rateparam.muI;

  *ret_rateparam  = rateparam;
  return eslOK;

 ERROR:
  return status;
}

int
e1_rate_CalculateInsertRatesAIF(struct rateparam_s *ret_rateparam, double betainf, 
				double etaStar, double betaStar, double tol, char *errbuf, int verbose)
{
  struct rateparam_s rateparam = *ret_rateparam; 
  int   special_case = (betainf==1.0)? TRUE : FALSE; /* TRUE if ld = muE = rho */
  int   status;

  if (betaStar >= 1.0)     ESL_XFAIL(eslFAIL, errbuf, "beta_AIF* = %f >= 1\n", betaStar);
  if (betaStar >  etaStar) ESL_XFAIL(eslFAIL, errbuf, "beta_AIF* = %f > eta_AIF* = %f\n", betaStar, etaStar);
  if (betaStar >  betainf) ESL_XFAIL(eslFAIL, errbuf, "beta_AIF* = %f > beta_AIFinf = %f\n", betaStar, betainf);

  /* ld and muE */
  if (special_case) { /* ld = muE */
    rateparam.muI  = betaStar / (1.0 - betaStar);
  }
  else {
    rateparam.muI  = log(betainf - betaStar) - log(1.0 - betaStar) - log(betainf);
    rateparam.muI /= (betainf - 1.);
  }
  rateparam.ldI  = rateparam.muI * betainf;
  
  rateparam.rI = (etaStar - betaStar) /( 1.0 - betaStar);
 
  if (verbose) printf("AIF e1_rate: rI = %f ldI = %f muI = %f\n", rateparam.rI, rateparam.ldI, rateparam.muI);
  *ret_rateparam  = rateparam;
  return eslOK;

 ERROR:
  return status;
}

int
e1_rate_CalculateInsertRatesAG(struct rateparam_s *ret_rateparam, double betaMinf, double betaDinf, 
			       double etaStar, double betaMStar, double betaDStar, double tol, char *errbuf, int verbose)
{
  struct rateparam_s rateparam = *ret_rateparam; 
  int                status;

  if (betaMinf  >  1.0)      ESL_XFAIL(eslFAIL, errbuf, "betaM_AGinf = %f > 1\n", betaMinf);
  if (betaDinf  >  1.0)      ESL_XFAIL(eslFAIL, errbuf, "betaD_AGinf = %f > 1\n", betaDinf);
  if (betaMStar >  1.0)      ESL_XFAIL(eslFAIL, errbuf, "betaM_AG = %f > 1\n", betaMStar);
  if (betaDStar >  1.0)      ESL_XFAIL(eslFAIL, errbuf, "betaD_AG = %f > 1\n", betaDStar);
  if (betaMStar >  betaMinf) ESL_XFAIL(eslFAIL, errbuf, "betaM_AG = %f > betaM_AGinf = %f\n", betaMStar, betaMinf);
  if (betaDStar >  betaDinf) ESL_XFAIL(eslFAIL, errbuf, "betaD_AG = %f > betaD_AGinf = %f\n", betaMStar, betaMinf);

  /* ld and muE */
  rateparam.muEM  = log(betaMinf - betaMStar) - log(betaMinf);
  rateparam.muED  = log(betaDinf - betaDStar) - log(betaDinf);
  rateparam.muEM *= (betaMinf - 1.);
  rateparam.muED *= (betaDinf - 1.);
  
  rateparam.ldEM  = rateparam.muEM * betaMinf / (1.0 - betaMinf);
  rateparam.ldED  = rateparam.muED * betaDinf / (1.0 - betaDinf);
  
  rateparam.sI = etaStar;
 
  if (verbose) printf("AG e1_rate: M: muE %f ldE %f D: muE %f ldE %f\n", rateparam.muEM, rateparam.ldEM, rateparam.muED, rateparam.ldED);
 
  *ret_rateparam  = rateparam;
  return eslOK;

 ERROR:
  return status;
}

double   
e1_rate_Compare(E1_RATE *R1, E1_RATE *R2, double tol)
{
  double dist = 0.0;

  if (R1->evomodel != R2->evomodel) return -1.0;
  if (R1->nrate    != R2->nrate)    return -1.0;
  if (R1->nbern    != R2->nbern)    return -1.0;
 
  if (ratematrix_emrate_Compare(R1->em, R2->em, tol) != eslOK) return -1.0;
  
  dist += fabs(R1->p - R2->p);

  dist += fabs(R1->muA[e1R_B] - R2->muA[e1R_B]);
  dist += fabs(R1->muA[e1R_S] - R2->muA[e1R_S]);
  dist += fabs(R1->muA[e1R_D] - R2->muA[e1R_D]);
  dist += fabs(R1->muA[e1R_I] - R2->muA[e1R_I]);

  dist += fabs(R1->muE[e1R_B] - R2->muE[e1R_B]);
  dist += fabs(R1->muE[e1R_S] - R2->muE[e1R_S]);
  dist += fabs(R1->muE[e1R_D] - R2->muE[e1R_D]);
  dist += fabs(R1->muE[e1R_I] - R2->muE[e1R_I]);

  dist += fabs(R1->ldE[e1R_B] - R2->ldE[e1R_B]);
  dist += fabs(R1->ldE[e1R_S] - R2->ldE[e1R_S]);
  dist += fabs(R1->ldE[e1R_D] - R2->ldE[e1R_D]);
  dist += fabs(R1->ldE[e1R_I] - R2->ldE[e1R_I]);

  return dist;
}

int
e1_rate_Copy(const E1_RATE *src, E1_RATE *dst)
{
  dst->evomodel = src->evomodel;
  dst->nrate    = src->nrate;
  dst->nbern    = src->nbern;

  dst->muA[e1R_B] = src->muA[e1R_B];
  dst->muA[e1R_S] = src->muA[e1R_S];
  dst->muA[e1R_D] = src->muA[e1R_D];
  dst->muA[e1R_I] = src->muA[e1R_I];

  dst->muE[e1R_B] = src->muE[e1R_B];
  dst->muE[e1R_S] = src->muE[e1R_S];
  dst->muE[e1R_D] = src->muE[e1R_D];
  dst->muE[e1R_I] = src->muE[e1R_I];

  dst->ldE[e1R_B] = src->ldE[e1R_B];
  dst->ldE[e1R_S] = src->ldE[e1R_S];
  dst->ldE[e1R_D] = src->ldE[e1R_D];
  dst->ldE[e1R_I] = src->ldE[e1R_I];

  dst->rI = src->rI;
  dst->rM = src->rM;
  dst->rD = src->rD;

  dst->sI = src->sI;
  dst->sD = src->sD;
  dst->vI = src->vI;
  dst->vD = src->vD;
  dst->p  = src->p;

  dst->tsat = src->tsat;

  if (src->em->abc_r) ratematrix_emrate_Copy(src->em, dst->em);

  return eslOK;
}

void
e1_rate_Destroy(E1_RATE *R)
{
  if (R == NULL) return;
  if (R->em != NULL) ratematrix_emrate_Destroy(R->em, 1);
  free(R);
  return;
}

int
e1_rate_Dump(FILE *fp, const E1_RATE *R)
{
  char *evomodeltype = e1_rate_EvomodelType(R->evomodel);
  int   t;

  fprintf(fp, "\nRATES for evomodel %s\n", evomodeltype);
  fprintf(fp, "muA rates\n");
  for (t = 0; t < e1R_NSTATETYPES; t ++) 
    fprintf(fp, "%f     ", R->muA[t]);
  fprintf(fp, "\n");
  fprintf(fp, "muE rates\n");
  for (t = 0; t < e1R_NSTATETYPES; t ++) 
    fprintf(fp, "%f     ", R->muE[t]);
  fprintf(fp, "\n");
  fprintf(fp, "ldE rates\n");
  for (t = 0; t < e1R_NSTATETYPES; t ++) 
    fprintf(fp, "%f     ", R->ldE[t]);
  fprintf(fp, "\n");
  fprintf(fp, "rI    %f\n", R->rI);
  fprintf(fp, "rM    %f\n", R->rM);
  fprintf(fp, "rD    %f\n", R->rD);
  fprintf(fp, "p     %f\n", R->p);

  free(evomodeltype);
  return eslOK;
}

char *
e1_rate_EvomodelType(EVOM evomodel)
{
  char *evomodeltype = NULL;
  int   status;

  ESL_ALLOC(evomodeltype, sizeof(char)*10);

  if      (evomodel == UN)      { strcpy(evomodeltype, "UN");  }
  else if (evomodel == AALI)    { strcpy(evomodeltype, "AALI");  }
  else if (evomodel == LI)      { strcpy(evomodeltype, "LI");  }
  else if (evomodel == LR)      { strcpy(evomodeltype, "LR");  }
  else if (evomodel == AFG)     { strcpy(evomodeltype, "AFG"); }
  else if (evomodel == AFGX)    { strcpy(evomodeltype, "AFGX"); }
  else if (evomodel == AFGR)    { strcpy(evomodeltype, "AFGR"); }
  else if (evomodel == AFR)     { strcpy(evomodeltype, "AFR"); }
  else if (evomodel == AIF)     { strcpy(evomodeltype, "AIF"); }
  else if (evomodel == AIFX)    { strcpy(evomodeltype, "AIFX"); }
  else if (evomodel == GG)      { strcpy(evomodeltype, "GG"); }
  else if (evomodel == AG)      { strcpy(evomodeltype, "AG"); }
  else if (evomodel == AGA)     { strcpy(evomodeltype, "AGA"); }
  else if (evomodel == AGAX)    { strcpy(evomodeltype, "AGAX"); }
  else if (evomodel == TKF91)   { strcpy(evomodeltype, "TKF91"); }
  else if (evomodel == TKF92)   { strcpy(evomodeltype, "TKF92"); }
  else if (evomodel == FID)     { strcpy(evomodeltype, "FID"); }
  else if (evomodel == GTKF92)  { strcpy(evomodeltype, "GTKF92"); }
  else if (evomodel == GRTKF92) { strcpy(evomodeltype, "GRTKF92"); }
  else if (evomodel == ITKF92)  { strcpy(evomodeltype, "ITKF92"); }
  else                          { strcpy(evomodeltype, "UN"); }

  return evomodeltype;

 ERROR:
  if (evomodeltype) free(evomodeltype);
  return NULL;
    
}

EVOM
e1_rate_Evomodel(char *evomodeltype)
{
  EVOM evomodel;

  if      (strcmp(evomodeltype, "AALI")    == 0)  { evomodel = AALI; }
  else if (strcmp(evomodeltype, "LI")      == 0)  { evomodel = LI; }
  else if (strcmp(evomodeltype, "LR")      == 0)  { evomodel = LR; }
  else if (strcmp(evomodeltype, "AFG")     == 0)  { evomodel = AFG; }
  else if (strcmp(evomodeltype, "AFGX")    == 0)  { evomodel = AFGX; }
  else if (strcmp(evomodeltype, "AFGR")    == 0)  { evomodel = AFGR; }
  else if (strcmp(evomodeltype, "AFR")     == 0)  { evomodel = AFR; }
  else if (strcmp(evomodeltype, "AIF")     == 0)  { evomodel = AIF; }
  else if (strcmp(evomodeltype, "AIFX")    == 0)  { evomodel = AIFX; }
  else if (strcmp(evomodeltype, "GG")      == 0)  { evomodel = GG; }
  else if (strcmp(evomodeltype, "AG")      == 0)  { evomodel = AG; }
  else if (strcmp(evomodeltype, "AGA")     == 0)  { evomodel = AGA; }
  else if (strcmp(evomodeltype, "AGAX")    == 0)  { evomodel = AGAX; }
  else if (strcmp(evomodeltype, "TKF91")   == 0)  { evomodel = TKF91; }
  else if (strcmp(evomodeltype, "TKF92")   == 0)  { evomodel = TKF92; }
  else if (strcmp(evomodeltype, "FID")     == 0)  { evomodel = FID; }
  else if (strcmp(evomodeltype, "GTKF92")  == 0)  { evomodel = GTKF92; }
  else if (strcmp(evomodeltype, "GRTKF92") == 0)  { evomodel = GRTKF92; }
  else if (strcmp(evomodeltype, "ITKF92")  == 0)  { evomodel = ITKF92; }
  else                                            { evomodel = UN; }

  return evomodel;    
}

int 
e1_rate_SaturationTime(E1_RATE *R, double tol, char *errbuf, int verbose)
{
  E1_MODEL *evoinf = NULL;
  E1_MODEL *evom   = NULL;
  double     time = 0.0;
  double     tinc = 100.0;
  double     tinf = 123456789.0;
  int        nit = 1e+5;
  int        it = 0;
  int        t;
  int        status;

  status = ratematrix_SaturationTime(R->em->Qstar, &(R->em->tsat), NULL, tol, errbuf, verbose);
  if (status != eslOK) goto ERROR;

  R->tsat = -1.0;
  evoinf = e1_model_Create(R, (float)tinf, NULL, NULL, e2_GLOBAL, 100, NULL, tol, errbuf, verbose);
  evom   = e1_model_Create(R, (float)time, NULL, NULL, e2_GLOBAL, 100, NULL, tol, errbuf, verbose);
  if (evoinf == NULL) ESL_XFAIL(eslFAIL, errbuf, "e1_model_Create() failed. Unknown evomodel.");
  if (evom   == NULL) ESL_XFAIL(eslFAIL, errbuf, "e1_model_Create() failed. Unknown evomodel.");

  while (R->tsat < 0. && it <= nit) {
    e1_model_Transitions(evom, R, 100, tol, errbuf, verbose);
    for (t = 0; t < e1H_NTRANSITIONS; t ++) {
      if (esl_FCompareAbs(evom->t[t], evoinf->t[t], tol) != eslOK) break;
    }
    if (t == e1H_NTRANSITIONS || it == nit) R->tsat = evom->time;
    evom->time += tinc;
    it ++;
  }
  
  if (1||verbose) printf("RATE SATURATION: subs %f ins %f\n", R->em->tsat, R->tsat);
  free(evom);
  free(evoinf);
  return eslOK;

 ERROR:
  if (evom)   free(evom);
  if (evoinf) free(evoinf);
  return status;
  
}

int
e1_rate_Scale(E1_RATE *R, double scale)
{
  int status;

  if (scale == 0.) return eslOK;
  if (scale <  0.) { status = eslFAIL; goto ERROR; }

  R->muA[e1R_B] *= scale;
  R->muA[e1R_S] *= scale;
  R->muA[e1R_D] *= scale;
  R->muA[e1R_I] *= scale;

  R->muE[e1R_B] *= scale;
  R->muE[e1R_S] *= scale;
  R->muE[e1R_D] *= scale;
  R->muE[e1R_I] *= scale;

  R->ldE[e1R_B] *= scale;
  R->ldE[e1R_S] *= scale;
  R->ldE[e1R_D] *= scale;
  R->ldE[e1R_I] *= scale;

  status = esl_dmx_Scale(R->em->Qstar, scale);

 return eslOK;

 ERROR:
 return status;
}


int 
e1_rate_ReadParamfile(char *paramfile, struct rateparam_s *ret_rateparam, EVOM *ret_evomodel, char *errbuf, int verbose)
{
  ESL_FILEPARSER      *paramfp = NULL;
  struct rateparam_s   rateparam;
  EVOM                 evomodel = *ret_evomodel;
  char                *evomodeltype = NULL;
  char                *tok1;
  char                *tok2;
  int                  status;
  
  if (esl_fileparser_Open(paramfile, NULL, &paramfp) != eslOK) ESL_XFAIL(eslFAIL, errbuf, "failed to open file %s", paramfile);
  esl_fileparser_SetCommentChar(paramfp, '#');
  
  
  while (esl_fileparser_NextLine(paramfp) == eslOK)
    {
      if (esl_fileparser_GetTokenOnLine(paramfp, &tok1, NULL) != eslOK) ESL_XFAIL(eslFAIL, errbuf, "failed to parse rI from file %s", paramfile);
      if (strcmp(tok1, "rI") != 0 && strcmp(tok1, "etaz") != 0)         ESL_XFAIL(eslFAIL, errbuf, "failed to parse rI from file %s", paramfile);
      if (esl_fileparser_GetTokenOnLine(paramfp, &tok2, NULL) != eslOK) ESL_XFAIL(eslFAIL, errbuf, "failed to parse rI from file %s", paramfile);	       
      rateparam.rI  = atof(tok2); 
      
      if (esl_fileparser_GetTokenOnLine(paramfp, &tok1, NULL) != eslOK) ESL_XFAIL(eslFAIL, errbuf, "failed to parse rM from file %s", paramfile);
      if (strcmp(tok1, "rM") != 0)                                      ESL_XFAIL(eslFAIL, errbuf, "failed to parse rM from file %s", paramfile);
      if (esl_fileparser_GetTokenOnLine(paramfp, &tok2, NULL) != eslOK) ESL_XFAIL(eslFAIL, errbuf, "failed to parse rM from file %s", paramfile);	       
      rateparam.rM  = atof(tok2); 
      
      if (esl_fileparser_GetTokenOnLine(paramfp, &tok1, NULL) != eslOK) ESL_XFAIL(eslFAIL, errbuf, "failed to parse rD from file %s", paramfile);
      if (strcmp(tok1, "rD") != 0)                                      ESL_XFAIL(eslFAIL, errbuf, "failed to parse rD from file %s", paramfile);
      if (esl_fileparser_GetTokenOnLine(paramfp, &tok2, NULL) != eslOK) ESL_XFAIL(eslFAIL, errbuf, "failed to parse rD from file %s", paramfile);	       
      rateparam.rD  = atof(tok2); 
      
      if (esl_fileparser_GetTokenOnLine(paramfp, &tok1, NULL) != eslOK) ESL_XFAIL(eslFAIL, errbuf, "failed to parse | from file %s", paramfile);
      if (strcmp(tok1, "|") != 0)                                       ESL_XFAIL(eslFAIL, errbuf, "failed to parse | from file %s", paramfile);
 
      if (esl_fileparser_GetTokenOnLine(paramfp, &tok1, NULL) != eslOK) ESL_XFAIL(eslFAIL, errbuf, "failed to parse sI from file %s", paramfile);
      if (strcmp(tok1, "sI") != 0)                                      ESL_XFAIL(eslFAIL, errbuf, "failed to parse sI from file %s", paramfile);
      if (esl_fileparser_GetTokenOnLine(paramfp, &tok2, NULL) != eslOK) ESL_XFAIL(eslFAIL, errbuf, "failed to parse sI from file %s", paramfile);	       
      rateparam.sI  = atof(tok2); 
            
      if (esl_fileparser_GetTokenOnLine(paramfp, &tok1, NULL) != eslOK) ESL_XFAIL(eslFAIL, errbuf, "failed to parse sD from file %s", paramfile);
      if (strcmp(tok1, "sD") != 0)                                      ESL_XFAIL(eslFAIL, errbuf, "failed to parse sD from file %s", paramfile);
      if (esl_fileparser_GetTokenOnLine(paramfp, &tok2, NULL) != eslOK) ESL_XFAIL(eslFAIL, errbuf, "failed to parse sD from file %s", paramfile);	       
      rateparam.sD  = atof(tok2); 
            
      if (esl_fileparser_GetTokenOnLine(paramfp, &tok1, NULL) != eslOK) ESL_XFAIL(eslFAIL, errbuf, "failed to parse vI from file %s", paramfile);
      if (strcmp(tok1, "vI") != 0)                                      ESL_XFAIL(eslFAIL, errbuf, "failed to parse vI from file %s", paramfile);
      if (esl_fileparser_GetTokenOnLine(paramfp, &tok2, NULL) != eslOK) ESL_XFAIL(eslFAIL, errbuf, "failed to parse vI from file %s", paramfile);	       
      rateparam.vI  = atof(tok2); 
            
      if (esl_fileparser_GetTokenOnLine(paramfp, &tok1, NULL) != eslOK) ESL_XFAIL(eslFAIL, errbuf, "failed to parse vD from file %s", paramfile);
      if (strcmp(tok1, "vD") != 0)                                      ESL_XFAIL(eslFAIL, errbuf, "failed to parse vD from file %s", paramfile);
      if (esl_fileparser_GetTokenOnLine(paramfp, &tok2, NULL) != eslOK) ESL_XFAIL(eslFAIL, errbuf, "failed to parse vD from file %s", paramfile);	       
      rateparam.vD  = atof(tok2); 
            
      if (esl_fileparser_GetTokenOnLine(paramfp, &tok1, NULL) != eslOK) ESL_XFAIL(eslFAIL, errbuf, "failed to parse | from file %s", paramfile);
      if (strcmp(tok1, "|") != 0)                                       ESL_XFAIL(eslFAIL, errbuf, "failed to parse | from file %s", paramfile);
      
      if (esl_fileparser_GetTokenOnLine(paramfp, &tok1, NULL) != eslOK) ESL_XFAIL(eslFAIL, errbuf, "failed to parse ldEM from file %s", paramfile);
      if (strcmp(tok1, "ldEM") != 0)                                    ESL_XFAIL(eslFAIL, errbuf, "failed to parse ldEM from file %s", paramfile);
      if (esl_fileparser_GetTokenOnLine(paramfp, &tok2, NULL) != eslOK) ESL_XFAIL(eslFAIL, errbuf, "failed to parse ldEM from file %s", paramfile);	       
      rateparam.ldEM  = atof(tok2); 
      
      if (esl_fileparser_GetTokenOnLine(paramfp, &tok1, NULL) != eslOK) ESL_XFAIL(eslFAIL, errbuf, "failed to parse muEM from file %s", paramfile);
      if (strcmp(tok1, "muEM") != 0)                                    ESL_XFAIL(eslFAIL, errbuf, "failed to parse muEM from file %s", paramfile);
      if (esl_fileparser_GetTokenOnLine(paramfp, &tok2, NULL) != eslOK) ESL_XFAIL(eslFAIL, errbuf, "failed to parse muEM from file %s", paramfile);	       
      rateparam.muEM  = atof(tok2); 
      
      if (esl_fileparser_GetTokenOnLine(paramfp, &tok1, NULL) != eslOK) ESL_XFAIL(eslFAIL, errbuf, "failed to parse ldED from file %s", paramfile);
      if (strcmp(tok1, "ldED") != 0)                                   ESL_XFAIL(eslFAIL, errbuf, "failed to parse ldED from file %s", paramfile);
      if (esl_fileparser_GetTokenOnLine(paramfp, &tok2, NULL) != eslOK) ESL_XFAIL(eslFAIL, errbuf, "failed to parse ldED from file %s", paramfile);	       
      rateparam.ldED  = atof(tok2); 
      
      if (esl_fileparser_GetTokenOnLine(paramfp, &tok1, NULL) != eslOK) ESL_XFAIL(eslFAIL, errbuf, "failed to parse muED from file %s", paramfile);
      if (strcmp(tok1, "muED") != 0)                                    ESL_XFAIL(eslFAIL, errbuf, "failed to parse muED from file %s", paramfile);
      if (esl_fileparser_GetTokenOnLine(paramfp, &tok2, NULL) != eslOK) ESL_XFAIL(eslFAIL, errbuf, "failed to parse muED from file %s", paramfile);	       
      rateparam.muED  = atof(tok2); 
      
      if (esl_fileparser_GetTokenOnLine(paramfp, &tok1, NULL) != eslOK) ESL_XFAIL(eslFAIL, errbuf, "failed to parse ldI from file %s", paramfile);
      if (strcmp(tok1, "ldI") != 0)                                     ESL_XFAIL(eslFAIL, errbuf, "failed to parse ldI from file %s", paramfile);
      if (esl_fileparser_GetTokenOnLine(paramfp, &tok2, NULL) != eslOK) ESL_XFAIL(eslFAIL, errbuf, "failed to parse ldI from file %s", paramfile);	       
      rateparam.ldI  = atof(tok2); 
      
      if (esl_fileparser_GetTokenOnLine(paramfp, &tok1, NULL) != eslOK) ESL_XFAIL(eslFAIL, errbuf, "failed to parse muI from file %s", paramfile);
      if (strcmp(tok1, "muI") != 0)                                     ESL_XFAIL(eslFAIL, errbuf, "failed to parse muI from file %s", paramfile);
      if (esl_fileparser_GetTokenOnLine(paramfp, &tok2, NULL) != eslOK) ESL_XFAIL(eslFAIL, errbuf, "failed to parse muI from file %s", paramfile);	       
      rateparam.muI  = atof(tok2); 
      
      if (esl_fileparser_GetTokenOnLine(paramfp, &tok1, NULL) != eslOK) ESL_XFAIL(eslFAIL, errbuf, "failed to parse muAM from file %s", paramfile);
      if (strcmp(tok1, "muAM") != 0 && strcmp(tok1, "muD") != 0)        ESL_XFAIL(eslFAIL, errbuf, "failed to parse muAM from file %s", paramfile);
      if (esl_fileparser_GetTokenOnLine(paramfp, &tok2, NULL) != eslOK) ESL_XFAIL(eslFAIL, errbuf, "failed to parse muAM from file %s", paramfile);	       
      rateparam.muAM = atof(tok2); 
      
      if (esl_fileparser_GetTokenOnLine(paramfp, &tok1, NULL) != eslOK) ESL_XFAIL(eslFAIL, errbuf, "failed to parse muAD from file %s", paramfile);
      if (strcmp(tok1, "muAD") != 0)                                    ESL_XFAIL(eslFAIL, errbuf, "failed to parse muAD from file %s", paramfile);
      if (esl_fileparser_GetTokenOnLine(paramfp, &tok2, NULL) != eslOK) ESL_XFAIL(eslFAIL, errbuf, "failed to parse muAD from file %s", paramfile);	       
      rateparam.muAD = atof(tok2); 
      
      if (esl_fileparser_GetTokenOnLine(paramfp, &tok1, NULL) != eslOK) ESL_XFAIL(eslFAIL, errbuf, "failed to parse muAI from file %s", paramfile);
      if (strcmp(tok1, "muAI") != 0)                                    ESL_XFAIL(eslFAIL, errbuf, "failed to parse muAI from file %s", paramfile);
      if (esl_fileparser_GetTokenOnLine(paramfp, &tok2, NULL) != eslOK) ESL_XFAIL(eslFAIL, errbuf, "failed to parse muAI from file %s", paramfile);	       
      rateparam.muAI = atof(tok2); 
      
      if (esl_fileparser_GetTokenOnLine(paramfp, &tok1, NULL) != eslOK) ESL_XFAIL(eslFAIL, errbuf, "failed to parse | from file %s", paramfile);
      if (strcmp(tok1, "|") != 0)                                       ESL_XFAIL(eslFAIL, errbuf, "failed to parse | from file %s", paramfile);
      
      if (esl_fileparser_GetTokenOnLine(paramfp, &tok1, NULL) != eslOK) ESL_XFAIL(eslFAIL, errbuf, "failed to parse evomodel from file %s", paramfile); 
      if (strcmp(tok1, "model") != 0)                                   ESL_XFAIL(eslFAIL, errbuf, "failed to parse evomodel from file %s", paramfile);
      if (esl_fileparser_GetTokenOnLine(paramfp, &tok2, NULL) != eslOK) ESL_XFAIL(eslFAIL, errbuf, "failed to parse evomodel from file %s", paramfile);	 
      if (evomodel != e1_rate_Evomodel(tok2))  {
	evomodeltype = e1_rate_EvomodelType(evomodel);
	printf("overwriting evomodel %s to %s\n", evomodeltype, tok2);
	evomodel = e1_rate_Evomodel(tok2);
      }
    }
  
  if (verbose) {
    printf("rI %f rM %f rD %f | sI %f sD %f vI %f vD %f | ldEM %f muEM %f ldED %f muED %f ldI %f muI %f muA %f %f %f | model %s\n",  
	   rateparam.rI, rateparam.rM, rateparam.rD, 
	   rateparam.sI, rateparam.sD, rateparam.vI, rateparam.vD,
	   rateparam.ldEM, rateparam.muEM, rateparam.ldED, rateparam.muED, 
	   rateparam.ldI, rateparam.muI, 
	   rateparam.muAM, rateparam.muAD, rateparam.muAI, 
	   evomodeltype);
  }
  esl_fileparser_Close(paramfp); paramfp = NULL;
  
  *ret_rateparam = rateparam;
  *ret_evomodel  = evomodel;
  if (evomodeltype) free(evomodeltype);
  return eslOK;
  
 ERROR:
  if (evomodeltype) free(evomodeltype);
  return status;
}

int      
e1_rate_Validate(E1_RATE *R, double tol, char *errbuf)
{
  int x;
  int status;

  if (R->p     >  1.0) ESL_XFAIL(eslFAIL, errbuf, "p=%f  did not validate", R->p);
  if (R->nrate <= 0.0) ESL_XFAIL(eslFAIL, errbuf, "nrate did not validate");
  if (R->nbern <  0.0) ESL_XFAIL(eslFAIL, errbuf, "nbern did not validate");
  
  for (x = 0; x < e1R_NSTATETYPES; x++) {
    if (R->muA[x] < 0.0)
      ESL_XFAIL(eslFAIL, errbuf, "muA[%d]=%f is not a positive rate", x, R->muA[x]); 
  }
  for (x = 0; x < e1R_NSTATETYPES; x++) {
    if (R->muE[x] < 0.0)
      ESL_XFAIL(eslFAIL, errbuf, "muE[%d]=%f is not a positive rate", x, R->muE[x]); 
  }
  for (x = 0; x < e1R_NSTATETYPES; x++) {
    if (R->ldE[x] < 0.0)
      ESL_XFAIL(eslFAIL, errbuf, "ldE[%d]=%f is not a positive rate", x, R->ldE[x]); 
  }

  return eslOK;
  
 ERROR:
  return status;
}
```
