## supplemental_material for "RNA structure prediction using positive and negative evolutionary information": e1_rate.h

```
/* e1_rate
 *
 *   
*/
#ifndef E1_RATE_INCLUDED
#define E1_RATE_INCLUDED

#include <stdio.h>		/* FILE */

#ifdef HAVE_MPI
#include "mpi.h"
#endif

#include "easel.h"
#include "esl_alphabet.h"	/* ESL_DSQ, ESL_ALPHABET */
#include "esl_dmatrix.h"	/* ESL_DMATRIX           */
#include "esl_getopts.h"	/* ESL_GETOPTS           */
#include "esl_tree.h"

#include "e2_config.h"
#include "e2_profilesq.h"
#include "ratematrix.h"


/*****************************************************************
 * 1. E1_RATE: the rate parameters.
 *****************************************************************/
enum e1r_statetype_e {
    e1R_B =  0,
    e1R_S =  1,
    e1R_D =  2,
    e1R_I =  3,
};
#define e1R_NSTATETYPES 4

struct rateparam_s {
  double muEM;
  double ldEM;
  double muED;
  double ldED;
  double muI;
  double ldI;
  double muAM;
  double muAD;
  double muAI;
  double rI;      /* fragments (rI or rD=rI or r=rM=rI=RD */
  double rM;      /* fragments */
  double rD;      /* fragments */
  double sI;      /* general microscopic model */
  double sD;      /* general microscopic model */
  double vI;      /* general microscopic model */
  double vD;      /* general microscopic model */
};

typedef struct e1_rate_s {
  EVOM             evomodel;
  int              nrate;
  int              nbern;
  float            p;                     /* geometric paramterer for ancestral length */

  float            muA[e1R_NSTATETYPES];  /* deletion  rates muA[0..e1R_NSTATETYPES-1]   */
  float            muE[e1R_NSTATETYPES];  /* deletion  rates muE[0..e1R_NSTATETYPES-1]   */
  float            ldE[e1R_NSTATETYPES];  /* insertion rates lbE[0..e1R_NSTATETYPES-1]   */
  float            rI;                    /* geometric factor of I fragment // instantaneous insertion at time zero eta_0   */      
  float            rM;                    /* geometric factor of M fragments             */      
  float            rD;                    /* geometric factor of D fragments             */      
  float            sI;                    /* instantaneous geometric for creating a whole insert  */      
  float            sD;                    /* instantaneous geometric for deleting a whole insert  */      
  float            vI;                    /* instantaneous geometric for adding a chunck to an existing insert     */      
  float            vD;                    /* instantaneous geometric for deleting a chunk from an existing insert  */      

  float            tsat;                  /* time of saturation */
  EMRATE          *em;                    /* substitution rates */
} E1_RATE;

/* e1_rate.c */
extern E1_RATE *e1_rate_Create(const ESL_ALPHABET *abc, EVOM evomodel);
extern E1_RATE *e1_rate_CreateWithValues(const ESL_ALPHABET *abc, EVOM evomodel, struct rateparam_s rateparam,
					 char *subsrate, ESL_DMATRIX *rate, double *f, int subsratescaled, double tol, char *errbuf, int verbose);
extern E1_RATE *e1_rate_CreateFromCosts(const ESL_ALPHABET *abc, EVOM evomodel, double popen, double pextend, double pcross,
					 char *subsrate, ESL_DMATRIX *rate, int subsratescaled, double tol, char *errbuf, int verbose);
extern int      e1_rate_AssignTransitionsFromRates(E1_RATE *R, struct rateparam_s rateparam, char *errbuf, int verbose);
extern int      e1_rate_AssignTransitionsFromCosts(E1_RATE *R, double popen, double pextend, double pcross, 
						   struct rateparam_s *ret_rateparam, char *errbuf, int verbose);
extern double   e1_rate_CalculateAncestralDeletionRates(double gammaStar, double invtstar);
extern int      e1_rate_CalculateInsertRates(EVOM evomodel, struct rateparam_s *ret_rateparam, double betaMinf, double betaDinf, double etaStar, 
					     double betaMStar, double betaDStar, double tol, char *errbuf, int verbose);
extern int      e1_rate_CalculateInsertRatesAALI(struct rateparam_s *ret_rateparam, double betainf, 
						 double etaStar, double betaStar, double tol, char *errbuf, int verbose);
extern int      e1_rate_CalculateInsertRatesLI(struct rateparam_s *ret_rateparam, double betainf, 
					       double etaStar, double betaStar, double tol, char *errbuf, int verbose);
extern int      e1_rate_CalculateInsertRatesLR(struct rateparam_s *ret_rateparam, double betainf, 
					       double etaStar, double betaStar, double tol, char *errbuf, int verbose);
extern int      e1_rate_CalculateInsertRatesAIF(struct rateparam_s *ret_rateparam, double betainf, 
						double etaStar, double betaStar, double tol, char *errbuf, int verbose);
extern int      e1_rate_CalculateInsertRatesAG(struct rateparam_s *ret_rateparam, double betaMinf, double betaDinf, 
					       double etaStar, double betaMStar, double betaDStar, double tol, char *errbuf, int verbose);
extern double   e1_rate_Compare(E1_RATE *R1, E1_RATE *R2, double tol);
extern int      e1_rate_Copy(const E1_RATE *src, E1_RATE *dst);
extern void     e1_rate_Destroy(E1_RATE *R);
extern int      e1_rate_Dump(FILE *fp, const E1_RATE *R);
extern char    *e1_rate_EvomodelType(EVOM evomodel);
extern EVOM     e1_rate_Evomodel(char *evomodeltype);
extern int      e1_rate_SaturationTime(E1_RATE *R, double tol, char *errbuf, int verbose);
extern int      e1_rate_Scale(E1_RATE *R, double scale);
extern int      e1_rate_ReadParamfile(char *paramfile, struct rateparam_s *ret_rateparam, EVOM *ret_evomodel, char *errbuf, int verbose);
extern int      e1_rate_Validate(E1_RATE *R, double tol, char *errbuf);
#endif
```
