## supplemental_material for "RNA structure prediction using positive and negative evolutionary information": e1_simulate.c

```
/* e1_simulate - funtions to evolve sequences either from
 *               the finite-time distribution or from the infinitesimal rate
 * 
 * Contents:
 *
 * ER, Tue Sep 27 13:19:30 2011 [Janelia] 
 * SVN $Id:$
 */

#include <string.h>
#include <math.h>
#include <float.h>

#include "easel.h"
#include "esl_dmatrix.h"
#include "esl_getopts.h"
#include "esl_histogram.h"
#include "esl_random.h"
#include "esl_ratematrix.h"
#include "esl_rootfinder.h"
#include "esl_stats.h"
#include "esl_vectorops.h"

#include "e2.h"
#include "e1_simulate.h"
#include "e1_rate.h"
#include "e1_model.h"
#include "ratematrix.h"


static int fate_ancestral          (ESL_RANDOMNESS *r, E1_RATE *R, double tepsilon, ESQ *Asq, ESQ *Dsq);
static int fate_insert             (ESL_RANDOMNESS *r, E1_RATE *R, double tt, double tepsilon, ESQ *Asq, ESQ *Dsq, int *ret_nbad, double tol, char *errbuf, int verbose);
static int fate_LI_insert          (ESL_RANDOMNESS *r, E1_RATE *R, double tt, double tepsilon, ESQ *Asq, ESQ *Dsq, int *ret_nbad, double tol, char *errbuf, int verbose);
static int fate_AIF_insert         (ESL_RANDOMNESS *r, E1_RATE *R, double tt, double te, ESQ *Asq, ESQ *Dsq, int *ret_nbad, double tol, char *errbuf, int verbose);

static int fate_GG_insert          (ESL_RANDOMNESS *r, E1_RATE *R, double tt, double tepsilon, ESQ *Asq, ESQ *Dsq, int *ret_nbad, double tol, char *errbuf, int verbose);
static int fate_AG_insert          (ESL_RANDOMNESS *r, E1_RATE *R, double tt, double tepsilon, ESQ *Asq, ESQ *Dsq, int *ret_nbad, double tol, char *errbuf, int verbose);
static int fate_AGA_insert         (ESL_RANDOMNESS *r, E1_RATE *R, double tt, double te, ESQ *Asq, ESQ *Dsq, int *ret_nbad, double tol, char *errbuf, int verbose);
static int fate_G_insert_new       (ESL_RANDOMNESS *r, E1_RATE *R, E1_MODEL *evom, double tepsilon, int i, ESQ *Asq, ESQ *Dsq);
static int fate_GG_insert_exists   (ESL_RANDOMNESS *r, E1_RATE *R, double tepsilon, int i, ESQ *Asq, ESQ *Dsq, int *ret_nbad);
static int fate_AG_insert_exists   (ESL_RANDOMNESS *r, E1_RATE *R, double tepsilon, int i, ESQ *Asq, ESQ *Dsq, int *ret_nbad);
static int fate_AGA_insert_exists  (ESL_RANDOMNESS *r, E1_RATE *R, double tepsilon, int i, ESQ *Asq, ESQ *Dsq, int *ret_nbad);
static int fate_G_insert_residues  (ESL_RANDOMNESS *r, E1_RATE *R, double tepsilon, int i, ESQ *Asq, ESQ *Dsq, int *ret_newevent, int *ret_nbad);

/*****************************************************************
 *# 1. The ESQ object: allocation, initialization, destruction.
 *****************************************************************/
ESQ *
e1_sim_ESQCreate(int L)
{
  ESQ *esq = NULL;
  int  i;
  int  status;

  ESL_ALLOC(esq, sizeof(ESQ));
  ESL_ALLOC(esq->Alive, sizeof(int  ) * (L+1));
  ESL_ALLOC(esq->Bn,    sizeof(int  ) * (L+1));
  ESL_ALLOC(esq->Fn,    sizeof(int *) * (L+1));

  esq->L = L;
  for (i = 0; i <= L; i ++) {
    esq->Alive[i] = TRUE;
    esq->Bn[i]    = 0;
    esq->Fn[i]    = NULL;
  }

  return esq;

 ERROR:
  return NULL;
}

ESQ *
e1_sim_ESQClone(ESQ *src)
{
  ESQ *dst = NULL;
  int  status;

  dst = e1_sim_ESQCreate(src->L);

  status = e1_sim_ESQCopy(src, dst);
  if (status != eslOK) return NULL;

  return dst;
}

int
e1_sim_ESQCopy(ESQ *src, ESQ *dst)
{
  int  i;
  int  x;
  int  status;

  dst->L = src->L;
  for (i = 0; i <= src->L; i ++) {
    dst->Alive[i] = src->Alive[i];
    dst->Bn[i]    = src->Bn[i];   

    if (src->Fn[i]) {
      if (src->Bn[i] > 0) {
	if (dst->Fn[i]) ESL_REALLOC(dst->Fn[i], sizeof(int) * dst->Bn[i]);
	else            ESL_ALLOC  (dst->Fn[i], sizeof(int) * dst->Bn[i]);
	
	for (x = 0; x < dst->Bn[i]; x ++) {
	  dst->Fn[i][x] = src->Fn[i][x];
	}
      }
    }
  }

  return eslOK;

 ERROR:
  return status;
}

int
e1_sim_ESQUpdate(ESQ *src, ESQ **dst)
{
  ESQ *tmp;
  int  s;
  int  e;

  e1_sim_ESQCount(src, &s, NULL, &e, NULL, NULL, NULL);

  tmp = *dst;
  if (tmp) e1_sim_ESQDestroy(tmp); tmp = NULL;
  tmp = e1_sim_ESQCreate(s+e);

  *dst = tmp;
  return eslOK;
}

int
e1_sim_ESQReuse(ESQ *esq)
{
  int  i;

  for (i = 0; i <= esq->L; i ++) {
    esq->Alive[i] = TRUE;
    esq->Bn[i]    = 0;
    if (esq->Fn[i]) { free(esq->Fn[i]); esq->Fn[i] = NULL; }
  }

  return eslOK;
}

int
e1_sim_ESQCount(ESQ *esq, int *ret_s, int *ret_n, int *ret_e, int *ret_d0, int *ret_d1, int *ret_fr)
{
  int s  = 0; /* number of surviving residues */
  int n  = 0; /* number of inserts */
  int e  = 0; /* number of inserted residues */
  int d0 = 0; /* lone deletions */
  int d1 = 0; /* deletions followed by insertion */
  int fr = 0; /* number of res in fragments */
  int i;
  int x;

  if (esq == NULL)  { s = esq->L; }
  else {
    for (i = 1; i <= esq->L; i ++) {
      if (esq->Alive[i] == TRUE) s ++;
      if (esq->Alive[i] == FALSE && esq->Bn[i] == 0) d0 ++;
      if (esq->Alive[i] == FALSE && esq->Bn[i] >  0) d1 ++;
    }
    
    for (i = 0; i <= esq->L; i ++) {
      if (esq->Bn[i] > 0) n ++;
      e += esq->Bn[i];
      if (esq->Fn[i]) {
	for (x = 0; x < esq->Bn[i]; x ++) {
	  fr += esq->Fn[i][x];
	}
      }
    }
  }
  
  if (ret_s)  *ret_s  = s;
  if (ret_n)  *ret_n  = n;
  if (ret_e)  *ret_e  = e;
  if (ret_d0) *ret_d0 = d0;
  if (ret_d1) *ret_d1 = d1;
  if (ret_fr) *ret_fr = fr;
  
  return eslOK;
}

int
e1_sim_ESQInsertLenHisto(ESL_HISTOGRAM *h, ESQ *esq)
{
  int i;
  int x;
  int ilen;

  for (i = 0; i <= esq->L; i ++) { 
    if (esq->Bn[i] > 0) 
      {
	if (esq->Fn[i] == NULL) { esl_histogram_Add(h, (double)esq->Bn[i]-1); } /* no fragments */
	else { 
	  ilen = 0;
	  for (x = 0; x < esq->Bn[i]; x ++) {
	    ilen +=  esq->Fn[i][x];
	  }
	  if (ilen > 0) esl_histogram_Add(h, (double)ilen-1.); 
	}
      }
  }

  return eslOK;
}

int
e1_sim_ESQConsensus(ESQ **esq, int N)
{
  int Alive_mean = 0;
  int nb_mean = 0;
  int Bn_mean = 0;
  int nb;
  int Bn;
  int n;
  int i;

  for (n = 0; n < N; n ++) { 
    for (i = 0; i <= esq[n]->L; i ++) {
      Alive_mean += (esq[n]->Alive[i])?  1 : 0;
      nb_mean    += (esq[n]->Bn[i] > 0)? 1 : 0;
      Bn_mean    += esq[n]->Bn[i];
    }
  }
  Alive_mean /= N;
  nb_mean    /= N;
  Bn_mean    /= N;

  for (n = 0; n < N; n ++) { 
    e1_sim_ESQReuse(esq[n]);
    nb = 0;
    Bn = 0;
    for (i = 0; i <= esq[n]->L; i ++) {
      if  (i > Alive_mean) esq[n]->Alive[i] = FALSE;
      if (i <= nb_mean) esq[n]->Bn[i] = Bn_mean;
      if  (i > nb_mean) esq[n]->Bn[i] = 0.0;
    }
  }
  
  return eslOK;
}

  
void
e1_sim_ESQDestroy(ESQ *esq)
{
  int i;

  if (esq == NULL) return;
  if (esq->Alive != NULL) free(esq->Alive);
  if (esq->Bn    != NULL) {
    if (esq->Fn) {
      for (i = 0; i <= esq->L; i ++) {
	if (esq->Fn[i]) free(esq->Fn[i]);
      }
      free(esq->Fn);
    }
    
    free(esq->Bn);
  }
  free(esq);
  return;
}


int 
e1_sim_Theoretical(E1_RATE *R, double time, int L, double *ret_sE, double *ret_nE, double *ret_eE, double *ret_lE, 
		   double *ret_gamma, double *ret_eta, double *ret_beta, double tol, char *errbuf, int verbose)
{
  E1_MODEL *evom = NULL;
  double    gamma;
  double    eta;
  double    beta;
  double    sE;
  double    nE;
  double    eE;
  int       status;

  if (R->evomodel == GG || R->evomodel == AG) {
    if (ret_sE) *ret_sE = 0.0;
    if (ret_nE) *ret_nE = 0.0;
    if (ret_eE) *ret_eE = 0.0;
    if (ret_lE) *ret_lE = 0.0;
    
    if (ret_gamma) *ret_gamma = 0.0;
    if (ret_eta)   *ret_eta   = 0.0;
    if (ret_beta)  *ret_beta  = 0.0;
    
    return eslOK;
  }

  evom = e1_model_Create(R, time, NULL, NULL, e2_GLOBAL, L, NULL, tol, errbuf, verbose);
  if (evom == NULL) ESL_XFAIL(eslFAIL, errbuf, "error creating evomodel");
  
  if (R->evomodel == LI || R->evomodel == LR) {
    eta   = evom->t[e1H_II];
    beta  = evom->t[e1H_SI];
    gamma = evom->t[e1H_SD]/(1.0 - eta);
    
    sE =  (double)L * (1.0-gamma);
    nE =  ((double)L + 1.0) * eta;
    eE =  ((double)L + 1.0) * eta / (1.0 - eta);    
  }
  else {
    eta   = evom->t[e1H_II];
    beta  = evom->t[e1H_SI];
    gamma = evom->t[e1H_SD]/(1.0-beta);
    
    sE =  (double) L        * (1.0-gamma);
    nE = ((double) L + 1.0) * beta;
    eE = nE / (1.0 - eta);
  }
  //printf("reversible? L=%d dE %f eE %f beta %f eta %f gamma %f \n", L, L-sE, eE, beta, eta, gamma);

  if (ret_sE) *ret_sE = sE;
  if (ret_nE) *ret_nE = nE;
  if (ret_eE) *ret_eE = eE;
  if (ret_lE) *ret_lE = sE + eE;

  if (ret_gamma) *ret_gamma = gamma;
  if (ret_eta)   *ret_eta   = eta;
  if (ret_beta)  *ret_beta  = beta;
  
  e1_model_Destroy(evom); 
  return eslOK;

 ERROR:
  if (evom) e1_model_Destroy(evom); 
  return status;
}


int
e1_sim_FiniteTime(ESL_RANDOMNESS *r, E1_RATE *R, double time, int N, ESQ **esq, ESQ **newesq, double *sS, double *nS, double *eS, double *lS, 
		  double tol, char *errbuf, int verbose)
{
  E1_MODEL *evom = NULL;
  ESQ      *tmpsq = NULL;
  int       L;
  int       i;		        /* position in the ancestral sequence 0, L-1 */
  int       pos;		/* position in descendant sequence */
  int       st;  	        /* state type */
  int       s;                  /* number of surviving residues */
  int       nb;                 /* number of inserts */
  int       e;                  /* total number of inserted residues */
  int       n;
  int       status;

  if (R->evomodel == GG || R->evomodel == AG) {
    for (n = 0; n < N; n++) {
      if (sS) sS[n] = 0.0;  /* ancestral residues still alive */
      if (nS) nS[n] = 0.0;  /* number of blocks */
      if (eS) eS[n] = 0.0;  /* number of total residues inserted */
      if (lS) lS[n] = 0.0;  /* number of total residues inserted */
    }
    return eslOK;
  }

  evom = e1_model_Create(R, time, NULL, NULL, e2_GLOBAL, esq[0]->L, NULL, tol, errbuf, verbose);
  if (evom == NULL) ESL_XFAIL(eslFAIL, errbuf, "error creating evomodel");

  /* Renormalize transitions so that T(X->E) = 0 */
  e1_model_RenormStateE(evom);

  for (n = 0; n < N; n++) {

   /* allocate */
    L = esq[n]->L;
    tmpsq = e1_sim_ESQCreate(L);
    
   /* initialize */
    i   = -1;
    pos = -1;
    st  = e1T_B;
 
    while (st != e1T_E)
      {            
	/* Sample next state type, given current state type (and k) */
	switch (st) {
	case e1T_B:
	  switch (esl_rnd_FChoose(r, evom->t, e1H_NTBEG)) {
	  case 0:  st = e1T_S; break;
	  case 1:  st = e1T_D; break;
	  case 2:  st = e1T_I; break;
	  default: ESL_XEXCEPTION(eslEINCONCEIVABLE, "impossible");  	    
	  }
	  break;
	  
	case e1T_S:
	  switch (esl_rnd_FChoose(r, evom->t+4, e1H_NTSUB)) {
	  case 0:  st = e1T_S; break;
	  case 1:  st = e1T_D; break;
	  case 2:  st = e1T_I; break;
	  default: ESL_XEXCEPTION(eslEINCONCEIVABLE, "impossible.");  	    
	  }
	  break;
	  
	case e1T_D:
	  switch (esl_rnd_FChoose(r, evom->t+8, e1H_NTDEL)) {
	  case 0: st = e1T_S; break;
	  case 1: st = e1T_D; break;
	  case 2: st = e1T_I; break;
	  default: ESL_XEXCEPTION(eslEINCONCEIVABLE, "impossible.");  	    
	  }
	  break;
	  
	case e1T_I:
	  switch (esl_rnd_FChoose(r, evom->t+12, e1H_NTINS)) {
	  case 0: st = e1T_S; break;
	  case 1: st = e1T_D; break;
	  case 2: st = e1T_I; break;
	  default: ESL_XEXCEPTION(eslEINCONCEIVABLE, "impossible.");  	    
	  }
	  break;
	  
	default: ESL_XEXCEPTION(eslECORRUPT, "impossible state reached during emission");
	}
	
	/* bump i, pos if needed */
	if (st == e1T_S || st == e1T_D) { i ++; pos ++; }
	
	/* a transit to L is a transit to the E state */
	if (i == L) {
	  st = e1T_E; pos = 0; 
	}
	
	if (st == e1T_S) { /* a substitution, nothing to do, ancestral remains alive */
	}
	if (st == e1T_D) { /* a deletion, mark ancestral as death */
	  tmpsq->Alive[i+1] = FALSE;
	}
	if (st == e1T_I) { /* an insertion, add to block */
	  tmpsq->Bn[i+1] ++;
	  pos ++;
	}
      }
    
    /* residue counting */
    e1_sim_ESQCount(tmpsq, &s, &nb, &e, NULL, NULL, NULL);
    if (sS) sS[n] = (double)s;              /* ancestral residues still alive */
    if (nS) nS[n] = (double)nb;             /* number of blocks */
    if (eS) eS[n] = (double)e;              /* number of total residues inserted */
    if (lS) lS[n] = (double)s + (double)e;  /* number of total residues inserted */
   
    if (newesq) { e1_sim_ESQCopy(tmpsq, newesq[n]); }
    e1_sim_ESQDestroy(tmpsq); tmpsq = NULL; 
  }

  e1_model_Destroy(evom); 
  if (tmpsq) e1_sim_ESQDestroy(tmpsq);
  return eslOK;

 ERROR:  
  if (evom) e1_model_Destroy(evom); 
  if (tmpsq) e1_sim_ESQDestroy(tmpsq);
  return status;
}


int
e1_sim_Infinitesimal(ESL_RANDOMNESS *r, E1_RATE *R, int N, ESQ **esq, double time, double tinc, double tepsilon, double *sS, double *nS, double *eS, double *lS, 
		     int *ret_nbad, ESL_HISTOGRAM *h, double tol, char *errbuf, int verbose)
{
  ESQ      *Asq = NULL;            /* ancestral esq */
  ESQ      *Dsq = NULL;
  double    tt;
  int       s;                  /* number of surviving residues */
  int       nb;                 /* number of inserts */
  int       e;                  /* total number of inserted residues */
  int       n;
  int       nbad = *ret_nbad;
  int       status;

  /* initialize */
  esl_vec_DSet(sS, N, 0.0);
  esl_vec_DSet(nS, N, 0.0);
  esl_vec_DSet(eS, N, 0.0);
  
  for (n = 0; n < N; n++) {
    /* initialize */
    tt  = time + tepsilon;
 
    Asq = e1_sim_ESQClone(esq[n]);
    Dsq = e1_sim_ESQClone(esq[n]);
    if (Asq == NULL) ESL_XFAIL(eslFAIL, errbuf, "allocation of ancestral ESQ failed");
    if (Dsq == NULL) ESL_XFAIL(eslFAIL, errbuf, "allocation of descendant ESQ failed");
    
#if 0
    e1_sim_ESQCount(Asq, &s, &nb, &e, NULL, NULL, NULL);
    printf("^^N[%d]time %f time+tinc %f s %d n %d e %d\n", n, time, time+tinc, s, nb, e);
#endif

    while (tt < time+tinc+tepsilon) {
      fate_ancestral(r, R,     tepsilon, Asq, Dsq);
      fate_insert   (r, R, tt, tepsilon, Asq, Dsq, &nbad, tol, errbuf, verbose); 
      e1_sim_ESQCopy(Dsq, Asq);
      tt += tepsilon;
    }

    /* residue counting */
    e1_sim_ESQCount(Dsq, &s, &nb, &e, NULL, NULL, NULL);
    if (sS) sS[n] = (double)s;           /* ancestral residues still alive */
    if (nS) nS[n] = (double)nb;           /* number of blocks */
    if (eS) eS[n] = (double)e;            /* number of total residues inserted */
    if (lS) lS[n] = (double)s+(double)e;  /* number of total residues */

    /* collate insert lengths */
    if (h) e1_sim_ESQInsertLenHisto(h, Dsq);

    /* return the descendant sequence */
    e1_sim_ESQCopy(Dsq, esq[n]);
    
    /* cleanup */
    e1_sim_ESQDestroy(Asq); Asq = NULL;
    e1_sim_ESQDestroy(Dsq); Dsq = NULL;
 }

  *ret_nbad = nbad;

  if (Asq) e1_sim_ESQDestroy(Asq);
  if (Dsq) e1_sim_ESQDestroy(Dsq);
  return eslOK;

 ERROR:
  if (Asq) e1_sim_ESQDestroy(Asq);
  if (Dsq) e1_sim_ESQDestroy(Dsq);
  return status;
}


/* Ancestral residue fate:
 *
 *        T{A->0} = muA * te;        // ancestral residue dies
 *        T{A->A} = 1 - T{A->0};     // ancestral residue survives
 */
static int
fate_ancestral(ESL_RANDOMNESS *r, E1_RATE *R, double te, ESQ *Asq, ESQ *Dsq)
{
  double muA   = R->muA[e1R_S];
  double Tdead = muA * te;
  int    i;

  for (i = 1; i <= Asq->L; i ++) {
    if (Asq->Alive[i]) {
      if (esl_random(r) < Tdead) Dsq->Alive[i] = FALSE;
    }
  }

  return eslOK;
} 

static int
fate_insert(ESL_RANDOMNESS *r, E1_RATE *R, double tt, double te, ESQ *Asq, ESQ *Dsq, int *ret_nbad, double tol, char *errbuf, int verbose)
{
  int status;
  
  if      (R->evomodel == LI || 
	   R->evomodel == LR   ) status = fate_LI_insert (r, R, tt, te, Asq, Dsq, ret_nbad, tol, errbuf, verbose);
  else if (R->evomodel == AIF  ) status = fate_AIF_insert(r, R, tt, te, Asq, Dsq, ret_nbad, tol, errbuf, verbose);
  else if (R->evomodel == GG   ) status = fate_GG_insert (r, R, tt, te, Asq, Dsq, ret_nbad, tol, errbuf, verbose);
  else if (R->evomodel == AG   ) status = fate_AG_insert (r, R, tt, te, Asq, Dsq, ret_nbad, tol, errbuf, verbose);
  else if (R->evomodel == AGA  ) status = fate_AGA_insert (r, R, tt, te, Asq, Dsq, ret_nbad, tol, errbuf, verbose);
  else                           status = eslFAIL;
  
  return status;
}

/* Linear model:
 *        Bn = 0 -- insert does not currently exists
 *        Bn > 0 -- an existing insert;
 */
static int
fate_LI_insert(ESL_RANDOMNESS *r, E1_RATE *R, double tt, double te, ESQ *Asq, ESQ *Dsq, int *ret_nbad, double tol, char *errbuf, int verbose)
{
  double ldI = R->ldE[e1R_I];
  double muI = R->muE[e1R_I];
  double insI;
  double delI;
  int    nbad     = *ret_nbad;
  int    newevent = 0;
  int    i;
  int    x;

  insI = ldI * te;
  delI = muI * te;
  
  /* an insert can go in l+1+e places */
  for (i = 0; i <= Asq->L; i ++) {
    if (esl_random(r) < insI) { Dsq->Bn[i] ++; newevent ++; if (newevent > 1) nbad ++;}
    
    for (x = 1; x <= Asq->Bn[i]; x ++) {
      if (esl_random(r) < insI) { Dsq->Bn[i] ++; newevent ++; if (newevent > 1) nbad ++;}
    }
  }
  
  /* all e residues can be deleted */
  for (i = 0; i <= Asq->L; i ++) {
    for (x = 1; x <= Asq->Bn[i]; x ++) {
      if (esl_random(r) < delI) { Dsq->Bn[i] --; newevent ++; if (newevent > 1) nbad ++; }
    }
  }
  
  *ret_nbad = nbad;
  
  return eslOK;
}

static int
fate_AIF_insert(ESL_RANDOMNESS *r, E1_RATE *R, double tt, double te, ESQ *Asq, ESQ *Dsq, int *ret_nbad, double tol, char *errbuf, int verbose)
{
  double  ins = te * R->ldE[e1R_S];
  double  del = te * R->muE[e1R_S];
  int     nbad     = *ret_nbad;
  int     newevent = 0;
  int     i;
  int     x;
  int     y;
  int     status;

  /* an insert can go in l+1+f places */
  for (i = 0; i <= Asq->L; i ++) {
    if (esl_random(r) < ins) { 
      Dsq->Bn[i] ++;
      
      if (Dsq->Fn[i]) ESL_REALLOC(Dsq->Fn[i], sizeof(int) * Dsq->Bn[i]);
      else            ESL_ALLOC  (Dsq->Fn[i], sizeof(int) * Dsq->Bn[i]);
      Dsq->Fn[i][Dsq->Bn[i]-1] = (R->rI == 0.0)? 1 : (int)floor(log(esl_random(r)) / log(R->rI) + 1.);
      
      newevent ++; if (newevent > 1) nbad ++;
    }
    
    for (x = 1; x <= Asq->Bn[i]; x ++) {
      if (esl_random(r) < ins) { 
	Dsq->Bn[i] ++; 

	if (Dsq->Fn[i]) ESL_REALLOC(Dsq->Fn[i], sizeof(int) * Dsq->Bn[i]);
	else            ESL_ALLOC  (Dsq->Fn[i], sizeof(int) * Dsq->Bn[i]);
	Dsq->Fn[i][Dsq->Bn[i]-1] = (R->rI == 0.0)? 1 : (int)floor(log(esl_random(r)) / log(R->rI) + 1.);

	newevent ++; if (newevent > 1) nbad ++;
      }
    }
  }
 
   /* For all inserts Bn's, any fragment can be deleted (the whole fragment) */
  for (i = 0; i <= Asq->L; i ++) {
    for (x = 1; x <= Asq->Bn[i]; x ++) {
      if (esl_random(r) < del) { 
	for (y = x + 1; y < Dsq->Bn[i]; y ++) {
	  Dsq->Fn[i][y-1] = Dsq->Fn[i][y];
	}
	
	Dsq->Bn[i] --; 
	newevent ++; if (newevent > 1) nbad ++; 
      }
    }
  }

  *ret_nbad = nbad;
  return eslOK;

 ERROR:
  return status;
}

/* Insert fate. two possible initial states:
 *        Bn = 0 -- insert does not currently exists
 *        Bn > 0 -- an existing insert;
 */
static int
fate_GG_insert(ESL_RANDOMNESS *r, E1_RATE *R, double tt, double te, ESQ *Asq, ESQ *Dsq, int *ret_nbad, double tol, char *errbuf, int verbose)
{
  E1_MODEL *evom = NULL;
  int       nbad = *ret_nbad;
  int       i;
  int       status;

  evom = e1_model_Create(R, tt, NULL, NULL, e2_GLOBAL, Asq->L, NULL, tol, errbuf, verbose);
  if (evom == NULL) ESL_XFAIL(eslFAIL, errbuf, "fate_insert() error creating evomodel");
  
  for (i = 0; i <= Asq->L; i ++) {
    if (Asq->Bn[i] == 0) status = fate_G_insert_new    (r, R, evom, te, i, Asq, Dsq);
    else                 status = fate_GG_insert_exists(r, R,       te, i, Asq, Dsq, &nbad);
  }
  
  *ret_nbad = nbad;

  e1_model_Destroy(evom);
  return status;

 ERROR:
  if (evom) e1_model_Destroy(evom);
  return status;
}

static int
fate_AG_insert(ESL_RANDOMNESS *r, E1_RATE *R, double tt, double te, ESQ *Asq, ESQ *Dsq, int *ret_nbad, double tol, char *errbuf, int verbose)
{
  E1_MODEL *evom = NULL;
  int       nbad = *ret_nbad;
  int       i;
  int       status;

  evom = e1_model_Create(R, tt, NULL, NULL, e2_GLOBAL, Asq->L, NULL, tol, errbuf, verbose);
  if (evom == NULL) ESL_XFAIL(eslFAIL, errbuf, "fate_insert() error creating evomodel");
  
  for (i = 0; i <= Asq->L; i ++) {
    if (Asq->Bn[i] == 0) status = fate_G_insert_new    (r, R, evom, te, i, Asq, Dsq);
    else                 status = fate_AG_insert_exists(r, R,       te, i, Asq, Dsq, &nbad);
  }
  
  *ret_nbad = nbad;

  e1_model_Destroy(evom);
  return status;

 ERROR:
  if (evom) e1_model_Destroy(evom);
  return status;
}

static int
fate_AGA_insert(ESL_RANDOMNESS *r, E1_RATE *R, double tt, double te, ESQ *Asq, ESQ *Dsq, int *ret_nbad, double tol, char *errbuf, int verbose)
{
  E1_MODEL *evom = NULL;
  int       nbad = *ret_nbad;
  int       i;
  int       status;

  evom = e1_model_Create(R, tt, NULL, NULL, e2_GLOBAL, Asq->L, NULL, tol, errbuf, verbose);
  if (evom == NULL) ESL_XFAIL(eslFAIL, errbuf, "fate_insert() error creating evomodel");
  
  for (i = 0; i <= Asq->L; i ++) {
    if (Asq->Bn[i] == 0) status = fate_G_insert_new     (r, R, evom, te, i, Asq, Dsq);
    else                 status = fate_AGA_insert_exists(r, R,       te, i, Asq, Dsq, &nbad);
  }
  
  *ret_nbad = nbad;

  e1_model_Destroy(evom);
  return status;

 ERROR:
  if (evom) e1_model_Destroy(evom);
  return status;
}

/* fate of a yet non-exiting insert
 *
 *        T{B->z} = te * ld    // insert appears -- then draw z according to (1-sI) sI^{z-1}
 *        T{B->0} = else       // still unexisting
 */
static int
fate_G_insert_new(ESL_RANDOMNESS *r, E1_RATE *R, E1_MODEL *evom, double te, int i, ESQ *Asq, ESQ *Dsq)
{
  double ld  = R->ldE[e1R_S];
  
  if (esl_random(r) < te * ld) { /* an Insert comes alive with probability ld * te */
    
    /* now decide its length z according to the geometric (1-sI) sI ^{z-1} */
    Dsq->Bn[i] = (R->sI == 0.0)? 1 : (int)floor(log(esl_random(r)) / log(R->sI) + 1.);
  }

  return eslOK;
}

/* fate of an exiting insert
 *        T{B->0}   = te * muE       // insert disappears
 *        T{B->B}   = else           // insert remains
 */
static int
fate_GG_insert_exists(ESL_RANDOMNESS *r, E1_RATE *R, double te, int i, ESQ *Asq, ESQ *Dsq, int *ret_nbad)
{
  double muE = R->muE[e1R_S];
  double fac;
  int    newevent = 0;
  int    nbad     = *ret_nbad;

  /* individual residues can be added or deleted */
  fate_G_insert_residues(r, R, te, i, Asq, Dsq, &newevent, &nbad);
  Asq->Bn[i] = Dsq->Bn[i]; /* update the ancestral */
  
  /* insert can be deleted according to the geometric (1-sD) sD ^{z-1} */  
  fac = (R->sD > 0.0)? exp((Asq->Bn[i]-1.) * log(R->sD) + log(1.-R->sD)) : ( (Asq->Bn[i] == 1)? 1. : 0.0 );
  if (esl_random(r) < te * muE * fac) {
    Dsq->Bn[i] = 0; 
    newevent ++; if (newevent > 1) nbad ++;
  }
  
  *ret_nbad = nbad;
  return eslOK;
}

/* fate of an exiting insert
 *        T{B->0}   = te * muE       // insert disappears
 *        T{B->B}   = else           // insert remains
 */
static int
fate_AG_insert_exists(ESL_RANDOMNESS *r, E1_RATE *R, double te, int i, ESQ *Asq, ESQ *Dsq, int *ret_nbad)
{
  double muE = R->muE[e1R_S];
  int    newevent = 0;
  int    nbad     = *ret_nbad;

  /* individual residues can be added or deleted */
  fate_G_insert_residues(r, R, te, i, Asq, Dsq, &newevent, &nbad);
  Asq->Bn[i] = Dsq->Bn[i]; /* update the ancestral */
  
  /* insert can be deleted as a whole */  
  if (esl_random(r) < te * muE) {
    Dsq->Bn[i] = 0; 
    newevent ++; if (newevent > 1) nbad ++;
  }

 *ret_nbad = nbad;
  return eslOK;
}

static int
fate_AGA_insert_exists(ESL_RANDOMNESS *r, E1_RATE *R, double te, int i, ESQ *Asq, ESQ *Dsq, int *ret_nbad)
{
  double muE = R->muE[e1R_S];
  int    newevent = 0;
  int    nbad     = *ret_nbad;
  
  /* insert can be deleted as a whole */  
  if (esl_random(r) < te * muE) {
    Dsq->Bn[i] = 0; 
    newevent ++; if (newevent > 1) nbad ++;
  }

 *ret_nbad = nbad;
  return eslOK;
}


/* fate of residues in an insert. Depends on ldI and muI, and on geometric factors vD, vI
 * it does not alter the number of inserts.
 *        
 */
static int
fate_G_insert_residues(ESL_RANDOMNESS *r, E1_RATE *R, double te, int i, ESQ *Asq, ESQ *Dsq, int *ret_newevent, int *ret_nbad)
{
  double ldI = R->ldE[e1R_I];
  double muI = R->muE[e1R_I];
  double insI;
  double delI;
  int    l;
  int    x;
  int    newevent = *ret_newevent;
  int    nbad     = *ret_nbad;
 
  if (Asq->Bn[i] == 0) return eslOK;

  insI = ldI * te;
  delI = muI * te;
  
  /* a group of l residues can be added in bn+1 places with probabilty (1-vI) vI^{l-1} */
  l = (R->vI == 0.0)? 1 : (int)floor(log(esl_random(r)) / log(R->vI) + 1.);
  for (x = 0; x <= Asq->Bn[i]; x ++) {
    if (esl_random(r) < insI) { Dsq->Bn[i] += l; newevent ++; if (newevent > 1) nbad ++; break; } 
   }

  /* a group of l residues can be deleted in bn-l+1 places with probabilty (1-vD) vD^{l-1} */
  l = (R->vD == 0.0)? 1 : (int)floor(log(esl_random(r)) / log(R->vD) + 1.);
  if (Asq->Bn[i] > 1) {
    for (x = 0; x <= Asq->Bn[i]-l; x ++) {
      if (esl_random(r) < delI) { Dsq->Bn[i] -= l; newevent ++; if (newevent > 1) nbad ++; break; }
    }
  }

  *ret_newevent = newevent;
  *ret_nbad     = nbad;
  return eslOK;
}


/*****************************************************************
 * @LICENSE@
 *****************************************************************/
```
