## supplemental_material for "RNA structure prediction using positive and negative evolutionary information": e1_simulate.h

```
/* e1_simulate - funtions to evolve sequences either from
 *               the finite-time distribution or from the infinitesimal rate
 *
 */
#ifndef E1SIMULATE_INCLUDED
#define E1SIMULATE_INCLUDED


#include <stdio.h>		/* FILE */

#include "easel.h"
#include "esl_dmatrix.h"
#include "esl_histogram.h"
#include "esl_ratematrix.h"

#include "e2.h"
#include "e1_rate.h"
#include "ratematrix.h"

typedef struct esq_s {
  int    L;        /* length of ancestral sequence */
  int   *Alive;    /* Alive[i] TRUE if ancestral residue is alive     [0..L]          */
  int   *Bn;       /* Bn[i]    number of residues/fragments in an insert block [0..L] */
  int  **Fn;       /* Bn[i][x] number of residues in an fragment [0..L][1...Bn[i]]    */
} ESQ;

extern ESQ *e1_sim_ESQCreate(int L);
extern ESQ *e1_sim_ESQClone(ESQ *esq);
extern int  e1_sim_ESQCopy(ESQ *src, ESQ *dst);
extern int  e1_sim_ESQUpdate(ESQ *src, ESQ **dst);
extern int  e1_sim_ESQReuse(ESQ *esq);
extern int  e1_sim_ESQCount(ESQ *esq, int *ret_s, int *ret_n, int *ret_e, int *ret_d0, int *ret_d1, int *ret_t);
extern int  e1_sim_ESQInsertLenHisto(ESL_HISTOGRAM *h, ESQ *esq);
extern int  e1_sim_ESQConsensus(ESQ **esq, int N);
extern void e1_sim_ESQDestroy(ESQ *esq);
extern int  e1_sim_Theoretical(E1_RATE *R, double time, int L, double *ret_sE, double *ret_nE, double *ret_eE, double *ret_lE, 
			       double *ret_gamma, double *ret_eta, double *ret_beta, double tol, char *errbuf, int verbose);
extern int  e1_sim_FiniteTime(ESL_RANDOMNESS *r, E1_RATE *R, double time, int N, ESQ **esq, ESQ **newesq, 
			      double *sS, double *nS, double *eS, double *lS, 
			      double tol, char *errbuf, int verbose);
extern int  e1_sim_Infinitesimal(ESL_RANDOMNESS *r, E1_RATE *R1, int N, ESQ **esq, double time, double tinc, double tepsilon, 
				 double *sS, double *nS, double *eS, double *lS, 
				 int *ret_nbad, ESL_HISTOGRAM *h, double tol, char *errbuf, int verbose);

#endif /*E1SIMULATE_INCLUDED*/

/************************************************************
 * @LICENSE@
 ************************************************************/
```
