## supplemental_material for "RNA structure prediction using positive and negative evolutionary information": Makefile.in

```
# VPATH and shell configuration
#
top_srcdir     = @top_srcdir@
srcdir         = @srcdir@
VPATH          = @srcdir@
SHELL          = /bin/sh


# Package information
#
PACKAGE         = @PACKAGE_NAME@
PACKAGE_VERSION = @PACKAGE_VERSION@
PACKAGE_TARNAME = @PACKAGE_TARNAME@

RSCAPE          = @RSCAPE_NAME@
RSCAPE_VERSION  = @RSCAPE_VERSION@
RSCAPE_DATE     = @RSCAPE_DATE@

# Installation targets
#
prefix      = @prefix@
exec_prefix = @exec_prefix@
datarootdir = @datarootdir@
bindir      = @bindir@
datadir     = @datadir@
libdir      = @libdir@
includedir  = @includedir@
mandir      = @mandir@
docdir      = @docdir@
pdfdir      = @pdfdir@
mandir      = @mandir@
man1dir     = ${mandir}/man1
man1ext     = .1

# Compiler configuration
#
CC        = @CC@
CFLAGS    = @CFLAGS@ @PTHREAD_CFLAGS@ 
LDFLAGS   = -static @LDFLAGS@
SIMDFLAGS = @SIMD_CFLAGS@
CPPFLAGS  = @CPPFLAGS@

# Other tools
#
AR        = @AR@ 
RANLIB    = @RANLIB@
INSTALL   = @INSTALL@


LIBS      = -lhmmer -lrview -leasel @LIBS@ @LIBGSL@ @PTHREAD_LIBS@ -lm

IFLAGS   = -I../lib/hmmer/src -I../lib/hmmer/easel -I../lib/R-view/src -I../src
LFLAGS   = -L../lib/hmmer/src -L../lib/hmmer/easel -L../lib/R-view/src -L../src


# beautification magic stolen from git
#
QUIET_SUBDIR0 = +${MAKE} -C #space separator after -c
QUIET_SUBDIR1 =
ifndef V
	QUIET_CC      = @echo '    ' CC $@;
	QUIET_GEN     = @echo '    ' GEN $@;
	QUIET_AR      = @echo '    ' AR $@;
	QUIET_SUBDIR0 = +@subdir=
	QUIET_SUBDIR1 = ; echo '    ' SUBDIR  $$subdir; \
		        ${MAKE} -C $$subdir
endif


# Code manifests
#
SUBDIRS     = ../src
SCRIPTSDIR  = ../scripts
R2RSRCDIR   = ../@RSCAPE_R2RDIR@/src
EASELDIR    = ../@RSCAPE_ESLDIR@/miniapps
RIBOSUMDIR  = ../data/ribosum
POWERDIR    = ../data/power
EVOPARAMDIR = ../data/evoparam
DOCDIR      = ../documentation

PROGS    = msafilter\
	   appcov\
	   R-scape\
	   R-scape-sim\
	   R-scape-sim-nobps\


OBJS     = e1_bg.o\
	   e1_model.o\
	   e1_rate.o\
	   e1_emit.o\
	   e1_simulate.o\
	   e2_profilesq.o\
	   allbranchmsa.o\
	   contactmap.o\
           cacofold.o\
	   covgrammars.o\
	   correlators.o\
	   covariation.o\
	   maxcov.o\
           logsum.o\
           minimize.o\
           miscellaneous.o\
           msamanip.o\
           msatree.o\
           plot.o\
	   power.o\
           pottsbuild.o\
           pottsscore.o\
	   pottsim.o\
           r2rdepict.o\
           ratematrix.o\
           ratebuilder.o\
           ribosum_matrix.o\
           structure.o\
	   cov_simulate.o\

EASEL     = \
        esl-afetch \
        esl-reformat \

SCRIPTS   = \
	FUNCS.pm \
	PDBFUNCS.pm \
	pdb_parse.pl \
	r2r_msa_comply.pl \

R2R     = \
	r2r \
	R2R_Stockholm.pm  \
	SelectSubFamilyFromStockholm.pl  \

RIBOSUM  = \
	ssu-lsu.final.er.ribosum \

EVOPARAM  = \
	Pfam.seed.S1000.trainGD.AIF.param \
	Pfam.seed.S1000.trainGD.AFG.param \

POWER   = \
	R-scape.power.subs.csv  \
	R-scape.power.double.csv  \

DOC     = \
	R-scape_userguide.pdf  \


all: libsrc.a ${PROGS} 


${PROGS}: %: %.o ${OBJS}
	${QUIET_CC}${CC} ${CFLAGS} ${IFLAGS} ${LFLAGS} -o $@ $@.o ${OBJS} ${LIBS}


.c.o:   
	${QUIET_CC}${CC} ${IFLAGS} ${CFLAGS} -o $@ -c $<

libsrc.a:  ${OBJS}
	${QUIET_AR}${AR} -r libsrc.a $(OBJS) > /dev/null 2>&1
	@${RANLIB} libsrc.a

install:
	${QUIET}if [ ! -z "${PROGS}" ]; then \
           for file in ${PROGS}  ; do \
              echo '    ' INSTALL $$file ;\
              ${INSTALL} -m 0755 $$file ${DESTDIR}${bindir}/ ;\
           done ;\
        fi
	for file in ${SCRIPTS}; do \
           cp ${SCRIPTSDIR}/$$file ${DESTDIR}${bindir}/$$file ;\
        done
	for file in ${EASEL}; do \
	   cp ${EASELDIR}/$$file ${DESTDIR}${bindir}/$$file ;\
	done
	for file in ${R2R}; do \
	   cp ${R2RSRCDIR}/$$file ${DESTDIR}${bindir}/$$file ;\
	done
	for file in ${RIBOSUM}; do \
	   cp ${RIBOSUMDIR}/$$file ${DESTDIR}${datadir}/doc/$$file ;\
	done
	for file in ${EVOPARAM}; do \
	   cp ${EVOPARAMDIR}/$$file ${DESTDIR}${datadir}/doc/$$file ;\
	done
	for file in ${POWER}; do \
	   cp ${POWERDIR}/$$file ${DESTDIR}${datadir}/doc/$$file ;\
	done
	for file in ${DOC}; do \
	   cp ${DOCDIR}/$$file ${DESTDIR}${datadir}/man/$$file ;\
	done

uninstall:
	for file in ${PROGS}; do \
	   rm -f ${DESTDIR}${bindir}/$$file ;\
	done
	for file in ${SCRIPTS}; do \
	   rm -f ${DESTDIR}${bindir}/$$file ;\
	done
	for file in ${EASEL}; do \
	   rm -f ${DESTDIR}${bindir}/$$file ;\
	done
	for file in ${R2R}; do \
	   rm -f ${DESTDIR}${bindir}/$$file ;\
	done
	for file in ${RIBOSUM}; do \
	   rm -f ${DESTDIR}${datadir}/doc/$$file ;\
	done
	for file in ${EVOPARAM}; do \
	   rm -f ${DESTDIR}${datadir}/doc/$$file ;\
	done
	for file in ${POWER}; do \
	   rm -f ${DESTDIR}${datadir}/doc/$$file ;\
	done
	for file in ${DOC}; do \
	   rm -f ${DESTDIR}${datadir}/man/$$file ;\
	done

clean:
	-rm -f ${PROGS} ${OBJS} libsrc.a *.tab.c *.output *.o programs/*.o
	-rm -f *~ TAGS
	-rm -f *.gcno *.gcda *.gcov
	-rm -f core.[0-9]*
	-rm -f config.log config.status

distclean:
	-rm -f ${PROGS} ${OBJS} libsrc.a *.tab.c *.output *.o programs/*.o
	-rm -f *~ TAGS
	-rm -f *.gcno *.gcda *.gcov
	-rm -f core.[0-9]*
	-rm -f config.log config.status
	-rm -rf autom4te.cache
	-rm -f *.o *~ Makefile.bak core TAGS gmon.out
	-rm -f cscope.po.out cscope.out cscope.in.out cscope.files
	-rm Makefile


################################################################
# @LICENSE@
################################################################
```
