## supplemental_material for "RNA structure prediction using positive and negative evolutionary information": minimize.c

```
/*  Minimize
 *
 * ER, Thu Mar  6 16:40:59 EST 2014 [Janelia] 
 * SVN $Id:$
 */

#include <unistd.h>
#include <stdlib.h>
#include <stdio.h>
#include <string.h>
#include <sys/types.h>

#include <math.h>
#include <float.h>

#include "easel.h"
#include "esl_dmatrix.h"
#include "esl_minimizer.h"
#include "esl_vectorops.h"

#include "minimize.h"

static void   numeric_derivative(ESL_MIN_CFG *cfg, double *x, int n, double (*func)(double *, int, void*),
				 void *prm, double *dx, ESL_MIN_DAT *dat);
static double cubic_interpolation(double xa, double fa, double ga, double xb, double fb, double gb, double xmin, double xmax);
static int    Armijo(double *ori, double fori, double *gori, double *dori, int n, double firststep, double c1,
		     double (*bothfunc)(double *, int, void *, double *), void *prm,
		     double *x, double *g, double *ret_f, double *ret_dg, double *ret_step, int maxiter, double tol);
static int    Wolfe(double *ori, double fori, double *gori, double *dori, int n, double firststep, double c1, double c2,
		    double (*bothfunc)(double *, int, void *, double *), void *prm,
		    double *x, double *ret_step, double *ret_f, double *g, int maxiter, double tol);


/* Armijo():
 * ER, Wed Oct 25 23:42:41 EDT 2017 [Cambridge]
 *
 * Purpose:   Backtracking linesearch to satisfy Armijo condition.
 *            Derived from ArmijoBacktracking.m by Mark Schmidt
 *
 *
 *
 * Args:      ori         - original n-vector 
 *            fori        - f(ori)
 *            gori        - the gradien of f(x) at ori
 *            dori        - direction vector we're following from ori
 *            n           - dimensionality of x, g, and d
 *            firststep   - step (t) is initialized to this (positive) value
 *            c1          - coefficient for the Armijo condition
 *            c2          - coefficient for the Wolrf condition
 *            (*bothfunc) - ptr to caller's objective function
 *            prm         - ptr to any additional data (*func)() needs
 *            x           - RETURN: minimum, as an n-vector (caller allocated)
 *            g           - RETURN: gradient at x (caller allocated)
 *            ret_f       - optRETURN: the function at x
 *            ret_t       - optRETURN: the step size
 *
 * Returns:   <eslOK> on success.
 *
 * Reference: 
 */
static int
Armijo(double *ori, double fori, double *gori, double *dori, int n,
       double firststep, double c1,
       double (*bothfunc)(double *, int, void *, double *), void *prm,
       double *x, double *g, double *ret_f, double *ret_dg, double *ret_step, int maxiter, double tol)
{
  double dgori = esl_vec_DDot(dori, gori, n);  // initial d'*g
  double f;
  double dg;
  double t, t_prv;
  double min_step = 1e-8;
  double max_step = 0.6;
  int    nit = 0;
  
  // Check inputs 
  if (firststep <= 0.) ESL_EXCEPTION(eslENORESULT, "Step size is negative");
  if (dgori      > 0.) ESL_EXCEPTION(eslENORESULT, "Not a descent direction");
  
  // Calculate the first new point
  t_prv = 0.; 
  t     = firststep; 
  esl_vec_DCopy(ori, n, x);
  esl_vec_DAddScaled(x, dori, t, n);
  f = (*bothfunc)(x, n, prm, g);
  
  // Do until the Armijo condition is satisfied
  while (f > fori + c1 * t * dgori) {
    nit ++;
    
    // new dg
    dg = esl_vec_DDot(dori, g, n);
    
    // calculate a new step by cubic interpolation
    t = cubic_interpolation(0, fori, dgori, t, f, dg, 0, t);
    if (t < t_prv*min_step) t = t_prv*min_step;
    if (t > t_prv*max_step) t = t_prv*max_step;
    
    // calculate the new point
    esl_vec_DCopy(ori, n, x);
    esl_vec_DAddScaled(x, dori, t, n);
    f = (*bothfunc)(x, n, prm, g);
    
    //if (nit > maxiter) printf("Armijo() reached is the max number of iterations\n");
    
    t_prv = t;
  }

  if (ret_f)    *ret_f    = f;
  if (ret_dg)   *ret_dg   = dg;
  if (ret_step) *ret_step = t;
  
  return eslOK;
}


/* Wolfe():
 * ER, Wed Oct 25 23:42:41 EDT 2017 [Cambridge]
 *
 * Purpose:   Backtracking linesearch to satisfy Armijo condition.
 *            Derived from WolfeLineSearch.m by Mark Schmidt
 *
 *
 *
 * Args:      ori         - original n-vector 
 *            fori        - f(ori)
 *            g           - the gradien of f(x) 
 *            dori        - direction vector we're following from ori
 *            n           - dimensionality of x, g, and d
 *            firststep   - step (t) is initialized to this (positive) value
 *            c1          - coefficient for the Armijo condition
 *            c2          - coefficient for the Wolrf condition
 *            (*bothfunc) - ptr to caller's objective function
 *            prm         - ptr to any additional data (*func)() needs
 *            x           - RETURN: minimum, as an n-vector (caller allocated)
 *            g           - RETURN: gradient at x (caller allocated)
 *            ret_f       - optRETURN: the function at x
 *            ret_t       - optRETURN: the step size
 *
 * Returns:   <eslOK> on success.
 *
 * Reference: 
 */
static int Wolfe(double *ori, double fori, double *gori, double *dori, int n,
		 double firststep, double c1, double c2,
		 double (*bothfunc)(double *, int, void *, double *), void *prm,
		 double *x, double *ret_step, double *ret_fx, double *g, int maxiter, double tol)
{
  double dgori = esl_vec_DDot(dori, gori, n);  // initial d'*g
  double f, f_prv;
  double dg, dg_prv;
  double t, t_prv, t_new;
  double min_step;
  double max_step;
  double ta, tb;
  double fa, fb;
  double dga, dgb;
  double tmax, tmin;
  double cvg;
  int    nit = 0;
  int    found = FALSE;

  // Check inputs 
  if (firststep <= 0.) ESL_EXCEPTION(eslENORESULT, "Step size is negative");
  if (dgori      > 0.) ESL_EXCEPTION(eslENORESULT, "Not a descent direction");

  // init (t_prv,f_prv,g_prv)
  t_prv  = 0.;
  f_prv  = fori;
  dg_prv = dgori;
  
  // The first new point (t,f,g)
  // using x = xori + firststep*dori
  t  = firststep; 
  esl_vec_DCopy(ori, n, x);
  esl_vec_DAddScaled(x, dori, t, n);
  f  = (*bothfunc)(x, n, prm, g);
  dg = esl_vec_DDot(dori, g, n);

  while (nit < maxiter) {
    //printf("^^\nWOLFE it %d | %.20f %f %f | %.20f %f %f | f -(fori + c1*t*dgori) < 0 %f | wollfe <= 0 %f\n",
    //nit, t_prv, f_prv, dg_prv, t, f, dg, f - (fori + c1*t*dgori), fabs(dg) + c2*dgori);

    if (f > fori + c1*t*dgori || (nit > 0 && f >= f_prv)) // Armijo not satisfied 
      break;
    else if  (fabs(dg) <= -c2*dgori) {                    // Armijo + strong_Wolfe satisfied, you are done
      found = TRUE;
      break;
    }
    else if (dg > 0.)
      break;

    cvg = 2.0 * fabs((f-f_prv)) / (1e-10 + fabs(f) + fabs(f_prv));
    if (cvg <= tol) break; // not enough progress

    // we are still here (have not bailed out with either a solution or a bracket, then
    //
    // calculate a new step (t_new) by cubic interpolation between (t_prv,f_prv,g_prv) and (t,f,g)
    min_step = t + 0.01 * (t-t_prv);
    max_step = t * 10;
    t_new = cubic_interpolation(t_prv, f_prv, dg_prv, t, f, dg, min_step, max_step);
    //printf("^^cubic new %.20f | t %.20f f %f dg %f | t %.20f f %f dg %f\n", t_new, t_prv, f_prv, dg_prv, t, f, dg);

    // (t,f,g) becomes (t_prv,f_prv,g_prv)
    t_prv  = t;
    f_prv  = f;
    dg_prv = dg;
    
    // calculate the new point (t=t_new,f,g)
    // at x = xori + t_new * dori
    t  = t_new;
    esl_vec_DCopy(ori, n, x);
    esl_vec_DAddScaled(x, dori, t, n);
    f  = (*bothfunc)(x, n, prm, g);
    dg = esl_vec_DDot(dori, g, n);
    
    nit ++;
  }
 
  // now we either have a solution (found = TRUE)
  // or a bracket (ta,fa,ga) (tb,fb,gb)
  // such that fa < fb
  if (f < f_prv) {
    ta  = t;  tb  = t_prv;
    fa  = f;  fb  = f_prv;
    dga = dg; dgb = dg_prv;
  }
  else {
    tb  = t;  ta  = t_prv;
    fb  = f;  fa  = f_prv;
    dgb = dg; dga = dg_prv;
  }

  // refine the bracket
  while (found == FALSE && nit < maxiter) {

    // calculate a new step (t) by cubic interpolation
    tmax = ESL_MAX(ta,tb);
    tmin = ESL_MIN(ta,tb);

    t = cubic_interpolation(ta, fa, dga, tb, fb, dgb, tmin, tmax);
    //printf("^^zoom phase   nit %d new t %.20f | t %.20f f %f dg %f | t %.20f f %f dg %f\n", nit, t, ta, fa, dga, tb, fb, dgb);

    // test we are making enough progress
    if (ESL_MIN(tmax-t,t-tmin) / (tmax-tmin) < 0.1) {
      if (t > tmax || t < tmin) {
	if (fabs(tmax-t) < fabs(t-tmin)) t = tmax - 0.1*(tmax-tmin);
	else                             t = tmin + 0.1*(tmax-tmin);
      }
      else break;
    }
 
    // calculate the new point (t,f,g)
    // at x = xori + t*dori
    esl_vec_DCopy(ori, n, x);
    esl_vec_DAddScaled(x, dori, t, n);
    f  = (*bothfunc)(x, n, prm, g);
    dg = esl_vec_DDot(dori, g, n);
    
     if (f > fori + c1*t*dgori ||   // Armijo not satisfied 
	(nit > 0 && f >= fa)    )  // or new f is not lowest
      {
	tb  = t;
	fb  = f;
	dgb = dg;
      }
    else {
      if (fabs(dg) <= - c2*dgori) {  // strong Wolfe satisfied - we are done
	found = TRUE;
      }
      else if (dg*fabs(tb-ta) >= 0) {
	// old fb becomes new fa
	tb  = ta;
	fb  = fa;
	dgb = dga;
      }
         
      // new point becomes fa
      ta  = t;
      fa  = f;
      dga = dg;
    }
    
    // Make sure we are making enough progres
    if (fabs(t*dg)       < tol) break;  // stepsize below tol
    if (fabs((ta-tb)*dg) < tol) break;  //
 
    nit ++;
  }
  //if (nit == maxiter) printf("Wolfe() reached the max number of iterations\n");

  if (ret_fx)    *ret_fx  = fa;
  if (ret_step) *ret_step = ta;
  
  return eslOK;
}


/* Function:  min_ConjugateGradientDescent()
 * Incept:    ER, Fri Nov 10 10:18:00 EST 2017 [Cambridge]
 *
 * Purpose:   n-dimensional minimization by conjugate gradient descent.
 *           
 *            An initial point is provided by <x>, a vector of <n>
 *            components. The caller also provides a function <*func()> that 
 *            compute the objective function f(x) when called as 
 *            <(*func)(x, n, prm)>, and a function <*dfunc()> that can
 *            compute the gradient <gx> at <x> when called as 
 *            <(*dfunc)(x, n, prm, gx)>, given an allocated vector <gx>
 *            to put the derivative in. Any additional data or fixed
 *            parameters that these functions require are passed by
 *            the void pointer <prm>.
 *            
 *            The first step of each iteration is to try to bracket
 *            the minimum along the current direction. The initial step
 *            size is controlled by <u[]>; the first step will not exceed 
 *            <u[i]> for any dimension <i>. (You can think of <u> as
 *            being the natural "units" to use along a graph axis, if
 *            you were plotting the objective function.)
 *
 *            The caller also provides an allocated workspace sufficient to
 *            hold four allocated n-vectors. (4 * sizeof(double) * n).
 *
 *            Iterations continue until the objective function has changed
 *            by less than a fraction <tol>. This should not be set to less than
 *            sqrt(<DBL_EPSILON>). 
 *
 *            Upon return, <x> is the minimum, and <ret_fx> is f(x),
 *            the function value at <x>.
 *            
 * Args:      x        - an initial guess n-vector; RETURN: x at the minimum
 *            u        - "units": maximum initial step size along gradient when bracketing.
 *            n        - dimensionality of all vectors
 *            *func()  - function for computing objective function f(x)
 *            *dfunc() - function for computing a gradient at x
 *            prm      - void ptr to any data/params func,dfunc need 
 *            tol      - convergence criterion applied to f(x)
 *            stol     - convergence criterion applied to the line search
 *            wrk      - allocated 4xn-vector for workspace
 *            ret_fx   - optRETURN: f(x) at the minimum
 *
 * Returns:   <eslOK> on success.
 *
 * Throws:    <eslENOHALT> if it fails to converge in MAXITER.
 *            <eslERANGE> if the minimum is not finite, which may
 *            indicate a problem in the implementation or choice of <*func()>.
 *
 * Xref:      STL9/101.
 */
int
min_ConjugateGradientDescent(ESL_MIN_CFG *cfg, double *x, int n, 
			     double (*func)(double *, int, void *),
			     double (*bothfunc)(double *, int, void *, double *),
			     void *prm, double *opt_fx, ESL_MIN_DAT *dat)
{
  int     max_iterations = cfg ? cfg->max_iterations : eslMIN_MAXITER;
  double  cg_rtol        = cfg ? cfg->cg_rtol        : eslMIN_CG_RTOL;
  double  cg_atol        = cfg ? cfg->cg_atol        : eslMIN_CG_ATOL;
  double *u              = cfg ? cfg->u              : NULL;               // u[i] = 1.0 if not custom
  double *wrk            = NULL;
  double oldfx;
  double coeff;
  double num, den;
  int    nit;
  int    i, i1;
  double *dx, *cg, *w1, *w2;
  double cvg;
  double c1, c2;
  double fx;
  double gtd;
  double firststep;
  double t;        // step after Worfe algorithm
  double sum;
  int    status;

  ESL_ALLOC(wrk, sizeof(double) * 4 * n);  // tmp workspace for 4 n-vectors
  dx = wrk;
  cg = wrk + n;
  w1 = wrk + 2*n;
  w2 = wrk + 3*n;

  if (bothfunc == NULL) 
    oldfx = (*func)(x, n, prm);	/* init the objective function */
  else
    oldfx = (*bothfunc)(x, n, prm, dx);	
  
  if (dat) {  dat->fx[0] = oldfx; dat->nfunc[0] = 1; dat->niter = 0; }
  
  if (bothfunc == NULL)
    numeric_derivative(cfg, x, n, func, prm, dx, dat); /* else resort to brute force */
  esl_vec_DCopy(dx, n, cg);	/* and make that the first conjugate direction, cg  */
  
  /* Bail out if the function is +/-inf or nan: this can happen if the caller
   * has screwed something up, or has chosen a bad start point.
   */
  if (! isfinite(oldfx)) ESL_XEXCEPTION(eslERANGE, "minimum not finite");

  /* (failsafe) convergence test: a completely zero direction can happen, 
   * and it either means we're stuck or we're finished (most likely stuck)
   */
  for (i1 = 0; i1 < n; i1++) 
    if (cg[i1] != 0.) break;
  if  (i1 == n) {
    if (opt_fx) *opt_fx = oldfx;
    free(wrk);
    return eslOK;
  }
 
  for (i = 1; i <= max_iterations; i++)
    {
      if (dat) {
	dat->niter    = i;  // this is how bracket() and brent() know what CG iteration they're on
	dat->nfunc[i] = 0;
      }

#if (eslDEBUGLEVEL >= 2)   // When debugging, it's useful to compare caller's deriv to numeric_deriv
      int j;
      printf("\nCG iteration %d\n", i+1);
      printf(" current point:       ");
      for (j = 0; j < n; j++) printf("%10.4g ", x[j]);
      printf("\n gradient:            ");
      for (j = 0; j < n; j++) printf("%10.4g ", dx[j]);
      numeric_derivative(cfg, x, n, func, prm, w1, dat);
      printf("\n numeric gradient:    ");
      for (j = 0; j < n; j++) printf("%10.4g ", w1[j]);
      printf("\n conjugate direction: ");
      for (j = 0; j < n; j++) printf("%10.4g ", cg[j]);
      printf("\n");
#endif

      // Initial step size
      if (nit == 0) {
	sum = 0.;
	for (i = 0; i < n; i ++)
	  sum += fabs(dx[i]);
	firststep = ESL_MIN(1.0, ((sum > 0.)? 1./sum:1.0) );
      }
      else {
	gtd = esl_vec_DDot(dx, cg, n);
	if (gtd > -cg_rtol) break;  // Check this is a good direction

	firststep = ESL_MIN(1.0, 2.*(fx-oldfx)/gtd);
	oldfx = fx;
      }

      // Strong Wolfe condition
      //
      // the new param are temporarily in w2
      // the negative gradient is temporarily in w1
      //
      c1 = 1e-4;  // parameter values in minFunc.m by Mark Schmidt
      c2 = 0.2;   
      Wolfe(x, oldfx, dx, cg, n, firststep, c1, c2, bothfunc, prm, w2, &t, &fx, w1, max_iterations, cg_rtol);
      esl_vec_DCopy(w2, n, x); //new parameters

      /* Bail out if the function is now +/-inf: this can happen if the caller
       * has screwed something up.
       */
      if (! isfinite(fx)) ESL_XEXCEPTION(eslERANGE, "minimum not finite");

     /* Calculate the Hestenes-Stiefel coefficient */
      for (num = 0., i = 0; i < n; i++)
	num += (w1[i] - dx[i]) * w1[i];
      for (den = 0., i = 0; i < n; i++)
	den += (w1[i] - dx[i]) * cg[i];
      coeff = (den != 0)? num/den:0. ;
     
        /* Calculate the next conjugate gradient direction in w2 */
      esl_vec_DCopy(w1, n, w2);
      esl_vec_DAddScaled(w2, cg, coeff, n);

      /* Finishing set up for next iteration: */
      esl_vec_DCopy(w1, n, dx);
      esl_vec_DCopy(w2, n, cg);

      /* Now: x is the current point; 
       *      fx is the function value at that point;
       *      dx is the current gradient at x;
       *      cg is the current conjugate gradient direction. 
       */

      if (dat)
	dat->fx[i] = fx;

      /* Main convergence test. */
      if (esl_DCompareNew(fx, oldfx, cg_rtol, cg_atol) == eslOK) break;

      /* Second (failsafe) convergence test: a zero direction can happen, 
       * and it either means we're stuck or we're finished (most likely stuck)
       */
      for (i1 = 0; i1 < n; i1++) 
	if (cg[i1] != 0.) break;
      if  (i1 == n) break;

      oldfx = fx;
    }


  free(wrk);
  if (opt_fx) *opt_fx = fx;
  return (i > max_iterations ? eslENOHALT: eslOK);
  
 ERROR:
  free(wrk);
  if (opt_fx) *opt_fx = eslINFINITY;
  return status;
}


/*****************************************************************
 * Internal functions: numeric deriv,
 *****************************************************************/


/* Return the negative gradient at a point, determined numerically.
 */
static void
numeric_derivative(ESL_MIN_CFG *cfg, double *x, int n, 
		   double (*func)(double *, int, void*),
		   void *prm, double *dx, ESL_MIN_DAT *dat)
{
  double  relstep = cfg ? cfg->deriv_step : eslMIN_DERIV_STEP;
  double *u       = cfg ? cfg->u          : NULL;
  int    i;
  double delta;
  double f1, f2;
  double tmp;

  for (i = 0; i < n; i++)
    {
      if (u) delta = fabs(u[i] * relstep);
      else   delta = fabs(relstep);

      tmp = x[i]; 
      x[i] = tmp + delta;
      f1  = (*func)(x, n, prm);
      x[i] = tmp - delta;
      f2  = (*func)(x, n, prm);
      x[i] = tmp;

      dx[i] = (-0.5 * (f1-f2)) / delta;

      if (dat) dat->nfunc += 2;
      ESL_DASSERT1((! isnan(dx[i])));
    }
}

/* cubic_interpolation():
 *
 * ER, Thu Oct 26 10:04:14 EDT 2017 [Cambridge]
 *
 * Purpose: Given two points with there fun values and derivatives,
 *          calculate the middle point by cubic interpolation.
 *
 *
 *
 * Args:    xa -  point
 *          fa -  function at xa
 *          ga -  gradient at xa
 *          xb -  point xb > xa (or swap)
 *          fb -  function at xb
 *          gb -  gradient at xb
 *        xmin -  [xim,xmax] interval
 *        xmax -  [xim,xmax] interval
 *
 * Returns:   xm - middle point 
 *
 */
static double cubic_interpolation(double xa, double fa, double ga, double xb, double fb, double gb, double xmin, double xmax)
{
  double da, db;
  double xc;
  double xm;       // the mid point
  double swapper;
  
  // we assume xb > xa
  if (xa == xb) ESL_EXCEPTION(eslENORESULT, "cubic interpolation(): xa has to be different from xb");
  if (xa >  xb)
    {
      swapper = xa; xa = xb; xb = swapper;
      swapper = fa; fa = fb; fb = swapper;
      swapper = ga; ga = gb; gb = swapper;
    }

  da = ga + gb - 3.*(fa-fb)/(xa-xb);
  db = da*da - ga*gb;
  
  if (db >= 0.) {
    db = sqrt(db);
    xc = xb - (xb-xa) * (gb + db - da) / (gb - ga + 2.*db);
    xm = ESL_MIN(ESL_MAX(xc,xmin),xmax);
  }
  else
    xm = 0.5 * (xmin + xmax);
  
  return xm;
}
```
