## supplemental_material for "RNA structure prediction using positive and negative evolutionary information": msafilter.c

```
/* msafilter
 */
#include <stdio.h>
#include <stdlib.h>
#include <string.h>
#include <sys/stat.h>
#include <sys/types.h>

#include "esl_getopts.h"
#include "esl_distance.h"
#include "esl_fileparser.h"
#include "esl_msa.h"
#include "esl_msacluster.h"
#include "esl_msafile.h"
#include "esl_msaweight.h"
#include "esl_stopwatch.h"
#include "esl_tree.h"
#include "esl_vectorops.h"
#include "esl_wuss.h"

#include "msamanip.h"
#include "msatree.h"

#define ALPHOPTS     "--amino,-dna,--rna"                      /* Exclusive options for alphabet choice */

/* Exclusive options for evolutionary model choice */

/* struct cfg_s : "Global" application configuration shared by all threads/processes.
 * 
 * This structure is passed to routines within main.c, as a means of semi-encapsulation
* of shared data amongst different parallel processes (threads or MPI processes).
 */
struct cfg_s { /* Shared configuration in masters & workers */
  int              argc;
  char           **argv;
  ESL_STOPWATCH   *watch;
  char             errbuf[eslERRBUFSIZE];
  ESL_RANDOMNESS  *r;	               /* random numbers */
  ESL_ALPHABET    *abc;                /* the alphabet */
  int              abcisRNA;
  
  double           fragfrac;	       /* seqs less than x*avg length are removed from alignment  */
  double           idthresh;	       /* fractional identity threshold for selecting subset of sequences */
  double           gapthresh;          /* only keep columns with <= gapthresh fraction of gaps in them */
  int              singlelink;         /* if TRUE use single linkage clustering to remove highly identical sequences */
  
  double           minidthresh;	       /* fractional minimal identity threshold for selecting subset of sequences */
    
  int              onemsa;
  int              nmsa;
  char            *msafile;
  char            *filename;
  char            *msaname;
  int             *msamap;
  int              firstpos;
  int              maxsq_gsc;        /* maximum number of seq to switch from GSC to PG sequence weighting */
  int              tstart;
  int              tend;

  int              onbpairs;
  int              nbpairs;

  char            *outdir;
  char            *outheader;          /* header for all output files */
  int              infmt;
 
  char            *outmsafile;
  FILE            *outmsafp;
  char            *outmapfile;
  FILE            *outmapfp;
  
  double          *ft;
  double          *fbp;
  double          *fnbp;

  char            *treefile;
  FILE            *treefp;
  ESL_TREE        *T;
  double           treeavgt;
 
  int              consensus;           /* if TRUE, analyze only consensus positions in the alignment */

  int              nseqmin;
  int              submsa;              /* set to the number of random seqs taken from original msa.
					 * Set to 0 if we are taking all */
  MSA_STAT        *omstat;              /* statistics of the original alignment */
  MSA_STAT        *mstat;               /* statistics of the analyzed alignment */
  float           *msafrq;

  int              window;
  int              slide;

  float            tol;
  int              verbose;
};

static ESL_OPTIONS options[] = {
  /* name             type              default  env        range    toggles  reqs   incomp              help                                                                                  docgroup*/
  { "-h",             eslARG_NONE,      FALSE,   NULL,       NULL,   NULL,    NULL,  NULL,               "show brief help on version and usage",                                                      1 },
  { "--outdir",     eslARG_STRING,       NULL,   NULL,       NULL,   NULL,    NULL,  NULL,               "specify a directory for all output files",                                                  1 },
  { "-v",             eslARG_NONE,      FALSE,   NULL,       NULL,   NULL,    NULL,  NULL,               "be verbose",                                                                                1 },
  { "--window",       eslARG_INT,       NULL,    NULL,      "n>0",   NULL,    NULL,  NULL,               "window size",                                                                               1 },
  { "--slide",        eslARG_INT,      "50",     NULL,      "n>0",   NULL,    NULL,  NULL,               "window slide",                                                                              1 },
  { "--onemsa",       eslARG_NONE,      FALSE,   NULL,       NULL,   NULL,    NULL,  NULL,               "if file has more than one msa, analyze only the first one",                                 1 },
 /* options for input msa (if seqs are given as a reference msa) */
  { "-F",             eslARG_REAL,      NULL,    NULL, "0<x<=1.0",   NULL,    NULL,  NULL,               "filter out seqs <x*seq_cons residues",                                                      1 },
  { "-I",             eslARG_REAL,     "1.0",    NULL, "0<x<=1.0",   NULL,    NULL,  NULL,               "require seqs to have < <x> id",                                                             1 },
  { "-i",             eslARG_REAL,      NULL,    NULL, "0<=x<1.0",   NULL,    NULL,  NULL,               "require seqs to have >= <x> id",                                                            1 },
  { "--tstart",        eslARG_INT,      FALSE,   NULL,      "n>0",   NULL,    NULL,  NULL,               "min alignment position to analyze [1..alen]",                                               1 },
  { "--tend",          eslARG_INT,      FALSE,   NULL,      "n>0",   NULL,    NULL,  NULL,               "max alignment position to analyze [1..alen]",                                               1 },
  { "--consensus",    eslARG_NONE,      NULL,    NULL,       NULL,   NULL,    NULL,  NULL,               "analyze only consensus (seq_cons) positions",                                               1 },
  { "--submsa",       eslARG_INT,       NULL,    NULL,      "n>0",   NULL,    NULL,  NULL,               "take n random sequences from the alignment, all if NULL",                                   1 },
  { "--nseqmin",      eslARG_INT,       NULL,    NULL,      "n>0",   NULL,    NULL,  NULL,               "minimum number of sequences in the alignment",                                              1 },  
  { "--gapthresh",    eslARG_REAL,     "1.0",    NULL,  "0<=x<=1",   NULL,    NULL,  NULL,               "keep columns with < <x> fraction of gaps",                                                  1 },
  { "--minid",        eslARG_REAL,      NULL,    NULL, "0<x<=1.0",   NULL,    NULL,  NULL,               "minimum avgid of the given alignment",                                                      1 },
  { "--maxid",        eslARG_REAL,      NULL,    NULL, "0<x<=1.0",   NULL,    NULL,  NULL,               "maximum avgid of the given alignment",                                                      1 },
  { "--treefile",   eslARG_STRING,      NULL,    NULL,       NULL,   NULL,    NULL,  NULL,               "provide external tree to use",                                                              0 },
  { "--singlelink",   eslARG_NONE,      FALSE,   NULL,       NULL,   NULL,    NULL,  NULL,               "true to use single linkage clustering (default is esl_msaweight_IDFilter)",                 0},
  /* alphabet type */
  { "--dna",          eslARG_NONE,      FALSE,   NULL,       NULL,      NULL, NULL,  NULL,               "use DNA alphabet",                                                                          0 },
  { "--rna",          eslARG_NONE,      FALSE,   NULL,       NULL,      NULL, NULL,  NULL,               "use RNA alphabet",                                                                          0 },
  { "--amino",        eslARG_NONE,      FALSE,   NULL,       NULL,      NULL, NULL,  NULL,               "use protein alphabet",                                                                      0 },
  /* msa format */
  { "--informat",   eslARG_STRING,      NULL,    NULL,       NULL,   NULL,    NULL,  NULL,               "specify format",                                                                            1 },
  /* Control of output */
  { "--outmsa",     eslARG_OUTFILE,    FALSE,   NULL,       NULL,   NULL,    NULL,  NULL,               "write msa used to file <f>,",                                                                1 },
  { "--outmap",    eslARG_OUTFILE,     FALSE,   NULL,       NULL,   NULL,    NULL,  NULL,               "write map file to <f>",                                                                      1 },
 /* other options */  
  { "--tol",          eslARG_REAL,    "1e-3",    NULL,       NULL,   NULL,    NULL,  NULL,               "tolerance",                                                                                 0 },
  { "--seed",          eslARG_INT,      "42",    NULL,     "n>=0",   NULL,    NULL,  NULL,               "set RNG seed to <n>. Use 0 for a random seed.",                                             1 },
  {  0, 0, 0, 0, 0, 0, 0, 0, 0, 0 },
};
static char usage[]  = "[-options] <msafile>";
static char banner[] = "msafilter by fragments(-F)/avgid(-I)/gaps(--gapthresh)";

static int msafilter_banner(FILE *fp, char *progname, char *banner);
static int MSA_banner(FILE *fp, char *msaname, MSA_STAT *mstat, MSA_STAT *omstat, int nbpairs, int onbpairs);
static int get_msaname(ESL_GETOPTS *go, struct cfg_s *cfg, ESL_MSA *msa);
static int msa_manipulate(ESL_GETOPTS *go, struct cfg_s *cfg, ESL_MSA **msa);
static int create_tree(ESL_GETOPTS *go, struct cfg_s *cfg, ESL_MSA *msa);

/* process_commandline()
 * Take argc, argv, and options; parse the command line;
 * display help/usage info.
 */
static int process_commandline(int argc, char **argv, ESL_GETOPTS **ret_go, struct cfg_s *ret_cfg)
{
  ESL_GETOPTS  *go = esl_getopts_Create(options);
  struct cfg_s  cfg;
  char         *tok1 = NULL;
  char         *outname = NULL;
  int           status;

  if (esl_opt_ProcessEnvironment(go)         != eslOK)  { if (printf("Failed to process environment: %s\n", go->errbuf) < 0) ESL_XEXCEPTION_SYS(eslEWRITE, "write failed"); goto FAILURE; }
  if (esl_opt_ProcessCmdline(go, argc, argv) != eslOK)  { if (printf("Failed to parse command line: %s\n",  go->errbuf) < 0) ESL_XEXCEPTION_SYS(eslEWRITE, "write failed"); goto FAILURE; }
  if (esl_opt_VerifyConfig(go)               != eslOK)  { if (printf("Failed to parse command line: %s\n",  go->errbuf) < 0) ESL_XEXCEPTION_SYS(eslEWRITE, "write failed"); goto FAILURE; }

  cfg.argc = argc;
  cfg.argv = argv;
 
  /* banner */
  msafilter_banner(stdout, cfg.argv[0], banner);

  /* help format: */
  if (esl_opt_GetBoolean(go, "-h") == TRUE) 
    {
      esl_usage(stdout,  cfg.argv[0], usage);
      if (puts("\noptions:")                                           < 0) ESL_XEXCEPTION_SYS(eslEWRITE, "write failed");
      esl_opt_DisplayHelp(stdout, go, 1, 2, 120); /* 1= group; 2 = indentation; 120=textwidth*/
     exit(0);
    }

  cfg.msafile = NULL;  
  if (esl_opt_ArgNumber(go) != 1) { 
    if (puts("Incorrect number of command line arguments.")      < 0) ESL_XEXCEPTION_SYS(eslEWRITE, "write failed"); goto FAILURE; }
 

  if ((cfg.msafile  = esl_opt_GetArg(go, 1)) == NULL) { 
    if (puts("Failed to get <seqfile> argument on command line") < 0) ESL_XEXCEPTION_SYS(eslEWRITE, "write failed"); goto FAILURE; }
  cfg.r = esl_randomness_CreateFast(esl_opt_GetInteger(go, "--seed"));

  /* outheader for all output files */
  cfg.outheader = NULL;
  msamanip_OutfileHeader(cfg.msafile, &cfg.outheader); 
  
  /* If you know the MSA file format, set it (<infmt>, here). */
  cfg.infmt = eslMSAFILE_UNKNOWN;
  if (esl_opt_IsOn(go, "--informat") &&
      (cfg.infmt = esl_msafile_EncodeFormat(esl_opt_GetString(go, "--informat"))) == eslMSAFILE_UNKNOWN)
    esl_fatal("%s is not a valid MSA file format for --informat", esl_opt_GetString(go, "--informat"));
  cfg.nmsa = 0;
  cfg.msafrq = NULL;
  cfg.msaname = NULL;
  cfg.msamap = NULL;

  /* alphabet */
  cfg.abc = NULL;
  cfg.abcisRNA = FALSE;
  if      (esl_opt_GetBoolean(go, "--rna"))   { cfg.abc = esl_alphabet_Create(eslRNA);   cfg.abcisRNA = TRUE;  }
  else if (esl_opt_GetBoolean(go, "--dna"))   { cfg.abc = esl_alphabet_Create(eslDNA);   cfg.abcisRNA = TRUE;  }
  else if (esl_opt_GetBoolean(go, "--amino")) { cfg.abc = esl_alphabet_Create(eslAMINO);                       }
  
  cfg.watch = esl_stopwatch_Create(); 
  
  cfg.outdir = NULL;
  if (esl_opt_IsOn(go, "--outdir")) esl_sprintf( &cfg.outdir, "%s", esl_opt_GetString(go, "--outdir"));
 
  /* other options */
  cfg.consensus   = esl_opt_IsOn(go, "--consensus")?                                   TRUE : FALSE;
  cfg.maxsq_gsc   = 1000;
  cfg.fragfrac    = esl_opt_IsOn(go, "-F")?           esl_opt_GetReal   (go, "-F")          : 0.0;
  cfg.idthresh    = esl_opt_IsOn(go, "-I")?           esl_opt_GetReal   (go, "-I")          : -1.0;
  cfg.minidthresh = esl_opt_IsOn(go, "-i")?           esl_opt_GetReal   (go, "-i")          : -1.0;
  cfg.nseqmin     = esl_opt_IsOn(go, "--nseqmin")?    esl_opt_GetInteger(go, "--nseqmin")   : -1;
  cfg.gapthresh   = esl_opt_GetReal   (go, "--gapthresh");
  cfg.tstart      = esl_opt_IsOn(go, "--tstart")?     esl_opt_GetInteger(go, "--tstart")    : 0;
  cfg.tend        = esl_opt_IsOn(go, "--tend")?       esl_opt_GetInteger(go, "--tend")      : 0;
  cfg.tol         = esl_opt_GetReal   (go, "--tol");
  cfg.verbose     = esl_opt_GetBoolean(go, "-v");
  cfg.onemsa      = esl_opt_IsOn(go, "--onemsa")?     esl_opt_GetBoolean(go, "--onemsa")    : FALSE;
  cfg.window      = esl_opt_IsOn(go, "--window")?     esl_opt_GetInteger(go, "--window")    : -1;
  cfg.slide       = esl_opt_IsOn(go, "--slide")?      esl_opt_GetInteger(go, "--slide")     : -1;
  cfg.singlelink  = esl_opt_GetBoolean(go, "--singlelink");
  
  if (cfg.minidthresh > cfg. idthresh) esl_fatal("minidthesh has to be smaller than idthresh");
  
  esl_FileTail(cfg.msafile, TRUE, &cfg.filename);
  if (cfg.outdir) esl_sprintf( &cfg.outheader, "%s/%s.filter", cfg.outdir, cfg.filename);
  else            esl_sprintf( &cfg.outheader, "%s.filter", cfg.outheader);
  esl_sprintf( &cfg.outheader, "%s.I%.2f.G%.2f", cfg.outheader, cfg.idthresh, cfg.gapthresh);
  if (cfg.fragfrac > 0.) esl_sprintf( &cfg.outheader, "%s.F%.2f", cfg.outheader, cfg.fragfrac);

  if (esl_opt_IsOn(go, "--submsa")) { 
    cfg.submsa = esl_opt_GetInteger(go, "--submsa"); 
    esl_sprintf(&outname, "%s.select%d", cfg.outheader, cfg.submsa);  
    free(cfg.outheader); cfg.outheader = NULL;
    esl_sprintf(&cfg.outheader, "%s", outname); 
  }
  else { cfg.submsa = 0; }
  
  cfg.mstat  = NULL;
  cfg.omstat = NULL;

  /* output files */
  if ( esl_opt_IsOn(go, "--outmsa") ) {
    esl_sprintf(&cfg.outmsafile, "%s", esl_opt_GetString(go, "-outmsa"));
    if ((cfg.outmsafp  = fopen(cfg.outmsafile, "w")) == NULL) esl_fatal("Failed to open msa file %s", cfg.outmsafile);
  } 
  else {
    if (cfg.window <= 0) esl_sprintf(&cfg.outmsafile, "%s.sto", cfg.outheader);
    else                 esl_sprintf(&cfg.outmsafile, "%s.w%d.s%d.sto", cfg.outheader, cfg.window, cfg.slide);
    if ((cfg.outmsafp  = fopen(cfg.outmsafile, "w")) == NULL) esl_fatal("Failed to open msa file %s", cfg.outmsafile);
  }
  if ( esl_opt_IsOn(go, "--outmap") ) {
    esl_sprintf(&cfg.outmapfile, "%s", esl_opt_GetString(go, "-outmap"));
    if ((cfg.outmapfp  = fopen(cfg.outmapfile, "w")) == NULL) esl_fatal("Failed to open map file %s", cfg.outmapfile);
  } 
  else {
    if (cfg.window <= 0) esl_sprintf(&cfg.outmapfile, "%s.map", cfg.outheader);
    else                 esl_sprintf(&cfg.outmapfile, "%s.w%d.s%d.map", cfg.outheader, cfg.window, cfg.slide);
    if ((cfg.outmapfp  = fopen(cfg.outmapfile, "w")) == NULL) esl_fatal("Failed to open map file %s", cfg.outmapfile);
  }
  
  cfg.treefile  = NULL;
  cfg.treefp    = NULL;
  cfg.T         = NULL;
  if (esl_opt_IsOn(go, "--treefile")) {
    esl_sprintf( &cfg.treefile, esl_opt_GetString(go, "--treefile"));
    if ((cfg.treefp = fopen(cfg.treefile, "r")) == NULL) esl_fatal("Failed to open tree file %s", cfg.treefile);
    if (esl_tree_ReadNewick(cfg.treefp, cfg.errbuf, &cfg.T) != eslOK) esl_fatal("Failed to read tree file %s", cfg.treefile);
  }

  cfg.ft   = NULL;
  cfg.fbp  = NULL;
  cfg.fnbp = NULL;

  *ret_go  = go;
  *ret_cfg = cfg;
  
  if (outname) free(outname);
  if (tok1) free(tok1);
  return eslOK;
  
 FAILURE:  /* all errors handled here are user errors, so be polite.  */
  esl_usage(stdout, banner, usage);
  if (puts("\nwhere options are:") < 0) ESL_XEXCEPTION_SYS(eslEWRITE, "write failed");
  esl_opt_DisplayHelp(stdout, go, 1, 2, 120); /* 1= group; 2 = indentation; 120=textwidth*/
  esl_getopts_Destroy(go);
  if (outname) free(outname);
  if (tok1) free(tok1);
  exit(1);  

 ERROR:
  if (go) esl_getopts_Destroy(go);
  if (outname) free(outname);
  if (tok1) free(tok1);
  exit(status);
}


static int
msafilter_banner(FILE *fp, char *progname, char *banner)
{
  char *appname = NULL;
  int   status;

  if ((status = esl_FileTail(progname, FALSE, &appname)) != eslOK) return status;

  if (fprintf(fp, "# %s :: %s\n", appname, banner)                                               < 0) ESL_XEXCEPTION_SYS(eslEWRITE, "write failed");
  if (fprintf(fp, "# - - - - - - - - - - - - - - - - - - - - - - - - - - - - - - - - - - - -\n") < 0) ESL_XEXCEPTION_SYS(eslEWRITE, "write failed");

  if (appname) free(appname);
  return eslOK;

 ERROR:
  if (appname) free(appname);
  return status;
}


static int
MSA_banner (FILE *fp, char *msaname, MSA_STAT *mstat, MSA_STAT *omstat, int nbpairs, int onbpairs)
{
  if (omstat) 
    fprintf(fp, "# MSA %s nseq %d (%d) alen %" PRId64 " (%" PRId64 ") avgid %.2f (%.2f) nbpairs %d (%d)\n", 
	    msaname, mstat->nseq, omstat->nseq, mstat->alen, omstat->alen, 
	    mstat->avgid, omstat->avgid, nbpairs, onbpairs);
  else
    fprintf(fp, "# wMSA %s nseq %d alen %" PRId64 " avgid %.2f nbpairs %d\n", 
	    msaname, mstat->nseq, mstat->alen, mstat->avgid, nbpairs);

  return eslOK;
}

int
main(int argc, char **argv)
{ 
  ESL_GETOPTS     *go;
  struct cfg_s     cfg;
  char            *omsaname = NULL;
  ESL_MSAFILE    *afp = NULL;
  ESL_MSA         *msa = NULL;            /* the input alignment    */
  ESL_MSA         *wmsa = NULL;           /* the window alignment   */
  int             *useme = NULL;
  int              first, last;
  int              i;
  int              status = eslOK;
  int              hstatus = eslOK;

  /* Initializations */
  process_commandline(argc, argv, &go, &cfg);    

  /* Open the MSA file */
  status = esl_msafile_Open(&cfg.abc, cfg.msafile, NULL, eslMSAFILE_UNKNOWN, NULL, &afp);
  if (status != eslOK) esl_msafile_OpenFailure(afp, status);
  esl_alphabet_SetEquiv(cfg.abc, '=', '-');     /* allow = as a gap character too */
  esl_alphabet_SetEquiv(cfg.abc, '.', '-');     /* allow . as a gap character too */

  /* read the MSA */
  while ((hstatus = esl_msafile_Read(afp, &msa)) != eslEOF) {
    if (hstatus != eslOK) { printf("%s\n", afp->errmsg) ; esl_msafile_ReadFailure(afp, status); }
    cfg.nmsa ++;
    if (cfg.onemsa && cfg.nmsa > 1) break;

    /* the msaname */
    status = get_msaname(go, &cfg, msa);
    if (status != eslOK)  { printf("%s\n", cfg.errbuf); esl_fatal("Failed to manipulate alignment"); }
    cfg.abcisRNA = FALSE;
    if (msa->abc->type == eslDNA || msa->abc->type == eslRNA) { cfg.abcisRNA = TRUE; }

    if (cfg.window > 0) {
 
      esl_sprintf(&omsaname, "%s", cfg.msaname);

      useme = malloc(sizeof(int)*(msa->alen));
      for (first = 1; first <= ESL_MAX(1, msa->alen); first += cfg.slide) {

	esl_vec_ISet(useme, msa->alen, FALSE);
	wmsa = esl_msa_Clone(msa);

	last = ESL_MIN(first+cfg.window-1, msa->alen);	
	for (i = first-1; i < last; i ++) useme[i] = TRUE;
	status = esl_msa_ColumnSubset(wmsa, cfg.errbuf, useme);
	if (status != eslOK)  { printf("%s\n", cfg.errbuf); esl_fatal("Failed to manipulate alignment"); }

	/* add the name including the from-to information */
	free(cfg.msaname); cfg.msaname = NULL;
	esl_sprintf(&cfg.msaname, "%s_%d-%d", omsaname, first, last);
	esl_msa_SetName(wmsa, cfg.msaname, -1);

	status = msa_manipulate(go, &cfg, &wmsa);
	if (status != eslOK)  { printf("%s\n", cfg.errbuf); esl_fatal("Failed to manipulate alignment"); }
	if (wmsa == NULL) continue;
	if (wmsa->alen <= 0) {
	  MSA_banner(stdout, cfg.msaname, cfg.mstat, cfg.omstat, cfg.nbpairs, cfg.onbpairs);
	  continue;
	}

	cfg.firstpos = first;

	esl_msa_Destroy(wmsa); wmsa = NULL;
	if (last >= msa->alen) break;
      }
    }
    else {      
      esl_msa_SetName(msa, cfg.msaname, -1);
      status = msa_manipulate(go, &cfg, &msa);
      if (status != eslOK)  { printf("%s\n", cfg.errbuf); esl_fatal("Failed to manipulate alignment"); }
      if (msa == NULL) continue;
      if (msa->alen == 0) {
	MSA_banner(stdout, cfg.msaname, cfg.mstat, cfg.omstat, cfg.nbpairs, cfg.onbpairs);
	continue;
      }

      cfg.firstpos = 1;
    }

    if (omsaname) free(omsaname); omsaname = NULL;
    if (useme) free(useme); useme = NULL;
    if (msa) esl_msa_Destroy(msa); msa = NULL;
    if (cfg.msaname) free(cfg.msaname); cfg.msaname = NULL;
    if (cfg.msamap) free(cfg.msamap); cfg.msamap = NULL;
    if (cfg.omstat) free(cfg.omstat); cfg.omstat = NULL;
    if (cfg.mstat) free(cfg.mstat); cfg.mstat = NULL;
  }

  /* cleanup */
  if (cfg.outmsafp) fclose(cfg.outmsafp);
  if (cfg.outmapfp) fclose(cfg.outmapfp);
  free(cfg.filename);
  esl_stopwatch_Destroy(cfg.watch);
  esl_alphabet_Destroy(cfg.abc);
  esl_getopts_Destroy(go);
  esl_randomness_Destroy(cfg.r);
  esl_msafile_Close(afp);
  if (cfg.msaname) free(cfg.msaname);
  if (cfg.treefile) free(cfg.treefile);
  if (cfg.outdir) free(cfg.outdir);
  free(cfg.outheader);
  if (cfg.outmsafile) free(cfg.outmsafile);
  if (cfg.outmapfile) free(cfg.outmapfile);
  if (cfg.ft) free(cfg.ft);
  if (cfg.fbp) free(cfg.fbp);
  if (cfg.fnbp) free(cfg.fnbp);
  if (useme) free(useme);
  if (cfg.msamap) free(cfg.msamap); 
  if (cfg.omstat) free(cfg.omstat);
  if (cfg.mstat) free(cfg.mstat); 

  return 0;
}

static int
get_msaname(ESL_GETOPTS *go, struct cfg_s *cfg, ESL_MSA *msa)
{
  char    *msg = "get_msaname failed";
  char *type = NULL;
  char *tp;
  char *tok1;
  char *tok2;
  char *tok = NULL;
  char *submsaname = NULL;
  int   t;
  
  /* the msaname */
  for (t = 0; t < msa->ngf; t++) {
    if (!esl_strcmp(msa->gf_tag[t], "TP")) {
      tp = msa->gf[t];	
      while (*tp != '\0') {
	if (type) free(type); type = NULL;
	if (tok) free(tok); tok = NULL;
	if (esl_strtok(&tp,   ";", &tok1) != eslOK) esl_fatal(msg);
	if (esl_strtok(&tok1, " ", &tok2) != eslOK) esl_fatal(msg);
	esl_sprintf(&tok, "_%s", tok2);
	esl_strcat(&type, -1, tok, -1);
      }
    }
  }
  if      (msa->acc && msa->name) esl_sprintf(&cfg->msaname, "%s_%s", msa->acc, msa->name, type);
  else if (msa->name)             esl_sprintf(&cfg->msaname, "%s",      msa->name, type);
  else if (msa->acc)              esl_sprintf(&cfg->msaname, "%s",      msa->acc);
  else if (cfg->onemsa)           esl_sprintf(&cfg->msaname, "%s",      cfg->filename);
  else                            esl_sprintf(&cfg->msaname, "%s_%d", cfg->filename, cfg->nmsa);
  if (esl_opt_IsOn(go, "--submsa")) {					       
    esl_sprintf(&submsaname, "%s.select%d", cfg->msaname, esl_opt_GetInteger(go, "--submsa"));
    free(cfg->msaname); cfg->msaname = NULL;
    esl_sprintf(&cfg->msaname, "%s", submsaname);
  }

  if (tok) free(tok);
  if (type) free(type);
  if (submsaname) free(submsaname);
  return eslOK;
}

static int
msa_manipulate(ESL_GETOPTS *go, struct cfg_s *cfg, ESL_MSA **omsa)
{
  ESL_MSA *msa = *omsa;
  int     *useme = NULL;
  char    *msg = "original_msa_manipulate failed";
  char    *type = NULL;
  char    *tok = NULL;
  char    *submsaname = NULL;
  int64_t  alen = (*omsa)->alen;
  int64_t  tstart, tend;
  int64_t  startpos, endpos;
  int      seq_cons_len = 0;
  int      nremoved = 0;	  /* # of identical sequences removed */
  int      nfrags = 0;	          /* # of fragments removed */
  int      pos;

  printf("MSA          %s (alen = %" PRIu64 " nseq = %d)\n", cfg->filename, alen, (*omsa)->nseq);
  printf("ID  %.2f G   %.2f ", cfg->idthresh, cfg->gapthresh);
  if (cfg->fragfrac > 0) printf("F   %.2f\n", cfg->fragfrac); else printf("\n");

  /* stats of the original alignment */
  msamanip_XStats(msa, &cfg->omstat);
  msamanip_CalculateCTList(msa, NULL, &cfg->onbpairs, cfg->errbuf, cfg->verbose);
  /* print some info */
  if (cfg->verbose) {
    fprintf(stdout, "Given alignment\n");
    fprintf(stdout, "%6d %d          %s\n", msa->nseq, (int)msa->alen, cfg->msafile);
    if (esl_msafile_Write(stdout, msa, eslMSAFILE_STOCKHOLM) != eslOK) esl_fatal("Failed to write msa"); 
    msamanip_DumpStats(stdout, msa, cfg->omstat); 
  }
  
  /* apply msa filters and than select submsa
   */
  if (cfg->fragfrac >= 0.    && msamanip_RemoveFragments(cfg->fragfrac, omsa, &nfrags, &seq_cons_len)                 != eslOK) {
    printf("%s\nremove_fragments failed\n", cfg->errbuf);                 esl_fatal(msg); }
  if (esl_opt_IsOn(go, "-I") && msamanip_SelectSubsetBymaxID(cfg->r, omsa, cfg->idthresh, cfg->singlelink, &nremoved) != eslOK) {
    printf("%s\n", cfg->errbuf); printf("select_subsetBymaxID failed\n"); esl_fatal(msg); }
  if (esl_opt_IsOn(go, "-i") && msamanip_SelectSubsetByminID(cfg->r, omsa, cfg->minidthresh, &nremoved)               != eslOK) {
    printf("%s\n", cfg->errbuf); printf("select_subsetByminID failed\n"); esl_fatal(msg); }
  if (cfg->submsa            && msamanip_SelectSubset(cfg->r, cfg->submsa, omsa, NULL, cfg->errbuf, cfg->verbose)     != eslOK) {
    printf("%s\n", cfg->errbuf);                                          esl_fatal(msg); }
  
  msa = *omsa;
  
  if (msa == NULL) {
    if (submsaname) free(submsaname);
    if (type) free(type); type = NULL;
    if (tok) free(tok); tok = NULL;
    free(cfg->msaname); cfg->msaname = NULL;
    return eslOK;
  }
  if (msa->nseq < cfg->nseqmin || msa->alen == 0) {
    esl_msa_Destroy(msa); msa = NULL;
    if (submsaname) free(submsaname);
    if (type) free(type); type = NULL;
    if (tok) free(tok); tok = NULL;
    free(cfg->msaname); cfg->msaname = NULL;
    return eslOK;
  }
  
  /* define [tstart,tend]  */
  if      (cfg->tstart == 0 && cfg->tend == 0) { tstart = 1;           tend = msa->alen; }
  else if (cfg->tstart >  0 && cfg->tend == 0) { tstart = cfg->tstart; tend = msa->alen; }
  else if (cfg->tstart == 0 && cfg->tend >  0) { tstart = 1;           tend = cfg->tend; }
  else                                         { tstart = cfg->tstart; tend = cfg->tend; }
  
  /* add tstat..tend information */
  if (tstart > 1 || tend < msa->alen) 
    esl_sprintf(&cfg->msaname, "%s_%d-%d", cfg->msaname, tstart, tend);
  
  /* Now apply [tstart,tend] restriction if given */
  if      (cfg->tstart == 0 && cfg->tend == 0) { tstart = 1;           tend = msa->alen; }
  else if (cfg->tstart >  0 && cfg->tend == 0) { tstart = cfg->tstart; tend = msa->alen; }
  else if (cfg->tstart == 0 && cfg->tend >  0) { tstart = 1;           tend = cfg->tend; }
  else                                         { tstart = cfg->tstart; tend = cfg->tend; }
  if (msamanip_Truncate(msa, tstart, tend, &startpos, &endpos, cfg->errbuf) != eslOK) {
    printf("%s\nTruncate failed\n", cfg->errbuf); esl_fatal(msg); }
  
  /* remove columns with gaps.
   * Important: the mapping is done here; cannot remove any other columns beyond this point.
   */
  if (cfg->consensus) {
    if (msamanip_SelectConsensus(msa, &useme, cfg->verbose) != eslOK) {
      printf("%s\nconsensus selection fails\n", cfg->errbuf); esl_fatal(msg);
    }
  }
  if (msamanip_RemoveGapColumns(cfg->gapthresh, msa, startpos, endpos, alen, &cfg->msamap, NULL, &useme, cfg->errbuf, cfg->verbose) != eslOK) {
    printf("%s\n", cfg->errbuf); esl_fatal(msg);
  }
  /* convert degenerates to N, and Missing/Nonresidues to Gap */
  msamanip_ConvertDegen2N(msa);
  msamanip_ConvertMissingNonresidue2Gap(msa);

  /* write the msa */
  esl_msafile_Write(cfg->outmsafp, msa, eslMSAFILE_STOCKHOLM);
  printf("MSA filtered %s (alen=%" PRIu64 " nseq = %d)\n", cfg->outmsafile, msa->alen, msa->nseq);

  /* write the map to the original alignment */
  fprintf(cfg->outmapfp, "# maping alignment\n# %s (alen=%" PRIu64 ")\n# to alignment\n# %s (alen=%" PRIu64 ")\n",
	  cfg->outmsafile, msa->alen, cfg->filename, alen);
  fprintf(cfg->outmapfp, "# 0..alen-1\n");
  for (pos = 0; pos < msa->alen; pos++)
    fprintf(cfg->outmapfp, "%d\t%d\n", pos, cfg->msamap[pos]);
  
  /* given msa aveid and avematch */
  msamanip_XStats(msa, &cfg->mstat);
  
  if ((esl_opt_IsOn(go, "--minid") && cfg->mstat->avgid < 100.*esl_opt_GetReal(go, "--minid")) ||
      (esl_opt_IsOn(go, "--maxid") && cfg->mstat->avgid > 100.*esl_opt_GetReal(go, "--maxid"))   ) {
    esl_msa_Destroy(msa); msa = NULL;
    if (type) free(type); type = NULL;
    if (tok) free(tok); tok = NULL;
    free(cfg->msaname); cfg->msaname = NULL;
    if (submsaname) free(submsaname);
    return eslOK;  
  }

  /* add the name */
  esl_msa_SetName(msa, cfg->msaname, -1);
  
  /* print some info */
  if (cfg->verbose) {
    fprintf(stdout, "Used alignment\n");
    fprintf(stdout, "%6d          %s\n", msa->nseq, cfg->msafile);
    if (msa->alen > 0 && esl_msafile_Write(stdout, msa, eslMSAFILE_STOCKHOLM) != eslOK) esl_fatal("Failed to write msa"); 
    msamanip_DumpStats(stdout, msa, cfg->mstat); 
  }

  if (tok) free(tok);
  if (type) free(type);
  if (submsaname) free(submsaname);
  if (useme) free(useme);
  return eslOK;
}


static int
create_tree(ESL_GETOPTS *go, struct cfg_s *cfg, ESL_MSA *msa)
{
  int  status; 
 
  /* create tree from MSA */
  if (cfg->T == NULL) {
    status = Tree_CalculateExtFromMSA(msa, &cfg->T, TRUE, cfg->errbuf, cfg->verbose);
    if (status != eslOK) esl_fatal(cfg->errbuf); 
  }

  /* match the tree leaves to the msa names */
  status = Tree_ReorderTaxaAccordingMSA(msa, cfg->T, cfg->errbuf, cfg->verbose);
  if (status != eslOK) esl_fatal(cfg->errbuf); 

  if (cfg->T) {
    cfg->treeavgt = esl_tree_er_AverageBL(cfg->T); 
    if (cfg->verbose) { Tree_Dump(stdout, cfg->T, "Tree"); esl_tree_WriteNewick(stdout, cfg->T); }
  }
  if (cfg->T->N != msa->nseq)  { printf("Tree cannot not be used for this msa. T->N = %d nseq = %d\n", cfg->T->N, msa->nseq); esl_fatal(cfg->errbuf); }
  
  return eslOK;
}
```
