## supplemental_material for "RNA structure prediction using positive and negative evolutionary information": msamanip.c

```
/*  msamanip
 *
 * ER, Fri Mar 28 12:42:06 EDT 2014 [Janelia] 
 * SVN $Id:$
 */

#include <unistd.h>
#include <stdlib.h>
#include <stdio.h>
#include <string.h>
#include <sys/types.h>

#include <math.h>
#include <float.h>
	
#include "easel.h"
#include "esl_distance.h"
#include "esl_msa.h"
#include "esl_msacluster.h"
#include "esl_msaweight.h"
#include "esl_sq.h"
#include "esl_sqio.h"
#include "esl_stack.h"
#include "esl_tree.h"
#include "esl_vectorops.h"
#include "esl_wuss.h"


#include "msamanip.h"
#include "structure.h"


static int calculate_Cstats(ESL_MSA *msa, int *ret_maxilen, int *ret_totilen, int *ret_totinum, double *ret_avginum, double *ret_stdinum, double *ret_avgilen,
			    double *ret_stdilen, double *ret_avgsqlen, double *ret_stdsqlen, int *ret_anclen);
static int calculate_Xstats(ESL_MSA *msa, int *ret_maxilen, int *ret_totilen, int *ret_totinum, double *ret_avginum, double *ret_stdinum, double *ret_avgilen, 
			    double *ret_stdilen, double *ret_avgsqlen, double *ret_stdsqlen, int *ret_anclen);
static int reorder_msa(ESL_MSA *msa, int *order, char *errbuf);
static int shuffle_tree_substitutions(ESL_RANDOMNESS *r, int aidx, int didx, ESL_DSQ *axa, ESL_DSQ *axd, ESL_MSA *shallmsa, int *usecol, char *errbuf, int verbose);
static int shuffle_tree_substitute_all(ESL_RANDOMNESS *r, int K, int *nsub, int L, ESL_DSQ *ax, ESL_DSQ *new, int *usecol, char *errbuf);
static int shuffle_tree_substitute_one(ESL_RANDOMNESS *r, ESL_DSQ oldc, ESL_DSQ newc, int L, ESL_DSQ *new, int *usecol, char *errbuf);

int 
msamanip_CalculateCTList(ESL_MSA *msa, CTLIST **ret_ctlist, int *ret_nbpairs, char *errbuf, int verbose)
{
  char   *tag = NULL;
  CTLIST *ctlist = NULL;
  int     L = msa->alen;
  int     nbpairs = 0;
  int     nct = 0;
  int     gc;
  int     c;
  int     i, j;
  int     status;

  if (msa == NULL) return eslOK;

  if (msa->ss_cons) {
    ctlist = struct_wuss2CTList(msa->ss_cons, msa->alen, errbuf, verbose);
    nct    = ctlist->nct;
  }
  
  // create a ct for each GC SS_cons_x
  esl_sprintf(&tag, "SS_cons_");
  for (gc = 0; gc < msa->ngc; gc ++) {  

    if (!strncmp(msa->gc_tag[gc], tag, 8)) {
      if (ctlist) struct_ctlist_Realloc(ctlist, nct+1);
      else        ctlist = struct_ctlist_Create(nct+1, L);

      esl_wuss2ct(msa->gc[gc], L, ctlist->ct[nct]);
      nct ++;
    }
  }

  if (!ctlist) {
    ctlist = struct_ctlist_Create(nct+1, L);
    esl_vec_ISet(ctlist->ct[nct], msa->alen+1, 0);
  }
  
  for  (c = 0; c < ctlist->nct; c ++) {
    for (i = 0; i < msa->alen-1; i ++)
      for (j = i+1; j < msa->alen; j ++)
	if (ctlist->ct[c][i+1] == j+1) nbpairs ++;
  }
  
  if (ret_ctlist)  *ret_ctlist  = ctlist;  else struct_ctlist_Destroy(ctlist);
  if (ret_nbpairs) *ret_nbpairs = nbpairs;

  free(tag); 
  return eslOK;

 ERROR:
  if (ctlist) struct_ctlist_Destroy(ctlist);
  if (tag) free(tag);
  return status;
}

int 
msamanip_CalculateCT(ESL_MSA *msa, int **ret_ct, int *ret_nbpairs, double maxnowc, char *errbuf)
{
  int  *ct = NULL;
  int   nowc;
  int   expnowc;
  int   axi, axj;
  int   nbpairs = 0;
  int   i, j;
  int   s;
  int   status;
  
  if (msa == NULL) return eslOK;

  ESL_ALLOC(ct, sizeof(int) * (msa->alen+1));
  if (msa->ss_cons) esl_wuss2ct(msa->ss_cons, msa->alen, ct);
  else              esl_vec_ISet(ct, msa->alen+1, 0);

  /* remove basepair with too many non-wc basepairs */
  if (maxnowc >= 0) {
    for (i = 0; i < msa->alen-1; i ++)
      for (j = i+1; j < msa->alen; j ++) {
	nowc = 0;
	
	/* count the gaps per position */
	if (ct[i] == j) {
	  for (s = 0; s < msa->nseq; s++) {
	    axi = msa->ax[s][i];
	    axj = msa->ax[s][j];
	    if (esl_abc_XIsCanonical(msa->abc, axi) && esl_abc_XIsCanonical(msa->abc, axj))
	      {
		if (axi+axj == 3 || axi+axj == 5) ; else nowc ++;
	      }
	  }
	  
	  /* apply maxnowc */
	  expnowc = ceil(maxnowc*(double)msa->nseq);
	  if (nowc > expnowc) { ct[i] = 0; ct[j] = 0; }
	}	
      }
  }
  
  for (i = 0; i < msa->alen-1; i ++)
    for (j = i+1; j < msa->alen; j ++)
    	if (ct[i+1] == j+1) nbpairs ++;

  /* modify the SS_cons in the alignment */
  if (msa->ss_cons == NULL) ESL_ALLOC(msa->ss_cons, sizeof(char)*(msa->alen+1));
  esl_ct2wuss(ct, msa->alen, msa->ss_cons);
    
#if 0
  printf("%s nbp %d\n", msa->sqname[0], nbpairs);
  for (i = 1; i <= msa->alen-1; i ++)
    printf("%c %d %d\n", msa->abc->sym[msa->ax[0][i]], i, ct[i]);
#endif

  if (ret_ct)      *ret_ct      = ct;  else free(ct);
  if (ret_nbpairs) *ret_nbpairs = nbpairs;
  return eslOK;

 ERROR:
  if (ct) free(ct);
  return status;
}

int 
msamanip_CalculateBC(ESL_MSA *msa, int *ct, double **ret_ft, double **ret_fbp, double **ret_fnbp, char *errbuf)
{
  double *ft = NULL;
  double *fbp = NULL;
  double *fnbp = NULL;
  int     K = msa->abc->K;
  int     idx;
  int     i;
  int     status;
  
  ESL_ALLOC(ft, sizeof(double) * K);
  esl_vec_DSet(ft, K, 0.0);
  
  for (i = 1; i <= msa->alen; i ++) 
    for (idx = 0; idx < msa->nseq; idx++)     
      if (esl_abc_XIsCanonical(msa->abc, msa->ax[idx][i])) ft[msa->ax[idx][i]] ++;
  esl_vec_DNorm(ft, K);
  
  if (ct) {
    ESL_ALLOC(fbp,  sizeof(double) * K);
    ESL_ALLOC(fnbp, sizeof(double) * K);
    esl_vec_DSet(fbp,  K, 0.0);
    esl_vec_DSet(fnbp, K, 0.0);
    
    for (i = 1; i <= msa->alen; i ++) 
      for (idx = 0; idx < msa->nseq; idx++) 
	if (esl_abc_XIsCanonical(msa->abc, msa->ax[idx][i])) (ct[i] > 0)? fbp[msa->ax[idx][i]] ++ :  fnbp[msa->ax[idx][i]] ++;
    esl_vec_DNorm(fbp,  K);
    esl_vec_DNorm(fnbp, K);
  }
  
  if (ret_ft)               *ret_ft   = ft;   else free(ft);
  if (fbp)  { if (ret_fbp)  *ret_fbp  = fbp;  else free(fbp);  }  
  if (fnbp) { if (ret_fnbp) *ret_fnbp = fnbp; else free(fnbp); }  
  return eslOK;
  
 ERROR:
  if (ft)   free(ft);
  if (fbp)  free(fbp);
  if (fnbp) free(fnbp);
  return status;
}

// check for sequence names that contain a parenthesis () or []
// return error
int 
msamanip_SeqNames_CheckParenthesis(const ESL_MSA *msa, char *errbuf)
{
  int n;
  int status;
  
  for (n = 0; n < msa->nseq; n ++) {
    if (strchr(msa->sqname[n], ')') || strchr(msa->sqname[n], '(') ||
	strchr(msa->sqname[n], ']') || strchr(msa->sqname[n], '[')   ) 
      ESL_XFAIL(eslFAIL, errbuf, "Please remove parenthesis from sequence names. They are incompatible with the program FastTree.");
  }

  return eslOK;

 ERROR:
  return status;
}

// check for sequence names that contain a parenthesis () or []
// replace with curly brakckets
int 
msamanip_SeqNames_DoctorParenthesis(const ESL_MSA *msa, char *errbuf)
{
  char *name;
  int   n;
  int   i = 0;
  
  for (n = 0; n < msa->nseq; n ++) {
    if (strchr(msa->sqname[n], ')') || strchr(msa->sqname[n], '(') ||
	strchr(msa->sqname[n], ']') || strchr(msa->sqname[n], '[')   )
      {
	printf("Sequence names include parenthesis '(' | '[' | ')' | ']'.\nThey are incompatible with the program FastTree. Replaced by '{' | '}'.\n");

	name = msa->sqname[n];
	while (name[i] != '\0')
	  {
	    if (name[i] == '(' || name[i] == '[') name[i] = '{';
	    if (name[i] == ')' || name[i] == ']') name[i] = '}';
	    
	    i++;
	  }
      }
  }

  return eslOK;
}

int 
msamanip_CompareBasecomp(ESL_MSA *msa1, ESL_MSA *msa2, char *errbuf)
{
  int *bc1 = NULL;
  int *bc2 = NULL;
  int  K;
  int  nseq;
  int  alen;
  int  nbc1, nbc2;
  int  k;
  int  n;
  int  i;
  int  status;
  
  if (msa1->abc->K != msa2->abc->K) ESL_XFAIL(eslFAIL, errbuf, "msas have different alphabet sizes\n");
  if (msa1->alen   != msa2->alen)   ESL_XFAIL(eslFAIL, errbuf, "msas have different lengt\n");
  if (msa1->nseq   != msa2->nseq)   ESL_XFAIL(eslFAIL, errbuf, "msas have different number of sequences\n");

  K = msa1->abc->K+1;
  nseq = msa1->nseq;
  alen = msa1->alen;

  ESL_ALLOC(bc1, sizeof(int)*K);
  ESL_ALLOC(bc2, sizeof(int)*K);

  /* compare sequence basecomposition of both alignments */
  for (n = 0; n < nseq; n ++) {
    esl_vec_ISet(bc1, K, 0);
    esl_vec_ISet(bc2, K, 0);
    for (i = 1; i <= alen; i ++) {
      bc1[msa1->ax[n][i]] ++;
      bc2[msa2->ax[n][i]] ++;
    }

    nbc1 = 0;
    nbc2 = 0;
    for (k = 0; k < K; k ++) {
      nbc1 += bc1[k];
      nbc2 += bc2[k];
      if (bc1[k] != bc2[k]) 
	ESL_XFAIL(eslFAIL, errbuf, "different base composition for seq %s; k=%d bc1 = %d bc2 = %d\n", n, k, bc1[k], bc2[k]);
    }
  }
  free(bc1);
  free(bc2);

  return eslOK;

 ERROR:
  if (bc1) free(bc1);
  if (bc2) free(bc2);
  return status;
}

int
msamanip_ConvertDegen2RandomCanonical(ESL_RANDOMNESS *r, ESL_MSA *msa)
{ 
  int     n;
  int64_t i;

  if (! (msa->flags & eslMSA_DIGITAL)) ESL_EXCEPTION(eslEINVAL, "msamanip_ConvertDegen2RandomCanonical only works on digital sequences");
  
  for (n = 0; n < msa->nseq; n++) {
    for (i = 1; msa->ax[n][i] != eslDSQ_SENTINEL; i++)  
      if (esl_abc_XIsDegenerate(msa->abc, msa->ax[n][i]))
	msa->ax[n][i] = (int)(esl_random(r) * (msa->abc->K));
  }
  return eslOK;
}

int
msamanip_ConvertDegen2N(ESL_MSA *msa)
{ 
  int     n;
  int64_t i;

  if (! (msa->flags & eslMSA_DIGITAL)) ESL_EXCEPTION(eslEINVAL, "msamanip_ConvertDegen2RandomCanonical only works on digital sequences");
  
  for (n = 0; n < msa->nseq; n++) {
    for (i = 1; msa->ax[n][i] != eslDSQ_SENTINEL; i++)  
      if (esl_abc_XIsDegenerate(msa->abc, msa->ax[n][i]))
	msa->ax[n][i] = esl_abc_XGetUnknown(msa->abc);
  }
  return eslOK;
}
int
msamanip_ConvertDegen2Gap(ESL_MSA *msa)
{ 
  int     n;
  int64_t i;

  if (! (msa->flags & eslMSA_DIGITAL)) ESL_EXCEPTION(eslEINVAL, "msamanip_ConvertDegen2RandomCanonical only works on digital sequences");
  
  for (n = 0; n < msa->nseq; n++) {
    for (i = 1; msa->ax[n][i] != eslDSQ_SENTINEL; i++)  
      if (esl_abc_XIsDegenerate(msa->abc, msa->ax[n][i]))
	msa->ax[n][i] = esl_abc_XGetGap(msa->abc);
  }
  return eslOK;
}

int
msamanip_ConvertMissingNonresidue2Gap(ESL_MSA *msa)
{ 
  int     n;
  int64_t i;

  if (! (msa->flags & eslMSA_DIGITAL)) ESL_EXCEPTION(eslEINVAL, "msamanip_ConvertDegen2RandomCanonical only works on digital sequences");
  
  for (n = 0; n < msa->nseq; n++) {
    for (i = 1; msa->ax[n][i] != eslDSQ_SENTINEL; i++)  
      if (esl_abc_XIsMissing(msa->abc, msa->ax[n][i]) || esl_abc_XIsNonresidue(msa->abc, msa->ax[n][i]))
	msa->ax[n][i] = esl_abc_XGetGap(msa->abc);
  }
  return eslOK;
}

extern
int msamanip_Getsqlen(ESL_MSA *msa)
{
  int n;
  int status;
  
  ESL_ALLOC(msa->sqlen, sizeof(int64_t) * msa->nseq);  
  for (n = 0; n < msa->nseq; n++) msa->sqlen[n] = esl_abc_dsqlen(msa->ax[n]);

  return eslOK;

 ERROR:
  return status;
}

int
msamanip_NonHomologous(ESL_ALPHABET *abc, ESL_MSA *msar, ESL_MSA *msae, int *ret_nhr, int *ret_nhe, int *ret_hr, int *ret_he, int *ret_hre, char *errbuf)
{
  ESL_SQ *rsq  = NULL;
  ESL_SQ *esq  = NULL;
  int     nsq = msar->nseq;
  int     nhr = 0;      // number of nonhomologous  positions in reference
  int     nhe = 0;      // number of nonhomologous  positions in inferred
  int     hr  = 0;      // number of homologous     positions in reference
  int     he  = 0;      // number of homologous     positions in inferred
  int     hre = 0;      // number of homologous     positions in reference and inferred
  int     i;
  int     x;
  int     status;
  
  if (msar->aseq == NULL) return eslOK;
  
  if (msae == NULL)
    {
      for (i = 0; i < nsq; i++) {
	esl_sq_FetchFromMSA(msar, i, &rsq);
	for (x = 0; x < rsq->n; x++) {	  
	  if (islower(rsq->seq[x])) nhr ++;
	  if (isupper(rsq->seq[x])) hr ++;
	}
	esl_sq_Destroy(rsq); rsq = NULL;
      }
      *ret_nhr = nhr;
      *ret_nhe = 0;
      *ret_hr  = hr;
      *ret_he  = 0;
      *ret_hre = 0;
      return eslOK;
    }

  for (i = 0; i < nsq; i++) {
    esl_sq_FetchFromMSA(msar, i, &rsq);
    esl_sq_FetchFromMSA(msae, i, &esq);
    //printf("rsq %d %s\n", i, rsq->seq);  
    //printf("esq %d %s\n", i, esq->seq); 
    if (rsq->n != esq->n) printf("wrong comparison of sqs rsqlen = %" PRId64 " eqslen = %" PRId64 " \n", rsq->n, esq->n); 
    if (rsq->n != esq->n) ESL_XFAIL(eslFAIL, errbuf, "wrong comparison of sqs rsqlen = %" PRId64 " eqslen = %" PRId64 " \n", rsq->n, esq->n);
    
    /* nhr = number of non-homologous positions in reference msa
     * nhe = number of nhr non-homologous position that are also non-homologous in the inferred msa 
     *
     * hr  = number of homologous positions in reference msa
     * he  = number of homologous positions in inferred  msa
     * hre = number of hr homologous position that are also homologous in the inferred msa
     */
    for (x = 0; x < rsq->n; x++) {
      if (islower(rsq->seq[x])) {
	nhr ++;
	if (islower(esq->seq[x])) nhe ++;
      }

      if (isupper(esq->seq[x])) he ++;
      if (isupper(rsq->seq[x])) hr ++;
      if (isupper(rsq->seq[x]) && isupper(esq->seq[x])) hre ++;
    }
    
    esl_sq_Destroy(rsq); rsq = NULL;
    esl_sq_Destroy(esq); esq = NULL;
  }

  *ret_nhr = nhr;
  *ret_nhe = nhe;
  *ret_hr  = hr;
  *ret_he  = he;
  *ret_hre = hre;

  return eslOK;

 ERROR:
  if (rsq) esl_sq_Destroy(rsq);
  if (esq) esl_sq_Destroy(esq);
  return status;
}


int
msamanip_RemoveGapColumns(double gapthresh, ESL_MSA *msa, int64_t startpos, int64_t endpos, int64_t oalen,
			  int **ret_map, int **ret_revmap, int **ret_useme, char *errbuf, int verbose)
{
  int     *map    = NULL;
  int     *revmap = NULL;
  int     *useme  = *ret_useme;
  double   idthresh = 1.0 - gapthresh;
  double   r;
  double   totwgt;
  int64_t  alen = msa->alen; //alen of the truncated alignment
  int      apos;
  int      newpos = 0;
  int      i;
  int      dofilter = FALSE;
  int      status;

  if (gapthresh < 1.0 || useme) dofilter = TRUE;

  if (useme == NULL) {
    ESL_ALLOC(useme, sizeof(int) * alen);
    esl_vec_ISet(useme, alen, TRUE);
  }
 
  if (dofilter) {
    // count the gaps/missing in apos
    for (apos = 1; apos <= alen; apos++) {
      r = totwgt = 0.;
      for (i = 0; i < msa->nseq; i++)
        {
          if  (esl_abc_XIsResidue(msa->abc, msa->ax[i][apos]))
	    {
	      r += msa->wgt[i]; totwgt += msa->wgt[i];
	    }
          else if  (esl_abc_XIsGap(msa->abc,     msa->ax[i][apos])) totwgt += msa->wgt[i];
          else if  (esl_abc_XIsMissing(msa->abc, msa->ax[i][apos]))  continue;
        }
      
      // apply gapthresh 
      if (r > 0. && r / totwgt >= idthresh) useme[apos-1] = TRUE;
      else                                  useme[apos-1] = FALSE;
    }
    
    if (msa->abc->type == eslRNA && (status = struct_RemoveBrokenBasepairs(msa, errbuf, useme)) != eslOK)
       ESL_XFAIL(eslFAIL, errbuf, "RemoveGapColumns(): error removing broken pairs");
    if ((status = struct_ColumnSubset(msa, errbuf, useme)) != eslOK)
      ESL_XFAIL(eslFAIL, errbuf, "RemoveGapColumns(): error in esl_msa_ColumnSubset");
  }  

  if (msa->alen == 0) ESL_XFAIL(eslFAIL, errbuf, "no positions left after gap trimming");
  ESL_ALLOC(map, sizeof(int) * msa->alen);
  for (apos = 0; apos < alen; apos++) 
    if (useme[apos]) map[newpos++] = apos + startpos;
  if (newpos != msa->alen)
    ESL_XFAIL(eslFAIL, errbuf, "RemoveGapColumns(): truncation error tstart %d tend %d; is %d should be %d", startpos, endpos, newpos, msa->alen);

  if (ret_revmap) {
    newpos = 0;
    ESL_ALLOC(revmap, sizeof(int) * oalen);
    for (apos = 0;        apos < startpos; apos++) revmap[apos] = -1;
    for (apos = startpos; apos <= endpos;  apos++) revmap[apos] = (useme[apos])? newpos++ : -1;
    for (apos = endpos+1; apos <  oalen;   apos++) revmap[apos] = -1;
  }

  if (verbose) {
    for (newpos = 0; newpos < msa->alen; newpos++)
      printf("%d %d\n", newpos, map[newpos]);
  }
  
  if (ret_map)    *ret_map    = map;    else free(map);
  if (ret_revmap) *ret_revmap = revmap; else free(revmap);
  *ret_useme = useme;
  return eslOK;
  
 ERROR:
  if (useme) free(useme); 
  if (map)    free(map); 
  if (revmap) free(map); 
  return status;
}

int
msamanip_RemoveFragments(float fragfrac, ESL_MSA **msa, int *ret_nfrags, int *ret_seq_cons_len)
{
  ESL_MSA *omsa = *msa; /* pointer to original msa */
  ESL_MSA *new = NULL;
  ESL_DSQ *dsq = NULL;
  int     *useme = NULL;
  double   flen;
  double   clen = 0.;           // seq_cons length, otherwise avg lenght of sequences
  int64_t  alen;
  int64_t  len;
  int      n;
  int      i;
  int      x;
  int      status;

  for (n = 0; n < omsa->ngc; n++) {
    if (strcmp(omsa->gc_tag[n], "seq_cons") == 0) {
      esl_abc_CreateDsq(omsa->abc, omsa->gc[n], &dsq);
      clen = (double)esl_abc_dsqrlen(omsa->abc, dsq);
      alen = esl_abc_dsqlen(dsq);
      break;
    }
  }

  // if consensus length is not given, calculate fragments relative to
  //  the average length of all the sequences
  ESL_ALLOC(useme, sizeof(int) * omsa->nseq);
  if (clen == 0) { 
    for (i = 0; i < omsa->nseq; i++)  {
      useme[i] = 0;
      for (x = 1; x < omsa->alen; x++) { 
	if (esl_abc_XIsResidue(omsa->abc, omsa->ax[i][x])) useme[i] ++;
      }
      clen += (double)useme[i];
    }
    clen /= (omsa->nseq > 0)? (double)omsa->nseq : 0;
    
    flen = clen * fragfrac;
    for (i = 0; i < omsa->nseq; i++)  {
       useme[i] = (useme[i] <= flen)? FALSE : TRUE;
    }
  } 
  else { /* for each seq in msa, calculate number of residues that match the seq_cons */
    flen = clen * fragfrac;
    
    for (i = 0; i < omsa->nseq; i++)  {
      len = 0;
      for (x = 1; dsq[x] != eslDSQ_SENTINEL; x++) { 
	if (esl_abc_XIsResidue(omsa->abc, dsq[x]) && esl_abc_XIsResidue(omsa->abc, omsa->ax[i][x])) len ++;
      }
      useme[i] = (len <= flen)? FALSE : TRUE;
    }
  }
  
  if ((status = esl_msa_SequenceSubset(omsa, useme, &new)) != eslOK) goto ERROR;
  
  /* Transfer the GC comments */
  for(n = 0; n < omsa->ngc; n++) {
    if (omsa->gc[n] && (status = esl_msa_AppendGC(new, omsa->gc_tag[n], omsa->gc[n])) != eslOK) goto ERROR;
  }

  *ret_seq_cons_len = clen;
  *ret_nfrags = omsa->nseq - esl_vec_ISum(useme, omsa->nseq);

  /* replace msa */
  esl_msa_Destroy(omsa);
  *msa = new;
  
  if (dsq) free(dsq);
  free(useme);
  return eslOK;

 ERROR:
  if (new)   esl_msa_Destroy(new);
  if (dsq)   free(dsq);
  if (useme) free(useme); 
  return status;
}

int
msamanip_SingleSequenceRemoveGaps(ESL_MSA *msa, char *errbuf, int verbose)
{
  int     *useme = NULL;
  int      s = 0;
  int      l;
  int      status;

  if (msa->nseq > 1) return eslOK;
  
  // find the gaps (useme = FALSE)
  ESL_ALLOC(useme, sizeof(int) * msa->alen);
  esl_vec_ISet(useme, msa->alen, TRUE);

  if (! (msa->flags & eslMSA_DIGITAL)) {
    for (l = 0; l < msa->alen; l++)
      if (esl_abc_CIsGap(msa->abc, msa->aseq[s][l])) useme[l] = FALSE;
  }
  else {
    for (l = 0; l < msa->alen; l++)
      if (esl_abc_XIsGap(msa->abc, msa->ax[s][l+1])) useme[l] = FALSE;
  }

  if ((status = esl_msa_ColumnSubset(msa, errbuf, useme)) != eslOK)
    ESL_XFAIL(eslFAIL, errbuf, "Truncation failed\n");

  if (verbose) esl_msafile_Write(stdout, msa, eslMSAFILE_STOCKHOLM);
  
  free(useme);
  return eslOK;

 ERROR:
  if (useme) free(useme); 
  return status;
}

int
msamanip_Truncate(ESL_MSA *msa, int64_t tstart, int64_t tend, int64_t *ret_startpos, int64_t *ret_endpos, char *errbuf)
{
  int      *useme = NULL;
  int64_t   from;          // range [0..alen-1]
  int64_t   to;            // range [0..alen-1]
  int64_t   apos;
  int       status;
  
  if (tstart == 1 && tend == msa->alen) { if (ret_startpos) *ret_startpos = 0; if (ret_endpos) *ret_endpos = msa->alen-1; return eslOK; }

  if (tstart > msa->alen || tend > msa->alen)
    ESL_XFAIL(eslFAIL, errbuf, "Truncation error tstart %d or tend %d > alen %d\n", tstart, tend, msa->alen);
  
  /* remember: user provided coords are 1..alen or 1..rflen, 
   * whereas all internal arrays use 0..alen-1 and 0..rflen-1 
   */
  from = tstart-1;
  to   = tend-1;
  if (from >= to) ESL_XFAIL(eslFAIL, errbuf, "Truncation error from %d > to %d\n", from+1, to+1);

  /* create the truncation mask */
  ESL_ALLOC(useme, sizeof(int) * msa->alen);
  for(apos = 0;    apos <  from;     apos++) useme[apos] = FALSE; 
  for(apos = from; apos <= to;       apos++) useme[apos] = TRUE; 
  for(apos = to+1; apos < msa->alen; apos++) useme[apos] = FALSE;

  if ((status = esl_msa_ColumnSubset(msa, errbuf, useme)) != eslOK)
    ESL_XFAIL(eslFAIL, errbuf, "Truncation failed\n");

  if (ret_startpos) *ret_startpos = from;
  if (ret_endpos)   *ret_endpos   = to;
  
  free(useme);
  return eslOK;
  
 ERROR:
  if (useme != NULL) free(useme); 
  return status;
}


int
msamanip_SelectConsensus(ESL_MSA *msa, int **ret_useme, int verbose)
{
  char      *seq_cons = NULL;
  int       *useme = NULL;
  int        tagidx;
  int        j;
  int        status;

  for (tagidx = 0; tagidx < msa->ngc; tagidx++)
    if (strcmp(msa->gc_tag[tagidx], "seq_cons") == 0) seq_cons = msa->gc[tagidx];
  if (tagidx == msa->ngc) {
    for (tagidx = 0; tagidx < msa->ngc; tagidx++)
      if (strcmp(msa->gc_tag[tagidx], "RF") == 0)     seq_cons = msa->gc[tagidx];
  }
  
  if (seq_cons == NULL) return eslOK;
  if (verbose) printf("seq_cons\n%s\n", seq_cons);
  
  ESL_ALLOC(useme, sizeof(int) * msa->alen);
  esl_vec_ISet(useme, msa->alen, TRUE);
  for (j = 0; j < msa->alen; j++) {
    if (seq_cons[j] == '.') { useme[j] = FALSE; }
  }
  
  *ret_useme = useme;
  return eslOK;
  
 ERROR:
  if (useme != NULL) free(useme);
 return status;
}

/* Extract subset with sequences no more than idthesh similar to each other
 */
int
msamanip_SelectSubsetBymaxID(ESL_RANDOMNESS *r, ESL_MSA **msa, float idthresh, int singlelink, int *ret_nremoved)
{      
  ESL_MSA   *omsa  = NULL;
  ESL_MSA   *new  = NULL;
  int       *assignment = NULL;
  int       *nin        = NULL;
  int       *useme      = NULL;
  int        nused      = 0;
  int        nc         = 0;
  int        c;
  int        nskip;
  int        i;
  int        n;
  int        status;

  if (idthresh == 1.0) return eslOK;

  omsa = *msa;

  if (singlelink) {
    ESL_ALLOC(useme, sizeof(int) * omsa->nseq);
    esl_vec_ISet(useme, omsa->nseq, 0);
    
    if ((status = esl_msacluster_SingleLinkage(omsa, idthresh, &assignment, &nin, &nc)) != eslOK) goto ERROR;
    for (c = 0; c < nc; c++)
      {
	nskip = esl_rnd_Roll(r, nin[c]); /* pick a random seq in this cluster to be the test. */
	for (i = 0; i < omsa->nseq; i++)
	  if (assignment[i] == c) {
	    if (nskip == 0) {
	      nused ++;
	      useme[i] = 1;
	      break;
	    } else nskip--; 
	  }
      }
    
    if ((status = esl_msa_SequenceSubset(omsa, useme, &new))  != eslOK) goto ERROR;
  }
  else { // faster algorithm
    if ((status = esl_msaweight_IDFilter(omsa, idthresh, &new)) != eslOK) goto ERROR;
  }
  
  /* Transfer the GC comments */
  for(n = 0; n < omsa->ngc; n++) {
    if (omsa->gc[n] && (status = esl_msa_AppendGC(new, omsa->gc_tag[n], omsa->gc[n])) != eslOK) goto ERROR;
  }
  
  *ret_nremoved = omsa->nseq - new->nseq;
  
  /* replace msa */
  esl_msa_Destroy(omsa);
  *msa = new;
  
  if (useme      != NULL) free(useme);
  if (assignment != NULL) free(assignment);
  if (nin        != NULL) free(nin);
  
  return eslOK;
  
 ERROR:
  if (useme      != NULL) free(useme);
  if (assignment != NULL) free(assignment);
  if (nin        != NULL) free(nin);
  if (new        != NULL) esl_msa_Destroy(new);
 return status;
}

/* Extract subset with sequences no less than idthesh similar to each other
 */
int
msamanip_SelectSubsetByminID(ESL_RANDOMNESS *r, ESL_MSA **msa, float idthresh, int *ret_nremoved)
{      
  ESL_MSA   *omsa = NULL;
  ESL_MSA   *new  = NULL;
  int       *assignment = NULL;
  int       *nin        = NULL;
  int       *useme      = NULL;
  int        nused      = 0;
  int        nc         = 0;
  int        cmax;
  int        i;
  int        n;
  int        status;

  omsa = *msa;

  ESL_ALLOC(useme, sizeof(int) * omsa->nseq);
  esl_vec_ISet(useme, omsa->nseq, FALSE);
  
  if ((status = esl_msacluster_SingleLinkage(omsa, idthresh, &assignment, &nin, &nc)) != eslOK) goto ERROR;
  
  /* get all the sequences from the maximal cluster */
  cmax = esl_vec_IArgMax(nin, nc);
  for (i = 0; i < omsa->nseq; i++) {
    if (assignment[i] == cmax) {
      nused ++;
      useme[i] = 1;
    }
  }
  
#if 0
  for (i = 0; i < omsa->nseq; i++) {
    if (useme[i]) {
      for (j = i+1; j < omsa->nseq; j++) /* traverse test seq stack without destroying/popping */
	{
	  if (useme[j]) {
	    esl_dst_XPairId(omsa->abc, omsa->ax[i], omsa->ax[j], &pid, NULL, NULL);	
	    if (pid >= idthresh) {
	      nused ++;
	    }
	    else 
	      useme[j] = FALSE;
	  }
	}  
    }
  }
#endif

  *ret_nremoved = omsa->nseq - nused;

  if ((status = esl_msa_SequenceSubset(omsa, useme, &new))  != eslOK) goto ERROR;
  /* Transfer the GC comments */
  for(n = 0; n < omsa->ngc; n++) {
    if (omsa->gc[n] && (status = esl_msa_AppendGC(new, omsa->gc_tag[n], omsa->gc[n])) != eslOK) goto ERROR;
  }

  /* replace msa */
  esl_msa_Destroy(omsa);
  *msa = new;
  
  free(useme);
  free(nin);
  free(assignment);
  
  return eslOK;
  
 ERROR:
  if (useme      != NULL) free(useme);
  if (assignment != NULL) free(assignment);
  if (nin        != NULL) free(nin);
  if (new        != NULL) esl_msa_Destroy(new);
 return status;
}

/* Extract subset with nseq sequences taken at random
 */
int
msamanip_SelectSubset(ESL_RANDOMNESS  *r, int nseq, ESL_MSA **omsa, char **msafile, char *errbuf, int verbose)
{
  FILE         *msafp;
  char         *newfile = NULL;
  ESL_MSA      *new = NULL;
  ESL_MSA      *msa = *omsa;
  ESL_MSAFILE *submsafp = NULL;
  char         *omsafile = NULL;
  char         *st;
  char         *newacc = NULL;
  int          *array = NULL;
  int          *useme = NULL;
  int           n;
  int           s;
  int           status;

  if (nseq == 0) {  
    esl_msa_Destroy(msa); *omsa = NULL; return eslOK; 
  }
  if (nseq > msa->nseq) ESL_XFAIL(eslFAIL, errbuf, "cannot sample %d sequences. Alignment has %d sequences.", nseq, msa->nseq);
  

  /* the newfile file with submsa */
  if (msafile) {
    omsafile = *msafile;
    if (omsafile) esl_sprintf(&newfile, "%s.sto", omsafile);
    
    /* if newfile exist, read the submsa from existing newfile */
    if (esl_FileExists(newfile)) { 
      free(omsafile);
      *msafile = newfile;
      
      status = esl_msafile_Open(&msa->abc, newfile, NULL, eslMSAFILE_STOCKHOLM, NULL, &submsafp);
      if (status != eslOK) esl_msafile_OpenFailure(submsafp, status);
      esl_msafile_Read(submsafp, &new);
      esl_msafile_Close(submsafp); 
      esl_msa_Destroy(msa);
      *omsa = new;  
      return eslOK; 
    }
  }
 
  if      (msa->name) esl_sprintf(&newfile, "%s_select%d.sto", msa->name, nseq);
  else if (msa->acc)  esl_sprintf(&newfile, "%s_select%d.sto", msa->acc, nseq);
  else                esl_sprintf(&newfile, "select%d.sto", nseq);

  /* otherwise, proceed */
  ESL_ALLOC(array, sizeof(int) * (msa->nseq+1));
  for (n = 0; n <= msa->nseq; n ++) array[n] = n;

  /* randomize array */
  if ((status = esl_vec_IShuffle(r, array, msa->nseq)) != eslOK) ESL_XFAIL(status, errbuf, "failed to randomize array");

  /* get the first 'nseq' */
  ESL_ALLOC(useme, sizeof(int) * msa->nseq);
  esl_vec_ISet(useme, msa->nseq, 0);
  for (s = 1; s <= nseq; s ++) useme[array[s]] = 1;
  
  if ((status = esl_msa_SequenceSubset(msa, useme, &new)) != eslOK) ESL_XFAIL(status, errbuf, "failed to create msa subset");
  /* Transfer the GC comments */
  for(n = 0; n < msa->ngc; n++) {
    if (msa->gc[n] && (status = esl_msa_AppendGC(new, msa->gc_tag[n], msa->gc[n])) != eslOK) goto ERROR;
  }
  
  /* change the accession of the msa to reflect that it is a subset of the original */
  if (msa->acc) {
    if (new->acc) free(new->acc); new->acc = NULL;
    st = msa->acc; /* remove the version from the accession */
    esl_strtok(&st, ".", &newacc);
    esl_sprintf(&(new->acc), "%s.select%d", newacc, nseq);
  }
  else
    esl_sprintf(&(new->acc), "select%d", nseq);

  /* write the submsa to file */
  if (msafile) {
    esl_sprintf(&newfile, "%s.sto", omsafile);
    
    if ((msafp = fopen(newfile, "w")) == NULL) ESL_XFAIL(eslFAIL, errbuf, "failed to open %s for writting\n", newfile); 
    if (esl_msafile_Write(msafp, new, eslMSAFILE_STOCKHOLM) != eslOK) ESL_XFAIL(eslFAIL, errbuf, "failed to write msa to %s", newfile);
    fclose(msafp);
  }

  esl_msa_Destroy(msa);
  if (omsafile) free(omsafile);
 
  if (msafile) *msafile = newfile;
  if (omsa)    *omsa    = new;

  free(newfile);
  free(array);
  free(useme);
  return eslOK;

 ERROR:
  if (newfile) free(newfile);
  if (array)  free(array);
  if (useme)  free(useme);
  if (new)    esl_msa_Destroy(new);
  return status;
}


int
msamanip_SelectRandomSet(ESL_RANDOMNESS *r, ESL_MSA **msa, ESL_MSA **restmsa, int nset)
{      
  ESL_MSA   *omsa  = NULL;
  ESL_MSA   *new   = NULL;
  ESL_MSA   *rest  = NULL;
  int       *useme = NULL;
  int        nuse = 0;
  int        try;
  int        x;
  int        status;

  omsa = *msa;
  
  if (nset == 0) { 
    if (restmsa) {
      *restmsa = omsa;
    }
    else esl_msa_Destroy(omsa); 
    *msa = NULL;
    return eslOK;
  }
  if (omsa->nseq < nset) { printf("not enough sequences %d to get %d\n", omsa->nseq, nset); return eslOK; }
 
  ESL_ALLOC(useme, sizeof(int) * omsa->nseq);
  esl_vec_ISet(useme, omsa->nseq, 0);

  try = esl_rnd_Roll(r, omsa->nseq); // pick a random seq 
  useme[try] = 1;
  nuse ++;
  
  while (nuse < nset) {
    try = esl_rnd_Roll(r, omsa->nseq); // pick more random seq 
    if (useme[try] == 0) {
      useme[try] = 1;
      nuse ++;
    }
  }
  if ((status = esl_msa_SequenceSubset(omsa, useme, &new))  != eslOK) goto ERROR;
  if ((status = esl_msa_MinimGaps(new, NULL, "-.~", FALSE)) != eslOK) goto ERROR;

  if (restmsa) {
    for (x = 0; x < omsa->nseq; x ++) {
      useme[x] = abs(1-useme[x]);
     }
    
    if ((status = esl_msa_SequenceSubset(omsa, useme, &rest))  != eslOK) goto ERROR;
    if ((status = esl_msa_MinimGaps(rest, NULL, "-.~", FALSE)) != eslOK) goto ERROR;
     *restmsa = rest;
  }
  
  /* replace msa */
  esl_msa_Destroy(omsa);
  *msa = new;

  free(useme);
 
 return eslOK;

 ERROR:
  if (useme != NULL) free(useme);
  if (new   != NULL) esl_msa_Destroy(new);
  if (rest  != NULL) esl_msa_Destroy(rest);
 return status;
}

/* Extract trio of sequences a,b,c such that a is not more than idthesh similar to either b or c
 */
int
msamanip_SelectTrio(ESL_RANDOMNESS *r, ESL_MSA **msa, float idthresh1, float idthresh2)
{      
  ESL_MSA   *omsa  = NULL;
  ESL_MSA   *new  = NULL;
  int       *useme      = NULL;
  int       *order      = NULL;
  double     idinc      = 0.05;
  double     id;
  int        nused;
  int        n;
  int        x;
  int        aidx, bidx, cidx;
  int        nit = 100;
  int        it = 0;
  int        failed = TRUE;
  int        status;

  omsa = *msa;

  if (omsa->nseq < 3) { status = eslFAIL; goto ERROR; }
  
  ESL_ALLOC(useme, sizeof(int) * omsa->nseq);
  ESL_ALLOC(order, sizeof(int) * omsa->nseq);

  while (failed && it <= nit) {
    it ++;
    nused = 0;
    esl_vec_ISet(useme, omsa->nseq, 0);
    for (x = 0; x < omsa->nseq; x ++) order[x] = x;

    /* get one sequence at random */
    aidx = esl_rnd_Roll(r, omsa->nseq); 
    useme[0] = 1;
    order[aidx] = 0;
    order[0]    = aidx;
    nused = 1;
    
    /* get two sequences at about idthres from a */
    n = 0;
    while (nused < 2 && n < omsa->nseq) {
      bidx = aidx;
      while (bidx == aidx) bidx = esl_rnd_Roll(r, omsa->nseq);
      
      n ++;
      esl_dst_XPairId(omsa->abc, omsa->ax[bidx], omsa->ax[aidx], &id, NULL, NULL);
      
      if (id > idthresh1-idinc && id < idthresh1+idinc) {
	nused ++;
	useme[1] = 1;
	order[bidx] = 1;
	order[1]    = bidx;
     }
    }
    if (nused < 2) continue;
    
    n = 0;
    while(nused < 3 && n < omsa->nseq) {
      cidx = aidx;
      while (cidx == aidx || cidx == bidx) cidx = esl_rnd_Roll(r, omsa->nseq);
      
      n ++;
      esl_dst_XPairId(omsa->abc, omsa->ax[cidx], omsa->ax[aidx], &id, NULL, NULL);
      if (id > idthresh1-idinc && id < idthresh1+idinc) {
	esl_dst_XPairId(omsa->abc, omsa->ax[cidx], omsa->ax[bidx], &id, NULL, NULL);
	
	if (id > idthresh2-idinc && id < idthresh2+idinc) {
	  esl_dst_XPairId(omsa->abc, omsa->ax[cidx], omsa->ax[bidx], &id, NULL, NULL);	    
	  nused ++;
	  useme[2] = 1;
	  order[cidx] = 2;
	  order[2]    = cidx;
	}
      }
    }
    if (nused < 3) continue;
 
    failed = FALSE;
  }
  if (failed) { status = eslFAIL; goto ERROR; }

  /* replace msa */
  if ((status = reorder_msa(omsa, order, NULL))             != eslOK) goto ERROR;
  if ((status = esl_msa_SequenceSubset(omsa, useme, &new))  != eslOK) goto ERROR;
  if ((status = esl_msa_MinimGaps(new, NULL, "-.~", FALSE)) != eslOK) goto ERROR;

  esl_msa_Destroy(omsa);
  *msa = new;
  
  free(useme);
  free(order);
  
  return eslOK;
  
 ERROR:
  if (useme) free(useme);
  if (order) free(order);
  if (new)   esl_msa_Destroy(new);
  return status;
}

int
msamanip_ShuffleColumns(ESL_RANDOMNESS  *r, ESL_MSA *msa, ESL_MSA **ret_shmsa, int *useme, char *errbuf, int verbose)
{
  ESL_MSA *shmsa = NULL;
  int     *perm = NULL;
  int     *colidx = NULL;
  int      ncol = msa->alen;
  int      i;
  int      n;
  int      c;
  int      status = eslOK;

  /* copy the original alignemt */
  shmsa = esl_msa_Clone(msa);
  if (shmsa == NULL) ESL_XFAIL(eslFAIL, errbuf, "bad allocation of shuffled msa");

  /* colums permutation */
  for (n = 0; n < msa->alen; n ++) if (useme[n] == FALSE) ncol --;
  if (ncol == 0) { return eslOK;}

  ESL_ALLOC(colidx, sizeof(int) * ncol);
  c = 0;
  for (n = 0;  n < msa->alen; n++) if (useme[n] == TRUE) { colidx[c] = n; c++; }

  ESL_ALLOC(perm,  sizeof(int) * ncol);
  for (c = 0; c < ncol; c ++) perm[c] = c;
  if ((status = esl_vec_IShuffle(r, perm, ncol)) != eslOK) ESL_XFAIL(status, errbuf, "failed to randomize perm");
  
  /* aseq[0..nseq-1][0..alen-1] strings, or
   * ax[0..nseq-1][(0) 1..alen (alen+1)] digital seqs 
   */
  if (! (msa->flags & eslMSA_DIGITAL))
    {
      for (i = 0; i < msa->nseq; i++) {
	c = 0;
	for (n = 0; n < msa->alen; n++) 
	  if (useme[n] == TRUE) {
	    shmsa->aseq[i][n] = msa->aseq[i][colidx[perm[c]]];
	    c ++;
	  }
      }
    }
  else
    {
      for (i = 0; i < msa->nseq; i++) {
	c = 0;
	for (n = 1; n <= msa->alen; n++) 
	  if (useme[n-1] == TRUE) {
	    shmsa->ax[i][n] = msa->ax[i][colidx[perm[c]]+1];
	    c++;
	  }
      }
    }
  
  if (verbose) {
    esl_msafile_Write(stdout, msa,   eslMSAFILE_STOCKHOLM);
    esl_msafile_Write(stdout, shmsa, eslMSAFILE_STOCKHOLM);
 }

  *ret_shmsa = shmsa;

  free(colidx);
  free(perm);
  return status;

 ERROR:
  if (colidx)  free(colidx);
  if (perm) free(perm);
  if (shmsa) esl_msa_Destroy(shmsa);
  return status;
}

//shuffles within a column, but only residues while keeping the gap structure intact
int
msamanip_ShuffleWithinColumn(ESL_RANDOMNESS  *r, ESL_MSA *msa, ESL_MSA **ret_shmsa, char *errbuf, int verbose)
{
  ESL_MSA *shmsa  = NULL;
  int     *useme  = NULL;
  int     *seqidx = NULL;
  int     *perm   = NULL;
  int      nseq;
  int      i;
  int      n;
  int      s;
  int      status = eslOK;

  /* copy the original alignemt */
  shmsa = esl_msa_Clone(msa);
  if (shmsa == NULL) ESL_XFAIL(eslFAIL, errbuf, "bad allocation of shuffled msa");

  /* vector to mark residues in a column */
   ESL_ALLOC(useme, sizeof(int) * msa->nseq);

  /* aseq[0..nseq-1][0..alen-1] strings, or
   * ax[0..nseq-1][(0) 1..alen (alen+1)] digital seqs 
   */
  if (! (msa->flags & eslMSA_DIGITAL))
    {
      for (n = 0; n < msa->alen; n++) {

	/* suffle only positions with residues */
	esl_vec_ISet(useme, msa->nseq, FALSE);
	for (i = 0; i < msa->nseq; i ++) if (esl_abc_CIsResidue(msa->abc,msa->aseq[i][n])) useme[i] = TRUE;

	/* within colums permutation */
	nseq = msa->nseq;
	for (i = 0; i < msa->nseq; i ++) if (useme[i] == FALSE) nseq --;
	if (nseq == 0) continue;
	ESL_ALLOC(seqidx, sizeof(int) * nseq);
	s = 0;
	for (i = 0;  i < msa->nseq; i++) if (useme[i] == TRUE) { seqidx[s] = i; s++; }
	ESL_ALLOC(perm,  sizeof(int) * nseq);
	for (s = 0; s < nseq; s ++) perm[s] = s;
 	if ((status = esl_vec_IShuffle(r, perm, nseq)) != eslOK) ESL_XFAIL(status, errbuf, "failed to randomize perm");

	s = 0;
	for (i = 0; i < msa->nseq; i++) {
	  if (useme[i] == TRUE) {
	    shmsa->aseq[i][n] = msa->aseq[seqidx[perm[s]]][n];
	    s ++;
	  }
	}
	free(perm); perm = NULL;
	free(seqidx); seqidx = NULL;
      }
    }
  else
    {
      for (n = 1; n <= msa->alen; n++) {
	
	/* suffle only positions with residues */
	esl_vec_ISet(useme, msa->nseq, FALSE);
	for (i = 0; i < msa->nseq; i ++) if (esl_abc_XIsResidue(msa->abc, msa->ax[i][n])) useme[i] = TRUE;

	/* within colums permutation */
	nseq = msa->nseq;
	for (i = 0; i < msa->nseq; i ++) if (useme[i] == FALSE) nseq --;
	if (nseq == 0) continue;
	ESL_ALLOC(seqidx, sizeof(int) * nseq);
	s = 0;
	for (i = 0;  i < msa->nseq; i++) if (useme[i] == TRUE) { seqidx[s] = i; s++; }
	ESL_ALLOC(perm,  sizeof(int) * nseq);
	for (s = 0; s < nseq; s ++) perm[s] = s;
 	if ((status = esl_vec_IShuffle(r, perm, nseq)) != eslOK) ESL_XFAIL(status, errbuf, "failed to randomize perm");

	s = 0;
	for (i = 0; i < msa->nseq; i++) {
	  if (useme[i] == TRUE) {
	    shmsa->ax[i][n] = msa->ax[seqidx[perm[s]]][n];
	    s ++;
	  }
	}
	free(perm); perm = NULL;
	free(seqidx); seqidx = NULL;
      }
    }

  if (verbose) {
    esl_msafile_Write(stdout, msa,   eslMSAFILE_STOCKHOLM);
    esl_msafile_Write(stdout, shmsa, eslMSAFILE_STOCKHOLM);
 }

  *ret_shmsa = shmsa;

  free(useme);
  if (perm) free(perm);
  if (seqidx) free(seqidx);
  return status;

 ERROR:
  if (useme)  free(useme);
  if (perm)   free(perm);
  if (seqidx) free(seqidx);
  if (shmsa) esl_msa_Destroy(shmsa);
  return status;
}

//shuffles within a row, but only residues while keeping the gap structure intact
int
msamanip_ShuffleWithinRow(ESL_RANDOMNESS  *r, ESL_MSA *msa, ESL_MSA **ret_shmsa, char *errbuf, int verbose)
{
  ESL_MSA *shmsa  = NULL;
  int     *useme  = NULL;
  int     *colidx = NULL;
  int     *perm   = NULL;
  int      alen;
  int      i;
  int      s;
  int      c;
  int      status = eslOK;

  /* copy the original alignemt */
  shmsa = esl_msa_Clone(msa);
  if (shmsa == NULL) ESL_XFAIL(eslFAIL, errbuf, "bad allocation of shuffled msa");
  
  /* vector to mark residues in a row */
  ESL_ALLOC(useme, sizeof(int) * msa->alen);
  
  /* aseq[0..nseq-1][0..alen-1] strings, or
   * ax[0..nseq-1][(0) 1..alen (alen+1)] digital seqs 
   */
  if (! (msa->flags & eslMSA_DIGITAL))
    {
      for (s = 0; s < msa->nseq; s++) {
	
	/* suffle only positions with residues */
	esl_vec_ISet(useme, msa->alen, FALSE);
	for (i = 0; i < msa->alen; i ++) if (esl_abc_CIsResidue(msa->abc,msa->aseq[s][i])) useme[i] = TRUE;

	/* within row permutation */
	alen = msa->alen;
	for (i = 0; i < msa->alen; i ++) if (useme[i] == FALSE) alen --;
	if (alen == 0) continue;
	ESL_ALLOC(colidx, sizeof(int) * alen);
	
	c = 0;
	for (i = 0; i < msa->alen; i++) if (useme[i] == TRUE) { colidx[c] = i; c++; }
	ESL_ALLOC(perm,  sizeof(int) * alen);
	
	for (c = 0; c < alen; c ++) perm[c] = c;
 	if ((status = esl_vec_IShuffle(r, perm, alen)) != eslOK) ESL_XFAIL(status, errbuf, "failed to randomize perm");

	c = 0;
	for (i = 0; i < msa->alen; i++) {
	  if (useme[i] == TRUE) {
	    shmsa->aseq[s][i] = msa->aseq[s][colidx[perm[c]]];
	    c ++;
	  }
	}
	free(perm); perm = NULL;
	free(colidx); colidx = NULL;
      }
    }
  else
    {
      for (s = 0; s < msa->nseq; s++) {
	
	/* suffle only positions with residues */
	esl_vec_ISet(useme, msa->alen, FALSE);
	for (i = 1; i <= msa->alen; i ++) if (esl_abc_XIsResidue(msa->abc, msa->ax[s][i])) useme[i-1] = TRUE;

	/* within colums permutation */
	alen = msa->alen;
	for (i = 1; i <= msa->alen; i ++) if (useme[i-1] == FALSE) alen --;
	if (alen == 0) continue;
	ESL_ALLOC(colidx, sizeof(int) * alen);
	
	c = 0;
	for (i = 1; i <= msa->alen; i++) if (useme[i-1] == TRUE) { colidx[c] = i; c++; }
	ESL_ALLOC(perm,  sizeof(int) * alen);
	for (c = 0; c < alen; c ++) perm[c] = c;
 	if ((status = esl_vec_IShuffle(r, perm, alen)) != eslOK) ESL_XFAIL(status, errbuf, "failed to randomize perm");

	c = 0;
	for (i = 1; i <= msa->alen; i++) {
	  if (useme[i-1] == TRUE) {
	    shmsa->ax[s][i] = msa->ax[s][colidx[perm[c]]];
	    c ++;
	  }
	}
	free(perm);   perm   = NULL;
	free(colidx); colidx = NULL;
      }
    }

  if (verbose) {
    esl_msafile_Write(stdout, msa,   eslMSAFILE_STOCKHOLM);
    esl_msafile_Write(stdout, shmsa, eslMSAFILE_STOCKHOLM);
 }

  *ret_shmsa = shmsa;

  free(useme);
  if (perm)   free(perm);
  if (colidx) free(colidx);
  return status;

 ERROR:
  if (useme)  free(useme);
  if (perm)   free(perm);
  if (colidx) free(colidx);
  if (shmsa) esl_msa_Destroy(shmsa);
  return status;
}

int 
msamanip_ShuffleTreeSubstitutions(ESL_RANDOMNESS  *r, ESL_TREE *T, ESL_MSA *msa, ESL_MSA *allmsa, int *usecol, ESL_MSA **ret_shmsa, char *errbuf, int verbose)
{
  ESL_MSA    *shallmsa = NULL;
  ESL_MSA    *shmsa = NULL;
  ESL_DSQ    *ax, *axl, *axr;
  int        *useme = NULL;
  int         v;
  int         idx, idxl, idxr;
  int         status = eslOK;

  /* copy a shuffled by columns version of the original alignemt */
  msamanip_ShuffleColumns(r, allmsa, &shallmsa, usecol, errbuf, verbose);
  if (shallmsa == NULL) ESL_XFAIL(eslFAIL, errbuf, "bad shuffled msa");

  if (verbose) {
      esl_msafile_Write(stdout, shallmsa, eslMSAFILE_STOCKHOLM); 
    }

  /* vector to mark residues in a column */
  ESL_ALLOC(useme, sizeof(int) * allmsa->nseq);
    esl_vec_ISet(useme, shallmsa->nseq, FALSE);

  if (T == NULL) { // a star topology
    idx = shallmsa->nseq-1;
    ax  = allmsa->ax[idx];
    for (idxl = 0; idxl < shallmsa->nseq-1; idxl ++) {
      useme[idxl] = TRUE;
      axl = allmsa->ax[idxl];
      
      //printf("\nroot_%d -> leave_%d\n", idx, idxl);
      status = shuffle_tree_substitutions(r, idx, idxl, ax, axl, shallmsa, usecol, errbuf, verbose);
      if (status != eslOK) ESL_XFAIL(eslFAIL, errbuf, "%s. Error in ShuffleTreeSubstitutions - at leave %d", errbuf, idxl);       
    }
  }
  else {
    for (v = 0; v < T->N-1; v++) {
      idx  = T->N + v;
      idxl = (T->left[v]  <= 0)? -T->left[v]  : T->N + T->left[v];
      idxr = (T->right[v] <= 0)? -T->right[v] : T->N + T->right[v];
      
      ax  = allmsa->ax[idx];
      axl = allmsa->ax[idxl];
      axr = allmsa->ax[idxr];
      if (T->left[v]  <= 0) useme[-T->left[v]]  = TRUE;
      if (T->right[v] <= 0) useme[-T->right[v]] = TRUE;
      
      //printf("\nnode_%d -> node_%d\n", v, T->left[v]);
      status = shuffle_tree_substitutions(r, idx, idxl, ax, axl, shallmsa, usecol, errbuf, verbose);
      if (status != eslOK) ESL_XFAIL(eslFAIL, errbuf, "%s. Error in ShuffleTreeSubstitutions - left descendant", errbuf);
      
      //printf("\nnode_%d -> node_%d\n", v, T->right[v]);
      status = shuffle_tree_substitutions(r, idx, idxr, ax, axr, shallmsa, usecol, errbuf, verbose);
      if (status != eslOK) ESL_XFAIL(eslFAIL, errbuf, "%s. Error in ShuffleTreeSubstitutions - right descendant", errbuf);
    }
  }
  
  status = esl_msa_SequenceSubset(shallmsa, useme, &shmsa);
  if (status != eslOK) ESL_XFAIL(eslFAIL, errbuf, "Error in ShuffleTreeSubstitutions - could not create leaves' msa");
  
#if 0
  // check msa and shmsa sequences have the same basecompositions
  status = msamanip_CompareBasecomp(msa, shmsa, errbuf);
  if (status != eslOK) ESL_XFAIL(eslFAIL, errbuf, "%s. Error in ShuffleTreeSubstitutions", errbuf);
#endif

  *ret_shmsa = shmsa;  

  free(useme);
  esl_msa_Destroy(shallmsa);
  return status;

 ERROR:
  if (useme) free(useme);
  if (shmsa) esl_msa_Destroy(shmsa); shmsa = NULL;
  if (shallmsa) esl_msa_Destroy(shallmsa); shallmsa = NULL;
  return status;
}


int
esl_msaweight_Gremlin(ESL_MSA *msa, double reweight_thresh, int isplmDCA, char *errbuf, int verbose)
{
  ESL_DMATRIX *hamm = NULL;
  double       diff;
  double       val;
  int          nsq = msa->nseq;
  int          L   = msa->alen;
  int          K   = msa->abc->K;
  int          s1, s2;
  int          res1i, res2i;
  int          i;
  int          status;

  esl_vec_DSet(msa->wgt, nsq, 0.);

  // The Hamming distance
  hamm = esl_dmatrix_Create(nsq, nsq);
  esl_dmatrix_SetZero(hamm);
  
  for (s1 = 0; s1 < nsq-1; s1 ++) 
    for (s2 = s1+1; s2 < nsq; s2 ++) {
      diff = 0.;
      
      for (i = 0; i < L; i ++) {
	res1i = msa->ax[s1][i+1];
 	res2i = msa->ax[s2][i+1];
	if (res1i < 0 || res1i > K) ESL_XFAIL(eslFAIL, errbuf, "bad residue %d\n", res1i);
	if (res2i < 0 || res2i > K) ESL_XFAIL(eslFAIL, errbuf, "bad residue %d\n", res2i);
	if (res1i != res2i) diff += 1.;
      }     
      hamm->mx[s1][s2] = hamm->mx[s2][s1] = diff/(double)L;
    }
  
  // weight of sequences a la gremlin
  //
  // if hamm(s,s') < reweight -> val(s,s') = 1
  // else                        val(s.s') = 0
  //
  // wgt(s) = 1 / ( 1 + \sum_s' val(s,s') )
  //
  for (s1 = 0; s1 < nsq; s1 ++) {
    val = 0.;

    for (s2 = 0; s2 < nsq; s2 ++) {
      if (isplmDCA)
	val += (hamm->mx[s1][s2] <= reweight_thresh && s1!=s2)? 1.0 : 0.0 ;
      else
	val += (hamm->mx[s1][s2]  < reweight_thresh && s1!=s2)? 1.0 : 0.0 ;
    }
    msa->wgt[s1] = 1./(1.+val);
  }
  
  esl_dmatrix_Destroy(hamm);
  return eslOK;

 ERROR:
  if (hamm) esl_dmatrix_Destroy(hamm);
  return status;
}

static int
shuffle_tree_substitutions(ESL_RANDOMNESS *r, int aidx, int didx, ESL_DSQ *axa, ESL_DSQ *axd, ESL_MSA *shallmsa, int *usecol, char *errbuf, int verbose)
{
  ESL_DSQ      *axash = shallmsa->ax[aidx];
  ESL_DSQ      *dxash = shallmsa->ax[didx];
  ESL_ALPHABET *abc = shallmsa->abc;
  int           K = shallmsa->abc->K+1;
  int           K2 = K*K;
  int           L = shallmsa->alen;
  int           n;
  int           nsubs = 0;
  int          *nsub = NULL;
  int           status;
 
#if 0
  printf("\n");
  for (n = 1; n <= L; n++) {
    printf("%d",  axash[n]); 
  }
  printf("\n");
  for (n = 1; n <= L; n++) {
    printf("%d",  usecol[n]); 
  }
  printf("\n");
#endif
 
  /* calculate the substitutions for this branch */
  ESL_ALLOC(nsub, sizeof(int) * K2);
  esl_vec_ISet(nsub, K2, 0);
  
  for (n = 1; n <= L; n++) {
    if (usecol[n] &&
	( esl_abc_XIsCanonical(abc, axa[n]) || esl_abc_XIsGap(abc, axa[n])) && 
	( esl_abc_XIsCanonical(abc, axd[n]) || esl_abc_XIsGap(abc, axd[n])) &&
	axa[n] != axd[n])
      {
	nsub[axa[n]*K+axd[n]] ++;
	nsubs ++;
      }
    dxash[n] = axash[n];
  }
  
#if 0
  int x;
  if (1||verbose) {
    printf("nsub %d\n", nsubs);
    for (x = 0; x < K; x ++)
      printf("%d %d %d %d %d\n", nsub[x*K+0], nsub[x*K+1], nsub[x*K+2], nsub[x*K+3], nsub[x*K+4]);
  }
#endif
  
  /* apply those substitutions one at a time randomly along the branch */
#if 0
  int oldc, newc;
  //int x;
  while (nsubs > 0) {
    x = (int)(esl_random(r) * K2);
    if (nsub[x] > 0) {
      oldc = x/K;
      newc = x%K;
      status = shuffle_tree_substitute_one(r, oldc, newc, L, dxash, usecol, errbuf);
      if (status != eslOK) goto ERROR;
      nsub[x] --;
      nsubs --;
    }
  }
#else
  status = shuffle_tree_substitute_all(r, K, nsub, L, axash, dxash, usecol, errbuf);
  if (status != eslOK) goto ERROR;
#endif
  
#if 0
  printf("\n");
  for (n = 1; n <= L; n++) {
    printf("%d",  dxash[n]); 
  }
  printf("\n\n");
#endif

  free(nsub);
  return eslOK;

 ERROR:
  if (nsub) free(nsub);
  return status;
}

static int
shuffle_tree_substitute_all(ESL_RANDOMNESS *r, int K, int *nsub, int L, ESL_DSQ *ax, ESL_DSQ *nx, int *usecol, char *errbuf)
{
  int       *useme  = NULL;
  int       *colidx = NULL;
  int       *perm   = NULL;
  int        ncol;
  int        ns;
  int        n;
  int        c;
  int        s;
  int        oldc, newc;
  int        idx;
  int        status;
  
  /* allocate for all columns */
  ESL_ALLOC(useme, sizeof(int)*(L+1));

  for (oldc = 0; oldc < K; oldc ++) {
    
    ns = 0;
    for (newc = 0; newc < K; newc++) 
      ns += nsub[oldc*K+newc];
    if (ns == 0) continue;
    
    /* find all other positions with oldc in ax */
    esl_vec_ISet(useme, L+1, FALSE);
    ncol = 0;
    for (n = 1; n <= L; n++) {
      if (usecol[n] && ax[n] == oldc) {
	useme[n] = TRUE;
	ncol ++;
      }
    }
    
    ESL_ALLOC(colidx, sizeof(int) * ncol);
    ESL_ALLOC(perm,   sizeof(int) * ncol);
    c = 0;
    for (n = 1; n <= L; n++) if (useme[n] == TRUE) { colidx[c] = n; c++; }
    for (c = 0; c < ncol; c ++) perm[c] = c;
    if ((status = esl_vec_IShuffle(r, perm, ncol)) != eslOK) ESL_XFAIL(status, errbuf, "failed to randomize perm");
    
    /* pick ns position to change */
    idx = ncol-1;
    for (newc = 0; newc < K; newc++) {
      s = nsub[oldc*K+newc];

      while (s > 0) {
#if 0
	printf("old %d new %d | ncol %d s %d ns %d idx %d colidx %d val %d\n", oldc, newc, ncol, s, ns, idx,  colidx[perm[idx]], ax[colidx[perm[idx]]]);
	for (n = 1; n <= L; n++) {
	  if (n==colidx[perm[idx]]) printf("*%d*", ax[n]); 
	  else                      printf("%d",   ax[n]); 
	}
	printf("\n");
#endif
	nx[colidx[perm[idx]]] = newc; 
	idx --;
	s   --;
	ns  --;
      }
    }
    if (ns > 0) ESL_XFAIL(eslFAIL, errbuf, "ns is %d should be zero", ns);

#if 0
    for (n = 1; n <= L; n++) {
      printf("%d",  nx[n]); 
    }
    printf("\n");
#endif

    free(perm); perm = NULL;
    free(colidx); colidx = NULL;
  }

  free(useme);
  if (perm) free(perm);
  if (colidx) free(colidx);
  return eslOK;

 ERROR:
  if (useme)  free(useme);
  if (perm)   free(perm);
  if (colidx) free(colidx);
  return status;
}

static int
shuffle_tree_substitute_one(ESL_RANDOMNESS *r, ESL_DSQ oldc, ESL_DSQ newc, int L, ESL_DSQ *nx, int *usecol, char *errbuf)
{
  int       *useme  = NULL;
  int       *colidx = NULL;
  int       *perm   = NULL;
  int        ncol = 0;
  int        which;
  int        n;
  int        c;
  int        status;
  
 /* find all other positions with oldc in ax */
  ESL_ALLOC(useme, sizeof(int)*(L+1));
  esl_vec_ISet(useme, L+1, FALSE);
  ncol = 0;
  for (n = 1; n <= L; n++) {
    if (!usecol[n]) continue;
    if (nx[n] == oldc) { useme[n] = TRUE; ncol++; }
  }
  if (ncol == 0) {
    free(useme);
    return eslOK;
  }

  ESL_ALLOC(colidx, sizeof(int) * ncol);
  ESL_ALLOC(perm,   sizeof(int) * ncol);
  c = 0;
  for (n = 1; n <= L; n++) if (useme[n] == TRUE) { colidx[c] = n; c++; }
  for (c = 0; c < ncol; c ++) perm[c] = c;
  if ((status = esl_vec_IShuffle(r, perm, ncol)) != eslOK) ESL_XFAIL(status, errbuf, "failed to randomize perm");
  
  /* pick a random place for oldc to impose the mutation  */
  which = (int)(esl_random(r)*ncol);
  nx[colidx[perm[which]]] = newc;
  
#if 0
  printf("old %d new %d | ncol %d colidx %d\n", oldc, newc, ncol, colidx[perm[which]]);
  for (n = 1; n <= L; n++) {
    if (n==colidx[perm[which]]) printf("*%d*", nx[n]); 
    else                        printf("%d",   nx[n]); 
  }
  printf("\n");
#endif

  free(useme);
  if (perm) free(perm);
  if (colidx) free(colidx);
  return eslOK;

 ERROR:
  if (useme)  free(useme);
  if (perm)   free(perm);
  if (colidx) free(colidx);
  return status;
}

int
msamanip_OutfileHeader(char *acc, char **ret_outheader)
{      
  char *st = NULL;

  esl_FileTail(acc, TRUE, &st);
  esl_sprintf(ret_outheader, "%s", st);

  free(st);
  return eslOK;
}

int
msamanip_MSALeaves(ESL_MSA **msa, int incnode)
{
  ESL_MSA *msafull = NULL;
  ESL_MSA *new     = NULL;
  int     *useme   = NULL;
  int      i;
  
  msafull = *msa;

  useme = malloc(msafull->nseq * sizeof(int));
  for (i = 0; i < msafull->nseq; i++) {
    if (!incnode && strncmp(msafull->sqname[i], "v", 1) == 0) useme[i] = FALSE; 
    else                                                      useme[i] = TRUE;
  }
  if (esl_msa_SequenceSubset(msafull, useme, &new) != eslOK)
    esl_fatal("failed to generate leaf alignment");
  if (esl_msa_MinimGaps(new, NULL, "-", FALSE) != eslOK) 
    esl_fatal("failed to generate leaf alignment");
  
  /* replace msa */
  esl_msa_Destroy(msafull);
  *msa = new;
  
  free(useme);
  return eslOK;
}

int
msamanip_DumpStats(FILE *ofp, ESL_MSA *msa, MSA_STAT *mstat)
{
  fprintf(ofp, "name                 %%id     %%match     alen    avg_indel_num    avg_indel_len    max_indel_len  ancestral_len      avd_seq_len\n");
  fprintf(ofp, "%-20s %3.0f%%    %3.0f%%    %6d     %3.1f +/- %3.1f     %3.1f +/- %3.1f  %6d        %6d                %3.1f +/- %3.1f \n", 
	  msa->name, mstat->avgid, mstat->avgmatch, (int)msa->alen, mstat->avginum, mstat->stdinum,  mstat->avgilen, 
	  mstat->stdilen, mstat->maxilen, mstat->anclen, mstat->avgsqlen, mstat->stdsqlen);
 return eslOK;
}

int
msamanip_CStats(const ESL_ALPHABET *abc, ESL_MSA *msa, MSA_STAT **ret_mstat)
{
  MSA_STAT *mstat = NULL;
  int       status;
  
  if (msa == NULL) return eslOK;

  ESL_ALLOC(mstat, sizeof(MSA_STAT));
  mstat->nseq     = 0;
  mstat->alen     = 0;
  mstat->avgid    = 0.0;
  mstat->avgmatch = 0.0;
  mstat->maxilen  = 0;
  mstat->totilen  = 0;
  mstat->totinum  = 0;
  mstat->avginum  = 0.0;
  mstat->stdinum  = 0.0;
  mstat->avgilen  = 0.0;
  mstat->stdilen  = 0.0;
  mstat->avgsqlen = 0.0;
  mstat->stdsqlen = 0.0;
  mstat->anclen   = 0;
  
  if (msa == NULL) {
    *ret_mstat = mstat;
    return eslOK;
  }
  
  mstat->nseq = msa->nseq;
  mstat->alen = msa->alen;
  esl_dst_CAverageId   (msa->aseq, msa->nseq, 10000, &mstat->avgid);    /* 10000 is max_comparisons, before sampling kicks in */
  esl_dst_CAverageMatch(msa->aseq, msa->nseq, 10000, &mstat->avgmatch); /* 10000 is max_comparisons, before sampling kicks in */
  mstat->avgid    *= 100;
  mstat->avgmatch *= 100;
 
  calculate_Cstats(msa, &mstat->maxilen, &mstat->totilen, &mstat->totinum, &mstat->avginum, &mstat->stdinum, &mstat->avgilen, 
		   &mstat->stdilen, &mstat->avgsqlen, &mstat->stdsqlen, &mstat->anclen);

  *ret_mstat = mstat;
  return eslOK;

 ERROR:
  if (mstat) free(mstat);
  return status;
}

int
msamanip_XStats(ESL_MSA *msa, MSA_STAT **ret_mstat)
{
  MSA_STAT *mstat = NULL;
  int       status;
  
  if (msa == NULL) return eslOK;

  ESL_ALLOC(mstat, sizeof(MSA_STAT));
  mstat->nseq     = 0;
  mstat->alen     = 0;
  mstat->avgid    = 0.0;
  mstat->avgmatch = 0.0;
  mstat->maxilen  = 0;
  mstat->totilen  = 0;
  mstat->totinum  = 0;
  mstat->avginum  = 0.0;
  mstat->stdinum  = 0.0;
  mstat->avgilen  = 0.0;
  mstat->stdilen  = 0.0;
  mstat->avgsqlen = 0.0;
  mstat->stdsqlen = 0.0;
  mstat->anclen   = 0;
  
  if (msa == NULL) {
    *ret_mstat = mstat;
    return eslOK;
  }

  mstat->nseq = msa->nseq;
  mstat->alen = msa->alen;
  esl_dst_XAverageId   (msa->abc, msa->ax, msa->nseq, 10000, &mstat->avgid);    /* 10000 is max_comparisons, before sampling kicks in */
  esl_dst_XAverageMatch(msa->abc, msa->ax, msa->nseq, 10000, &mstat->avgmatch); /* 10000 is max_comparisons, before sampling kicks in */
  mstat->avgid    *= 100;
  mstat->avgmatch *= 100;
 
  calculate_Xstats(msa, &mstat->maxilen, &mstat->totilen, &mstat->totinum, &mstat->avginum, &mstat->stdinum, &mstat->avgilen, 
		   &mstat->stdilen, &mstat->avgsqlen, &mstat->stdsqlen, &mstat->anclen);
  
  *ret_mstat = mstat;
  return eslOK;

 ERROR:
  if (mstat) free(mstat);
  return status;
}

int
msamanip_CBaseComp(const ESL_ALPHABET *abc, ESL_MSA *msa, float *prior, float **ret_frq)
{
  char    *aseq;
  float   *frq = NULL;
  float    a = 100.0;            // dirichlet constant
  int      K = abc->K;
  int      n;
  int      i;
  int      status;

  ESL_ALLOC(frq, sizeof(float) * K);
  esl_vec_FSet(frq, K, 0.0);

  for (n = 0; n < msa->nseq; n ++) {
    aseq = msa->aseq[n];

    for (i = 0; aseq[i] != '\0'; i++) { 
      if (esl_abc_CIsCanonical(abc, aseq[i])) {
	frq[esl_abc_DigitizeSymbol(abc, aseq[i])] ++;
      }
    }
  }
  
  /* add prior */
  if (prior) esl_vec_FAddScaled(frq, prior, a, K);
  else       esl_vec_FIncrement(frq, K, 1.0);            // laplace prior

  /* normalize */
  esl_vec_FNorm(frq, K);
  
  *ret_frq = frq;
  return eslOK;

 ERROR:
  if (frq) free(frq);
  return status;
}

int
msamanip_XBaseComp(ESL_MSA *msa, float *prior, float **ret_frq)
{
  ESL_DSQ *ax;
  float   *frq = NULL;
  float    a = 100.0;            // dirichlet constant
  int      K = msa->abc->K;
  int      n;
  int      i;
  int      status;

  ESL_ALLOC(frq, sizeof(float) * K);
  esl_vec_FSet(frq, K, 0.0);

  for (n = 0; n < msa->nseq; n ++) {
    ax = msa->ax[n];

    for (i = 1; ax[i] != eslDSQ_SENTINEL; i++) 
      if (esl_abc_XIsCanonical(msa->abc, ax[i]))
	{
	  frq[ax[i]] ++;
	}
  }

  /* add prior */
  if (prior) esl_vec_FAddScaled(frq, prior, a, K);
  else       esl_vec_FIncrement(frq, K, 1.0);            // laplace prior

  /* normalize */
  esl_vec_FNorm(frq, K);
  
  *ret_frq = frq;
  return eslOK;

 ERROR:
  if (frq) free(frq);
  return status;
}


static int
calculate_Cstats(ESL_MSA *msa, int *ret_maxilen, int *ret_totilen, int *ret_totinum, double *ret_avginum, double *ret_stdinum, 
		 double *ret_avgilen, double *ret_stdilen, double *ret_avgsqlen, double *ret_stdsqlen, int *ret_anclen) 
{
  char   *aseq;
  double  avginum = 0.;
  double  stdinum = 0.;
  double  avgilen = 0.;
  double  stdilen = 0.;
  double  avgsqlen = 0.;
  double  stdsqlen = 0.;
  int     totinum = 0;
  int     totilen = 0;
  int     maxilen = 0;
  int     inum;
  int     ilen = 0;
  int     anclen = 0;
  int     sqlen = 0;
  int     n;
  int     ni = 0;
  int     i;
  
  for (n = 0; n < msa->nseq; n ++) { 
    aseq =  msa->aseq[n];

    inum = 0;
    ilen = 0;

    for (i = 0; aseq[i] != '\0'; i++) { 
      
      /* a new insert */
      if( (i == 0                       && !isalpha(aseq[i])) ||
	  (i >  0 && isalpha(aseq[i-1]) && !isalpha(aseq[i]))   ) {
	ni ++;
	ilen ++;
      }
      /* continue insert */
       else if (!isalpha(aseq[i])) {
	ilen ++;
      }
      /* end an insert */
      else if (i > 0 && !isalpha(aseq[i-1]) && isalpha(aseq[i]) ) {
	if (ilen > maxilen) maxilen = ilen;
	inum ++;
	totilen += ilen;
	avgilen += (double)ilen;
	stdilen += (double)ilen * (double)ilen;
	//printf("ni %d ilen %d avgilen %f prod %f\n", ni, ilen, avgilen, stdilen);
	ilen = 0;
      }     
    }
   
    /* possible last case */
    if (ilen > 0) {
      if (ilen > maxilen) maxilen = ilen;
      inum ++;
      totilen += ilen;
      avgilen += (double)ilen;
      stdilen += (double)ilen * (double)ilen;
    }
    
    totinum += inum;
    avginum += (double)inum;
    stdinum += (double)inum * (double)inum;

    /* ancestral? */
    if (!strcmp(msa->sqname[n], "v0")) {
      for (i = 0; aseq[i] != '\0'; i++) { if (isalpha(aseq[i])) anclen ++; }
    }

    /* avg length */
    sqlen = 0;
    for (i = 0; aseq[i] != '\0'; i++) { if (isalpha(aseq[i])) sqlen ++; }
    avgsqlen += (double)sqlen;
    stdsqlen += (double)sqlen * (double)sqlen;
  }
  
  avginum = (msa->nseq > 0)? avginum/(double)msa->nseq : 0.;
  stdinum = (msa->nseq > 1)? sqrt(( stdinum - avginum * avginum * (double)msa->nseq) / ((double)msa->nseq-1.) ) : 0.;
  avgilen = (ni        > 0)? avgilen/(double)ni : 0.;
  stdilen = (ni        > 1)? sqrt(( stdilen - avgilen *avgilen * (double)ni) / ((double)ni-1.) ) : 0.;

  avgsqlen = (msa->nseq > 0)? avgsqlen/(double)msa->nseq : 0.;
  stdsqlen = (msa->nseq > 1)? sqrt(( stdsqlen - avgsqlen * avgsqlen * (double)msa->nseq) / ((double)msa->nseq-1.) ) : 0.;
  
  if (ret_maxilen)  *ret_maxilen  = maxilen;
  if (ret_totilen)  *ret_totilen  = totilen;
  if (ret_totinum)  *ret_totinum  = totinum;
  if (ret_avginum)  *ret_avginum  = avginum;
  if (ret_stdinum)  *ret_stdinum  = stdinum;
  if (ret_avgilen)  *ret_avgilen  = avgilen;
  if (ret_stdilen)  *ret_stdilen  = stdilen;
  if (ret_avgsqlen) *ret_avgsqlen = avgsqlen;
  if (ret_stdsqlen) *ret_stdsqlen = stdsqlen;
  if (ret_anclen)   *ret_anclen   = anclen;
  return eslOK;
}

static int
calculate_Xstats(ESL_MSA *msa, int *ret_maxilen, int *ret_totilen, int *ret_totinum, double *ret_avginum, double *ret_stdinum, 
		 double *ret_avgilen, double *ret_stdilen, double *ret_avgsqlen, double *ret_stdsqlen, int *ret_anclen) 
{
  ESL_DSQ *ax;
  double   avginum = 0.;
  double   stdinum = 0.;
  double   avgilen = 0.;
  double   stdilen = 0.;
  double   avgsqlen = 0.;
  double   stdsqlen = 0.;
  int      maxilen = 0;
  int      totinum = 0;
  int      totilen = 0;
  int      inum = 0;
  int      ilen = 0;
  int      anclen = 0;
  int      sqlen = 0;
  int      n;
  int      ni = 0;
  int      i;
  
  for (n = 0; n < msa->nseq; n ++) { 
    ax =  msa->ax[n];
 
    inum = 0.0;
    ilen = 0;

    for (i = 1; ax[i] != eslDSQ_SENTINEL; i++) { 
      
      /* a new insert */
      if( (i == 1                                            && !esl_abc_XIsCanonical(msa->abc, ax[i])) ||
	  (i >  1 && esl_abc_XIsCanonical(msa->abc, ax[i-1]) && !esl_abc_XIsCanonical(msa->abc, ax[i]))   ) {
	ni ++;
	ilen ++;
      }
     /* continue insert */
       else if (!esl_abc_XIsCanonical(msa->abc, ax[i])) {
	ilen ++;
       }
      /* end an insert */
       else if (i > 1 && !esl_abc_XIsCanonical(msa->abc, ax[i-1]) && esl_abc_XIsCanonical(msa->abc, ax[i])) {
	 if (ilen > maxilen) maxilen = ilen;
	 inum ++;
	 totilen += ilen;
	 avgilen += (double)ilen;
	 stdilen += (double)ilen * (double)ilen;
	 ilen = 0;
       }   
    }
    
    /* possible last case */
    if (ilen > 0) {
      if (ilen > maxilen) maxilen = ilen;
      inum ++;
      totilen += ilen;
      avgilen += (double)ilen;
      stdilen += (double)ilen * (double)ilen;
    }
    
    totinum += inum;
    avginum += (double)inum;
    stdinum += (double)inum * (double)inum;

    /* ancestral? */
    if (!strcmp(msa->sqname[n], "v0")) {
      for (i = 0; ax[i] != eslDSQ_SENTINEL; i++) { if (esl_abc_XIsCanonical(msa->abc, ax[i])) anclen ++; }
    }

    /* avg length */
    sqlen = 0;
    for (i = 1; ax[i] != eslDSQ_SENTINEL; i++) { if (esl_abc_XIsCanonical(msa->abc, ax[i])) sqlen ++; }
    avgsqlen += (double)sqlen;
    stdsqlen += (double)sqlen * (double)sqlen;

 }
  
  avginum = (msa->nseq > 0)? avginum/(double)msa->nseq : 0.;
  stdinum = (msa->nseq > 1)? sqrt(( stdinum - avginum * avginum * (double)msa->nseq) / ((double)msa->nseq-1.) ) : 0.;
  avgilen = (ni        > 0)? avgilen/(double)ni : 0.;
  stdilen = (ni        > 1)? sqrt(( stdilen - avgilen *avgilen * (double)ni) / ((double)ni-1.) ) : 0.;

  avgsqlen = (msa->nseq > 0)? avgsqlen/(double)msa->nseq : 0.;
  stdsqlen = (msa->nseq > 1)? sqrt(( stdsqlen - avgsqlen * avgsqlen * (double)msa->nseq) / ((double)msa->nseq-1.) ) : 0.;
  
  if (ret_maxilen)  *ret_maxilen  = maxilen;
  if (ret_totilen)  *ret_totilen  = totilen;
  if (ret_totinum)  *ret_totinum  = totinum;
  if (ret_avginum)  *ret_avginum  = avginum;
  if (ret_stdinum)  *ret_stdinum  = stdinum;
  if (ret_avgilen)  *ret_avgilen  = avgilen;
  if (ret_stdilen)  *ret_stdilen  = stdilen;
  if (ret_avgsqlen) *ret_avgsqlen = avgsqlen;
  if (ret_stdsqlen) *ret_stdsqlen = stdsqlen;
  if (ret_anclen)   *ret_anclen   = anclen;
  return eslOK;
}

/* lifted from easel/miniapps/esl-alimanip.c */
/* reorder_msa
 *                   
 * Given an array specifying a new order for the sequences in
 * the MSA, reorder it by swapping pointers.
 */
static int
reorder_msa(ESL_MSA *msa, int *order, char *errbuf)
{
  int status;
  char **tmp; 
  ESL_ALLOC(tmp, sizeof(char *) * msa->nseq);
  int i, a;

  /* contract check */
  /* 'order' must be have nseq elements, elements must be in range [0..nseq-1], no duplicates  */
  int *covered;
  ESL_ALLOC(covered, sizeof(int) * msa->nseq);
  esl_vec_ISet(covered, msa->nseq, 0);
  for(i = 0; i < msa->nseq; i++) { 
    /* printf("order[i:%4d]: %4d\n", i, order[i]);
       printf("covered[order[i:%4d]]: %4d\n", i, covered[order[i]]);
    */
    if(covered[order[i]]) ESL_FAIL(eslEINVAL, errbuf, "reorder_msa() order array has duplicate entries for i: %d\n", i);
    covered[order[i]] = 1;
  }
  free(covered);

  /* swap aseq or ax (one or the other must be non-NULL) */
  if(msa->flags & eslMSA_DIGITAL) { /* digital MSA */
    ESL_DSQ **tmp_dsq; 
    ESL_ALLOC(tmp_dsq, sizeof(ESL_DSQ *) * msa->nseq);
    for(i = 0; i < msa->nseq; i++) tmp_dsq[i] = msa->ax[i];
    for(i = 0; i < msa->nseq; i++) msa->ax[i] = tmp_dsq[order[i]];
    free(tmp_dsq);
  }
  else { /* text MSA */
    for(i = 0; i < msa->nseq; i++) tmp[i] = msa->aseq[i];
    for(i = 0; i < msa->nseq; i++) msa->aseq[i] = tmp[order[i]];
  }

  /* swap sqnames (mandatory) */
  for(i = 0; i < msa->nseq; i++) tmp[i] = msa->sqname[i];
  for(i = 0; i < msa->nseq; i++) msa->sqname[i] = tmp[order[i]];

  /* swap sqacc, if they exist */
  if(msa->sqacc != NULL) { 
    for(i = 0; i < msa->nseq; i++) tmp[i] = msa->sqacc[i];
    for(i = 0; i < msa->nseq; i++) msa->sqacc[i] = tmp[order[i]];
  }

  /* swap sqdesc, if they exist */
  if(msa->sqdesc != NULL) { 
    for(i = 0; i < msa->nseq; i++) tmp[i] = msa->sqdesc[i];
    for(i = 0; i < msa->nseq; i++) msa->sqdesc[i] = tmp[order[i]];
  }

  /* swap ss, if they exist */
  if(msa->ss != NULL) { 
    for(i = 0; i < msa->nseq; i++) tmp[i] = msa->ss[i];
    for(i = 0; i < msa->nseq; i++) msa->ss[i] = tmp[order[i]];
  }

  /* swap sa, if they exist */
  if(msa->sa != NULL) { 
    for(i = 0; i < msa->nseq; i++) tmp[i] = msa->sa[i];
    for(i = 0; i < msa->nseq; i++) msa->sa[i] = tmp[order[i]];
  }

  /* swap pp, if they exist */
  if(msa->pp != NULL) { 
    for(i = 0; i < msa->nseq; i++) tmp[i] = msa->pp[i];
    for(i = 0; i < msa->nseq; i++) msa->pp[i] = tmp[order[i]];
  }

  /* swap gs annotation, if it exists */
  for(a = 0; a < msa->ngs; a++) {
    for(i = 0; i < msa->nseq; i++) tmp[i] = msa->gs[a][i];
    for(i = 0; i < msa->nseq; i++) msa->gs[a][i] = tmp[order[i]];
  }

  /* swap gr annotation, if it exists */
  for(a = 0; a < msa->ngr; a++) {
    for(i = 0; i < msa->nseq; i++) tmp[i] = msa->gr[a][i];
    for(i = 0; i < msa->nseq; i++) msa->gr[a][i] = tmp[order[i]];
  }
  free(tmp);
  return eslOK;

 ERROR: 
  return status;
}

int
esl_msaweight_IDFilter_ER(const ESL_MSA *msa, double maxid, ESL_MSA **ret_newmsa)
{
  int     *list   = NULL;               /* array of seqs in new msa */
  int     *useme  = NULL;               /* TRUE if seq is kept in new msa */
  int      nnew;			/* number of seqs in new alignment */
  int      i,j;                         /* seqs counters*/
  int      remove;                      /* TRUE if sq is to be removed */
  int      status;
  
  /* Contract checks
   */
  ESL_DASSERT1( (msa       != NULL) );
  ESL_DASSERT1( (msa->nseq >= 1)    );
  ESL_DASSERT1( (msa->alen >= 1)    );

  /* allocate */
  ESL_ALLOC(list,  sizeof(int) * msa->nseq);
  ESL_ALLOC(useme, sizeof(int) * msa->nseq);
  esl_vec_ISet(useme, msa->nseq, 0); /* initialize array */

  /* find which seqs to keep (list) */
  nnew = 0;
  for (i = 0; i < msa->nseq; i++)
    {
      remove = FALSE;
      for (j = 0; j < nnew; j++)
	{
	  if (! (msa->flags & eslMSA_DIGITAL)) {
	    if (esl_dst_CPairId_Overmaxid(msa->aseq[i], msa->aseq[list[j]], maxid)) {
	      remove = TRUE; 
	      break; 
	    }
	  } 
	  else {
	    if (esl_dst_XPairId_Overmaxid(msa->abc, msa->ax[i], msa->ax[list[j]], maxid)) {
	      remove = TRUE; 
	      break; 
	    }
	  }
	}
      if (remove == FALSE) {
	list[nnew++] = i;
	useme[i]     = TRUE;
      }
    }
  if ((status = esl_msa_SequenceSubset(msa, useme, ret_newmsa)) != eslOK) goto ERROR;
 
  free(list);
  free(useme);
  return eslOK;

 ERROR:
  if (list  != NULL) free(list);
  if (useme != NULL) free(useme);
  return status;
}

int
esl_dst_CPairId_Overmaxid(const char *asq1, const char *asq2, double maxid)
{
  int     status;
  double  minlen;
  int     idents;               /* total identical positions  */
  int     len1, len2;           /* lengths of seqs            */
  int     i;                    /* position in aligned seqs   */

  idents = len1 = len2 = 0;
  for (i = 0; asq1[i] != '\0' && asq2[i] != '\0'; i++) 
    {
      if (isalpha(asq1[i])) len1++;
      if (isalpha(asq2[i])) len2++;
    }
  minlen = (double)ESL_MIN(len1,len2);

  for (i = 0; asq1[i] != '\0' && asq2[i] != '\0'; i++) 
    {
      if (isalpha(asq1[i]) && isalpha(asq2[i])
	  && toupper(asq1[i]) == toupper(asq2[i]))
	{
	  idents++;
	  if ((double) idents / minlen >= maxid) return TRUE;
	}
    }
  if (asq1[i] != '\0' || asq2[i] != '\0') 
    ESL_XEXCEPTION(eslEINVAL, "strings not same length, not aligned");

  return FALSE;
  
 ERROR:
  return FALSE;
}

int
esl_dst_XPairId_Overmaxid(const ESL_ALPHABET *abc, const ESL_DSQ *ax1, const ESL_DSQ *ax2, double maxid)
{
  int     status;
  double  minlen;
  int     idents;               /* total identical positions  */
  int     len1, len2;           /* lengths of seqs            */
  int     i;                    /* position in aligned seqs   */

  idents = len1 = len2 = 0;
  for (i = 1; ax1[i] != eslDSQ_SENTINEL && ax2[i] != eslDSQ_SENTINEL; i++) 
    {
      if (esl_abc_XIsCanonical(abc, ax1[i])) len1++;
      if (esl_abc_XIsCanonical(abc, ax2[i])) len2++;
    }
  minlen = (double)ESL_MIN(len1,len2);

  for (i = 1; ax1[i] != eslDSQ_SENTINEL && ax2[i] != eslDSQ_SENTINEL; i++) 
    {
      if (esl_abc_XIsCanonical(abc, ax1[i]) && esl_abc_XIsCanonical(abc, ax2[i])
	  && ax1[i] == ax2[i])
	{
	  idents++;
	  if ((double) idents / minlen >= maxid) return TRUE;
	}
    }
  
  if (ax1[i] != eslDSQ_SENTINEL || ax2[i] != eslDSQ_SENTINEL) 
    ESL_XEXCEPTION(eslEINVAL, "strings not same length, not aligned");

  return FALSE;

 ERROR:
  return FALSE;
}
```
