## supplemental_material for "RNA structure prediction using positive and negative evolutionary information": plot.h

```
/* orthologs
 *
 */
#ifndef PLOT_INCLUDED
#define PLOT_INCLUDED


#include <stdio.h>		/* FILE */

#include "easel.h"
#include "esl_histogram.h"

enum plottype_e {
  SERIAL   = 0,
  TOGETHER = 1,
  JOINT    = 2,
  PLOTALL  = 3,
};

extern int   plot_write_Histogram(char *histfile, ESL_HISTOGRAM *h);
extern int   plot_gplot_Histogram(char *gnuplot, char *plotf, int Nf, char **hisfile, char *xlabel, int samerange, char *errbuf, int verbose);
extern int   plot_gplot_XYfile(char *gnuplot, char *pdffile, char *file, int xfield, int yfield, char *xlabel, char *ylabel, char *errbuf);
extern int   plot_write_RatesWithLinearRegression(char *ratefile, double *evalues, double *x_mya, double *y_rate, double *y_e2rate, float tlinear, int N, double *maxtime);
extern int   plot_gplot_SerialRatesWithLinearRegression(char *gnuplot, char *pdffile, int Nf, char **ratefile, double evalcutoff, char *xlabel, char *ylabel, char *errbuf);
extern int   plot_gplot_TogetherRatesWithLinearRegression(char *gnuplot, char *pdffile, int Nf, char **ratefile, double evalcutoff, char *xlabel, char *ylabel, char *errbuf);
extern int   plot_gplot_JointRatesWithLinearRegression(char *gnuplot, char *pdffile, int Nf, char **ratefile, double evalcutoff, float tlinear, char *xlabel, char *ylabel, char *errbuf);
extern int   plot_write_BinnedRatesWithLinearRegression(char *binratefile, ESL_HISTOGRAM *h, double *yb_rate_ave, double *yb_rate_std, 
							double *yb_e2rate_ave, double *yb_e2rate_std, float tlinear, int Ncomp, double *maxtime);
extern int   plot_gplot_SerialBinnedRatesWithLinearRegression(char *gnuplot, char *pdffile, int Nf, char **binratefile, char *xlabel, char *ylabel, char *errbuf);
extern int   plot_gplot_TogetherBinnedRatesWithLinearRegression(char *gnuplot, char *pdffile, int Nf, char **binratefile, char *xlabel, char *ylabel, char *errbuf);
extern int   plot_gplot_JointBinnedRatesWithLinearRegression(char *gnuplot, char *pdffile, int Nf, char **ratefile, float bintime, float tlinear,
							     char *xlabel, char *ylabel, char *errbuf, int verbose);
extern int   plot_file_Display(char *filename, char *errbuf);
extern int   plot_file_ps2pdf(char *psfile, char *errbuf);
extern char *plot_file_psfilename(char *pdffile);

#endif /* PLOT_INCLUDED */

/************************************************************
 * @LICENSE@
 ************************************************************/
```
