## supplemental_material for "RNA structure prediction using positive and negative evolutionary information": r2rdepict.h

```
/* r2rdepict.h
 *
 *   
*/
#ifndef R2RDEPICT_INCLUDED
#define R2RDEPICT_INCLUDED

#include <stdio.h>		/* FILE */

#include "easel.h"
#include "esl_alphabet.h"
#include "esl_dmatrix.h"
#include "esl_msa.h"

#include "covgrammars.h"
#include "correlators.h"

extern int r2r_Depict(char *r2rfile, int r2rall, ESL_MSA *msa, CTLIST *ctlist, HITLIST *hitlist, int makepdf, int makesvg, char *errbuf, int verbose);
extern int r2r_Overwrite_SS_cons    (ESL_MSA *msa, CTLIST *ctlist,                   char *errbuf, int verbose);
extern int r2r_Overwrite_cov_SS_cons(ESL_MSA *msa, CTLIST *ctlist, HITLIST *hitlist, char *errbuf, int verbose);

#endif
```
