## supplemental_material for "RNA structure prediction using positive and negative evolutionary information": R-scape-sim-nobps.c

```
/* R-scape-sim-nobps -- simulate alignments to test R-scape
 *                       use the null model but only on the positions not annotated as secondary structure
 */
#include <stdio.h>
#include <stdlib.h>
#include <string.h>
#include "esl_getopts.h"
#include "esl_distance.h"
#include "esl_fileparser.h"
#include "esl_msa.h"
#include "esl_msacluster.h"
#include "esl_msafile.h"
#include "esl_msaweight.h"
#include "esl_stopwatch.h"
#include "esl_tree.h"
#include "esl_vectorops.h"
#include "esl_wuss.h"

#include "e1_rate.h"

#include "msamanip.h"
#include "msatree.h"
#include "covariation.h"
#include "covgrammars.h"
#include "ribosum_matrix.h"
#include "cov_simulate.h"

#define TREEOPTS   "--star,--given,--sim"                                          

/* Exclusive options for evolutionary model choice */

/* struct cfg_s : "Global" application configuration shared by all threads/processes.
 * 
 * This structure is passed to routines within main.c, as a means of semi-encapsulation
 * of shared data amongst different parallel processes (threads or MPI processes).
 */
struct cfg_s { /* Shared configuration in masters & workers */
  int                  argc;
  char               **argv;
  ESL_STOPWATCH       *watch;
  char                 errbuf[eslERRBUFSIZE];
  ESL_RANDOMNESS      *r;	               /* random numbers */
  ESL_ALPHABET        *abc;                    /* the alphabet */
  char                *rscapedir;
  
  int                  onemsa;
  int                  nmsa;
  char                *msafile;
  char                *msaname;
  
  char                *outdir;
  char                *filename;
  char                *outheader;              // header for all output files 
  char                *simsafile;
  FILE                *simsafp;
  int                  infmt;
  
  int                  N;                      // number of sequences in the alignment
  ESL_TREE            *T;
  double               treeavgt;

  int                  noss;                   // asume unstructured, do not use the given secondary structure if any
  
  MSA_STAT            *mstat;                  // statistics of the given alignment 
  MSA_STAT            *simstat;                // statistics of the simulated alignment 
  int                 *ct;
  int                  nbpairs;
  int                  simnbpairs;

  float                tol;
  int                  verbose;
};

static ESL_OPTIONS options[] = {
  /* name             type              default  env        range    toggles  reqs   incomp              help                                                                                  docgroup*/
  { "-h",             eslARG_NONE,      FALSE,   NULL,       NULL,   NULL,    NULL,  NULL,               "show brief help on version and usage",                                                      1 },
  { "-v",             eslARG_NONE,      FALSE,   NULL,       NULL,   NULL,    NULL,  NULL,               "be verbose",                                                                                1 },
  /* parameters to control the simulation */
  { "-N",              eslARG_INT,         "0",  NULL,      "n>=0",  NULL,    NULL,  NULL,               "number of sequences in the simulated msa, N=0 for use all",                                 0 }, 
   { "--noss",          eslARG_NONE,     FALSE,  NULL,       NULL,   NULL,    NULL,  NULL,               "assume unstructured, even if msa has a given ss_cons",                                      0 }, 
 /* options for input msa (if seqs are given as a reference msa) */
  { "--informat",   eslARG_STRING,       NULL,   NULL,       NULL,   NULL,    NULL,  NULL,               "specify format",                                                                            1 },
  /* Control of output */
  { "--outdir",     eslARG_STRING,       NULL,   NULL,       NULL,   NULL,    NULL,  NULL,                "specify a directory for all output files",                                                1 },
  { "-o",          eslARG_OUTFILE,      FALSE,   NULL,       NULL,   NULL,    NULL,  NULL,                "send output to file <f>, not stdout",                                                     1 },
  /* other options */  
  { "--onemsa",       eslARG_NONE,      FALSE,   NULL,       NULL,   NULL,    NULL,  NULL,                "if file has more than one msa, analyze only the first one",                               1 },
  { "--tol",          eslARG_REAL,     "1e-3",   NULL,       NULL,   NULL,    NULL,  NULL,                "tolerance",                                                                               0 },
  { "--seed",          eslARG_INT,       "0",    NULL,     "n>=0",   NULL,    NULL,  NULL,                "set RNG seed to <n>",                                                                     0 },
  {  0, 0, 0, 0, 0, 0, 0, 0, 0, 0 },
};
static char usage[]  = "[-options] <msa>";
static char banner[] = "R-scape-sim-nobps - synthetic alignments that remove not annotated ss correlations";

static int MSA_banner(FILE *fp, char *msaname, MSA_STAT *mstat, MSA_STAT *omstat, int nbpairs, int onbpairs);
static int get_msaname(ESL_GETOPTS *go, struct cfg_s *cfg, ESL_MSA *msa);
static int simulate_msa(ESL_GETOPTS *go, struct cfg_s *cfg, ESL_MSA *msa, ESL_MSA **simmsa);
static int create_tree(ESL_GETOPTS *go, struct cfg_s *cfg, ESL_MSA *msa);

/* process_commandline()
 * Take argc, argv, and options; parse the command line;
 * display help/usage info.
 */
static int process_commandline(int argc, char **argv, ESL_GETOPTS **ret_go, struct cfg_s *ret_cfg)
{
  ESL_GETOPTS  *go = esl_getopts_Create(options);
  struct cfg_s  cfg;
  int           status;

  if (esl_opt_ProcessEnvironment(go)         != eslOK)  { if (printf("Failed to process environment: %s\n", go->errbuf) < 0) ESL_XEXCEPTION_SYS(eslEWRITE, "write failed"); goto FAILURE; }
  if (esl_opt_ProcessCmdline(go, argc, argv) != eslOK)  { if (printf("Failed to parse command line: %s\n",  go->errbuf) < 0) ESL_XEXCEPTION_SYS(eslEWRITE, "write failed"); goto FAILURE; }
  if (esl_opt_VerifyConfig(go)               != eslOK)  { if (printf("Failed to parse command line: %s\n",  go->errbuf) < 0) ESL_XEXCEPTION_SYS(eslEWRITE, "write failed"); goto FAILURE; }
  
  cfg.argc = argc;
  cfg.argv = argv;
  
  /* help format: */
  if (esl_opt_GetBoolean(go, "-h") == TRUE) 
    {
      esl_banner(stdout, cfg.argv[0], banner);
      esl_usage(stdout,  cfg.argv[0], usage);
      if (puts("\noptions:")                                           < 0) ESL_XEXCEPTION_SYS(eslEWRITE, "write failed");
      esl_opt_DisplayHelp(stdout, go, 0, 2, 80); /* 1= group; 2 = indentation; 120=textwidth*/
      exit(0);
    }

  cfg.msafile = NULL;
  if (esl_opt_ArgNumber(go) != 1) { if (puts("Incorrect number of command line arguments.")      < 0) ESL_XEXCEPTION_SYS(eslEWRITE, "write failed"); goto FAILURE; }
  
  if ((cfg.msafile  = esl_opt_GetArg(go, 1)) == NULL) { 
    if (puts("Failed to get <seqfile> argument on command line") < 0) ESL_XEXCEPTION_SYS(eslEWRITE, "write failed"); goto FAILURE; }
  cfg.r = esl_randomness_CreateFast(esl_opt_GetInteger(go, "--seed"));
  
  /* outheader for all output files */
  cfg.outheader = NULL;
  msamanip_OutfileHeader(cfg.msafile, &cfg.outheader); 
  
  /* If you know the MSA file format, set it (<infmt>, here). */
  cfg.infmt = eslMSAFILE_UNKNOWN;
  if (esl_opt_IsOn(go, "--informat") &&
      (cfg.infmt = esl_msafile_EncodeFormat(esl_opt_GetString(go, "--informat"))) == eslMSAFILE_UNKNOWN)
    esl_fatal("%s is not a valid MSA file format for --informat", esl_opt_GetString(go, "--informat"));
  cfg.nmsa = 0;
  cfg.msaname = NULL;
  
  /* alphabet */
  cfg.abc = esl_alphabet_Create(eslRNA);
  esl_alphabet_SetEquiv(cfg.abc, '=', '-');     /* allow = as a gap character too */
  esl_alphabet_SetEquiv(cfg.abc, '.', '-');     /* allow . as a gap character too */
  
  cfg.watch = esl_stopwatch_Create(); 
  
  cfg.outdir = NULL;
  if (esl_opt_IsOn(go, "--outdir")) esl_sprintf( &cfg.outdir, "%s", esl_opt_GetString(go, "--outdir"));
  
  esl_FileTail(cfg.msafile, TRUE, &cfg.filename);
  if ( cfg.outdir ) esl_sprintf( &cfg.outheader, "%s/%s", cfg.outdir, cfg.filename);
  
  /* parameters of the simulation */
  cfg.N        = esl_opt_GetInteger(go, "-N");
  cfg.noss     = esl_opt_GetBoolean(go, "--noss");
  
  /* other options */
  cfg.onemsa  = esl_opt_IsOn(go, "--onemsa")?     esl_opt_GetBoolean(go, "--onemsa")    : FALSE;
  cfg.tol     = esl_opt_GetReal   (go, "--tol");
  cfg.verbose = esl_opt_GetBoolean(go, "-v");

  /* file with the simulated msa */
  cfg.simsafile = NULL;
  cfg.simsafp   = NULL;
  if ( esl_opt_IsOn(go, "-o") ) 
    esl_sprintf(&cfg.simsafile, "%s", esl_opt_GetString(go, "-o"));
  else
    esl_sprintf(&cfg.simsafile, "%s_synthetic_onlyss.sto", cfg.filename);

  if ((cfg.simsafp = fopen(cfg.simsafile, "w")) == NULL) esl_fatal("Failed to open simsa file %s", cfg.simsafile);
  
  cfg.T  = NULL;
  cfg.ct = NULL;
  cfg.mstat   = NULL;
  cfg.simstat = NULL;
  cfg.nbpairs    = 0;
  cfg.simnbpairs = 0;

  
  *ret_go  = go;
  *ret_cfg = cfg;

  return eslOK;
  
 FAILURE:  /* all errors handled here are user errors, so be polite.  */
  esl_usage(stdout, banner, usage);
  if (puts("\nwhere options are:") < 0) ESL_XEXCEPTION_SYS(eslEWRITE, "write failed");
  esl_opt_DisplayHelp(stdout, go, 1, 2, 120); /* 1= group; 2 = indentation; 120=textwidth*/
  esl_getopts_Destroy(go);
  exit(1);  

 ERROR:
  if (go) esl_getopts_Destroy(go);
  exit(status);
}

static int
MSA_banner (FILE *fp, char *msaname, MSA_STAT *simstat, MSA_STAT *mstat, int simnbpairs, int nbpairs)
{
  if (simstat) 
    fprintf(fp, "# simMSA %s nseq %d (%d) alen %" PRId64 " (%" PRId64 ") avgid %.2f (%.2f) nbpairs %d (%d)\n", 
	    msaname, simstat->nseq, mstat->nseq, simstat->alen, mstat->alen, 
	    simstat->avgid, mstat->avgid, simnbpairs, nbpairs);
  else 
    fprintf(fp, "# givenMSA %s nseq %d alen %" PRId64 " avgid %.2f nbpairs %d\n", 
	    msaname, mstat->nseq, mstat->alen, mstat->avgid, nbpairs);

  return eslOK;
}

int
main(int argc, char **argv)
{ 
  ESL_GETOPTS     *go;
  struct cfg_s     cfg;
  ESL_MSAFILE    *afp = NULL;
  ESL_MSA         *msa = NULL;            /* the input alignment    */
  ESL_MSA         *simsa = NULL;          /* the simulated alignment    */
  int              status = eslOK;
  int              hstatus = eslOK;

  /* Initializations */
  process_commandline(argc, argv, &go, &cfg);    

  /* Open the MSA file */
  status = esl_msafile_Open(NULL, cfg.msafile, NULL, eslMSAFILE_UNKNOWN, NULL, &afp);
  if (status != eslOK) esl_msafile_OpenFailure(afp, status);
  esl_msafile_SetDigital(afp, cfg.abc);

  /* read the MSA */
  while ((hstatus = esl_msafile_Read(afp, &msa)) != eslEOF) {
    if (hstatus != eslOK) esl_msafile_ReadFailure(afp, status);
    cfg.nmsa ++;
    if (cfg.onemsa && cfg.nmsa > 1) break;
    
    if (cfg.N > 0 && cfg.N < msa->nseq) {
      status = msamanip_SelectSubset(cfg.r, cfg.N, &msa, NULL, cfg.errbuf, cfg.verbose);
      if (status != eslOK) {
	printf("%s\n", cfg.errbuf);              
	esl_fatal("Failed to manipulate original alignment"); 
      }
      if (cfg.verbose) esl_msafile_Write(stdout, msa, eslMSAFILE_STOCKHOLM);
    }

    /* remove degenacies */
    msamanip_ConvertDegen2RandomCanonical(cfg.r, msa);

    /* the msaname */
    status = get_msaname(go, &cfg, msa);
    if (status != eslOK)  { printf("%s\n", cfg.errbuf); esl_fatal("Failed to manipulate original alignment"); }
    
    /* stats of the given alignment */
    msamanip_XStats(msa, &cfg.mstat);
    msamanip_CalculateCTList(msa, NULL, &cfg.nbpairs, cfg.errbuf, cfg.verbose);
 
    status = simulate_msa(go, &cfg, msa, &simsa);
    if (status != eslOK)  { printf("%s\n", cfg.errbuf); esl_fatal("Failed to simulate msa"); }
    if (simsa == NULL)    { printf("%s\n", cfg.errbuf); esl_fatal("Failed to create msa"); }
    
    /* stats of the simulated alignment */
    msamanip_XStats(simsa, &cfg.simstat);
    msamanip_CalculateCTList(simsa, NULL, &cfg.simnbpairs, cfg.errbuf, cfg.verbose);
 
    /* write the simulated msa to file */
    if (cfg.simsafp && simsa) esl_msafile_Write(cfg.simsafp, simsa, eslMSAFILE_STOCKHOLM);
    if (1||cfg.verbose) 
      MSA_banner(stdout, cfg.msaname, cfg.simstat, cfg.mstat, cfg.simnbpairs, cfg.nbpairs);
    if (cfg.verbose) 
      esl_msafile_Write(stdout, simsa, eslMSAFILE_STOCKHOLM);
  
    if (msa) esl_msa_Destroy(msa); msa = NULL;
    if (simsa) esl_msa_Destroy(simsa); simsa = NULL;
    if (cfg.msaname) free(cfg.msaname); cfg.msaname = NULL;
    if (cfg.mstat) free(cfg.mstat); cfg.mstat = NULL;
    if (cfg.simstat) free(cfg.simstat); cfg.simstat = NULL;
    if (cfg.T) esl_tree_Destroy(cfg.T); cfg.T = NULL;
  }

  /* cleanup */
  if (cfg.filename) free(cfg.filename);
  if (cfg.simsafp) fclose(cfg.simsafp);
  esl_stopwatch_Destroy(cfg.watch);
  esl_alphabet_Destroy(cfg.abc);
  esl_getopts_Destroy(go);
  esl_randomness_Destroy(cfg.r);
  if (cfg.ct) free(cfg.ct);
  esl_msafile_Close(afp);
  if (cfg.msaname) free(cfg.msaname);
  free(cfg.outheader);
  if (cfg.simsafile) free(cfg.simsafile);
  if (cfg.mstat) free(cfg.mstat); 
  if (cfg.simstat) free(cfg.simstat); 

  return 0;
}

static int
get_msaname(ESL_GETOPTS *go, struct cfg_s *cfg, ESL_MSA *msa)
{
  char *msg = "get_msaname failed";
  char *type = NULL;
  char *tp;
  char *tok1;
  char *tok2;
  char *tok = NULL;
  int   t;
  
  /* the msaname */
  for (t = 0; t < msa->ngf; t++) {
    if (!esl_strcmp(msa->gf_tag[t], "TP")) {
      tp = msa->gf[t];	
      while (*tp != '\0') {
	if (type) free(type); type = NULL;
	if (tok) free(tok); tok = NULL;
	if (esl_strtok(&tp,   ";", &tok1) != eslOK) esl_fatal(msg);
	if (esl_strtok(&tok1, " ", &tok2) != eslOK) esl_fatal(msg);
	esl_sprintf(&tok, "_%s", tok2);
	esl_strcat(&type, -1, tok, -1);
      }
    }
  }
  if      (msa->acc  && msa->name && type) esl_sprintf(&cfg->msaname, "%s_%s%s", msa->acc, msa->name, type);
  else if (msa->acc  && msa->name)         esl_sprintf(&cfg->msaname, "%s_%s",   msa->acc, msa->name);
  else if (msa->name && type)              esl_sprintf(&cfg->msaname, "%s%s",    msa->name, type);
  else if (msa->acc)                       esl_sprintf(&cfg->msaname, "%s",      msa->acc);
  else if (msa->name)                      esl_sprintf(&cfg->msaname, "%s",      msa->name);
  else if (cfg->onemsa)                    esl_sprintf(&cfg->msaname, "%s",      cfg->filename);
  else                                     esl_sprintf(&cfg->msaname, "%s_%d",   cfg->filename, cfg->nmsa);

  if (tok) free(tok);
  if (type) free(type);
  return eslOK;
}


static int
simulate_msa(ESL_GETOPTS *go, struct cfg_s *cfg, ESL_MSA *msa, ESL_MSA **ret_simsa)
{
  ESL_MSA  *msafull   = NULL;    /* alignment of leaves and internal node sequences */
  ESL_MSA  *simsa     = NULL;    /* simulated alignment */
  MSA_STAT *simstat   = NULL;
  int      *useme     = NULL;
  int      *usecol    = NULL;
  int      *ct        = NULL;
  int       L = msa->alen;
  int       sc;
  int       n;
  int       i;
  int       status;

  if (msa == NULL) return eslOK;

  // create the tree with target abl
  create_tree(go, cfg, msa);
  
  status = Tree_FitchAlgorithmAncenstral(cfg->r, cfg->T, msa, &msafull, &sc, cfg->errbuf, cfg->verbose);
  if (status != eslOK) goto ERROR;
  if (cfg->verbose) {
    esl_msafile_Write(stdout, msafull, eslMSAFILE_STOCKHOLM); 
    printf("fitch sc %d\n", sc);
  }
  
  // use columns not involved in base pairs to do the shuffling
  status = msamanip_CalculateCT(msa, &ct, NULL, -1, cfg->errbuf);
  // use all columns to do the shuffling
  ESL_ALLOC(usecol, sizeof(int) * (L+1));
  esl_vec_ISet(usecol, L+1, FALSE);
  for (n = 0; n <= L; n ++) if (ct[n] == 0) usecol[n] = TRUE;

  status = msamanip_ShuffleTreeSubstitutions(cfg->r, cfg->T, msa, msafull, usecol, &simsa, cfg->errbuf, cfg->verbose);
  if (status != eslOK) ESL_XFAIL(eslFAIL, cfg->errbuf, "%s.\nFailed to run null4 rscape", cfg->errbuf);
  if (msa->ss_cons) esl_strdup(msa->ss_cons, -1, &(simsa->ss_cons));

  // put back the base pairs as they were
  for (n = 0; n <= L; n ++) {
    if (ct[n] > 0) {
      for (i = 0; i < msa->nseq; i ++) {
	simsa->ax[i][n] = msa->ax[i][n];
      }
    }
  }

  if (1||cfg->verbose) {
    msamanip_DumpStats(stdout, msa, cfg->mstat);
    esl_msafile_Write(stdout, msa, eslMSAFILE_STOCKHOLM); 
    
    msamanip_XStats(simsa, &simstat);
    msamanip_DumpStats(stdout, simsa, simstat);
    esl_msafile_Write(stdout, simsa, eslMSAFILE_STOCKHOLM); 
  }

  *ret_simsa = simsa;

  esl_msa_Destroy(msafull);
  free(useme);
  free(simstat);
  free(ct);
  free(usecol);
  return eslOK;

 ERROR:
  if (msafull) esl_msa_Destroy(msafull);
  if (useme) free(useme);
  if (simstat) free(simstat);
  if (ct) free(ct);
  if (usecol) free(usecol);
  return status;
}

static int
create_tree(ESL_GETOPTS *go, struct cfg_s *cfg, ESL_MSA *msa)
{
  int  status;
  
  /* the TREE */
  status = Tree_CalculateExtFromMSA(msa, &cfg->T, TRUE, cfg->errbuf, cfg->verbose);
  if (status != eslOK) { printf("%s\n", cfg->errbuf); esl_fatal(cfg->errbuf); }
  if (cfg->T) {
    cfg->treeavgt = esl_tree_er_AverageBL(cfg->T); 
    if (cfg->verbose) Tree_Dump(stdout, cfg->T, "Tree");
  }
  
  return eslOK;
}
```
