## supplemental_material for "RNA structure prediction using positive and negative evolutionary information": ratebuilder.h

```
/* ratebuilder - Standardized functions for reading a scoring matrix
 *
 */
#ifndef RATEBUILDER_INCLUDED
#define RATEBUILDER_INCLUDED


#include <stdio.h>		/* FILE */

#include "easel.h"
#include "esl_dmatrix.h"
#include "esl_ratematrix.h"
#include "esl_scorematrix.h"

#include "e1_bg.h"

typedef struct ratebuilder_s {
  ESL_SCOREMATRIX     *S;		 /* residue score matrix [Kp x Kp]                                      */
  ESL_DMATRIX         *P;	         /* P->mx[a][b] = P(b|a) residue conditions probabilities [K x K]       */
  ESL_DMATRIX         *Q;	         /* Q->mx[a][b] = log(P(b|a)) the rate matrix [K x K]                   */
  ESL_DMATRIX         *E;	         /* Q->mx[a][b] = E->mx[a][b] * p[b] the exchangeability matrix [K x K] */
  double              *p;                /* marginal probabilites such that p[a] P(b|a) = P(a|b) p[b] [0..k-1]  
					  * this are also the saturation probabilities of the rate matrix       */

  double               lambda;

  const ESL_ALPHABET  *abc;		 /* COPY of alphabet                                                    */
  char errbuf[eslERRBUFSIZE];            /* informative message on model construction failure                   */
} RATEBUILDER;

extern RATEBUILDER *ratebuilder_Create(const ESL_ALPHABET *abc);
extern int          ratebuilder_LoadScoreSystem(RATEBUILDER *bld, const char *matrix, E1_BG *bg, int scaledrate);
extern int          ratebuilder_SetScoreSystem(RATEBUILDER *bld, const char *mxfile, const char *env, E1_BG *bg);
extern void         ratebuilder_Destroy(RATEBUILDER *bld);
#endif /*RATEBUILDER_INCLUDED*/

/************************************************************
 * @LICENSE@
 ************************************************************/
```
