## supplemental_material for "RNA structure prediction using positive and negative evolutionary information": ribosum.c

```
/* ribosum 
 *
 * this is an updated/easel-based reimplementation of rnamat_main in qrna,
 * which is a reimplementation of R.Klein's makernamat.c
 *
 * Given an MSA with annotated RNA secondary structure, creates a substitution
 * 16x16 RIBOSUM  matrix using the BLOSUM algorithm (Henikoff and Henikoff,
 * Proc Natl Acad Sci USA 89:10915-10919 (1992))
 *
 */
#include <stdio.h>
#include <stdlib.h>
#include <string.h>
#include <sys/types.h>

#include "esl_config.h"
#include "easel.h"
#include "esl_alphabet.h"
#include "esl_dmatrix.h"
#include "esl_getopts.h"
#include "esl_msa.h"
#include "esl_msafile.h"
#include "esl_stopwatch.h"
#include "esl_vectorops.h"

#include "msamanip.h"
#include "msatree.h"

#include "ribosum_matrix.h"

/* struct cfg_s : "Global" application configuration shared by all threads/processes.
 * 
 * This structure is passed to routines within main.c, as a means of semi-encapsulation
 * of shared data amongst different parallel processes (threads or MPI processes).
 */
struct cfg_s {
  /* Shared configuration in masters & workers */
  int              argc;
  char           **argv;
  
  ESL_STOPWATCH   *w;
  
  char             errbuf[eslERRBUFSIZE];
  ESL_RANDOMNESS  *r;	               /* random numbers for stochastic sampling (grm-emit) */
  ESL_ALPHABET    *abc;                /* the alphabet */
  double           fragfrac;	       /* seqs less than x*avg length are removed from alignment  */
  double           idthresh;	       /* fractional identity threshold for selecting subset of sequences */
  
  int              nmsa;
  char            *msafile;
  char            *gnuplot;
  FILE            *outfp; 
  char            *outheader;          /* header for all output files */
  char            *msaheader;          /* header for all msa-specific output files */
  int              infmt;
  char            *name;
  
  int              submsa;              /* set to the number of random seqs taken from original msa.
					 * Set to 0 if we are taking all */
  MSA_STAT        *mstat;               /* statistics of the input alignment */
  float           *msafrq;

  float            thresh1;            /* cluster threshold */
  float            thresh2;            /* percentage id threshold */
  int              logodds;

  int              dorates;

  float            tol;
  int              verbose;
};

static ESL_OPTIONS options[] = {
  /* name           type              default   env  range   toggles        reqs   incomp               help                                       docgroup*/
  { "-h",           eslARG_NONE,        FALSE,   NULL, NULL, NULL,   NULL,    NULL,               "show brief help on version and usage",                         0 },
  { "-v",           eslARG_NONE,        FALSE,   NULL, NULL, NULL,   NULL,    NULL,               "be verbose",                                                                                0 },  
  { "--logodds",    eslARG_NONE,        FALSE,   NULL, NULL, NULL,   NULL,    NULL,               "output as logodds",                                                                                0 },
  { "--dorates",    eslARG_NONE,        FALSE,   NULL, NULL, NULL,   NULL,    NULL,               "calculate rates",                                                                                0 },
  /* options for input msa (if seqs are given as a reference msa) */
  { "-F",             eslARG_REAL,      NULL,    NULL, "0<x<=1.0",   NULL,    NULL,  NULL,               "filter out seqs <x*seq_cons residues",                                                      0 },
  { "-I",             eslARG_REAL,      NULL,    NULL, "0<x<=1.0",   NULL,    NULL,  NULL,               "require seqs to have < x id",                                                               0 },
  { "--submsa",       eslARG_INT,       FALSE,   NULL,      "n>0",   NULL,    NULL,  NULL,               "take n random sequences from the alignment, all if NULL",                                   0 },
  { "--minid",        eslARG_REAL,      FALSE,   NULL, "0<x<=1.0",   NULL,    NULL,  NULL,               "minimum avgid of the given alignment",                                                      0 },
  { "--maxid",        eslARG_REAL,      FALSE,   NULL, "0<x<=1.0",   NULL,    NULL,  NULL,               "maximum avgid of the given alignment",  
                         0},
  /* options for ribosum thresholds */
  { "-1",             eslARG_REAL,    "0.80",    NULL, "0<x<=1.0",   NULL,    NULL,  NULL,               "clustering threshold",                                                                      0 },
  { "-2",             eslARG_REAL,    "0.65",    NULL, "0<x<=1.0",   NULL,    NULL,  NULL,               "percentage id threshold",                                                                   0 },
  /* Control of output */
  { "-o",           eslARG_OUTFILE,      NULL,   NULL,       NULL,   NULL,    NULL,  NULL,               "direct output to file <f>, not stdout",                                                     0 },
  /* msa format */
  { "--informat",    eslARG_STRING,      NULL,   NULL,       NULL,   NULL,    NULL,  NULL,               "specify format",                                                                             0 },
  /* other options */
  { "--tol",          eslARG_REAL,    "1e-3",    NULL,       NULL,   NULL,    NULL,  NULL,               "tolerance",                                                                                 0 },
  { "--seed",          eslARG_INT,       "0",    NULL,     "n>=0",   NULL,    NULL,  NULL,               "set RNG seed to <n>",                                                                       5 },
  {  0, 0, 0, 0, 0, 0, 0, 0, 0, 0 },
};
static char usage[]  = "[-options] <msafile>";
static char banner[] = "given an msa annotated with RNA secondary structure, calculate a ribosum matrix";

/* process_commandline()
 * Take argc, argv, and options; parse the command line;
 * display help/usage info.
 */
static int
process_commandline(int argc, char **argv, ESL_GETOPTS **ret_go, struct cfg_s *ret_cfg)
{
  ESL_GETOPTS  *go = esl_getopts_Create(options);
  struct cfg_s  cfg;
  int           status;
  
  if (esl_opt_ProcessEnvironment(go)         != eslOK)  { if (printf("Failed to process environment: %s\n", go->errbuf) < 0) ESL_XEXCEPTION_SYS(eslEWRITE, "write failed"); goto FAILURE; }
  if (esl_opt_ProcessCmdline(go, argc, argv) != eslOK)  { if (printf("Failed to parse command line: %s\n",  go->errbuf) < 0) ESL_XEXCEPTION_SYS(eslEWRITE, "write failed"); goto FAILURE; }
  if (esl_opt_VerifyConfig(go)               != eslOK)  { if (printf("Failed to parse command line: %s\n",  go->errbuf) < 0) ESL_XEXCEPTION_SYS(eslEWRITE, "write failed"); goto FAILURE; }
  
  /* help format: */
  if (esl_opt_GetBoolean(go, "-h") == TRUE) 
    {
      esl_banner(stdout, argv[0], banner);
      esl_usage(stdout, argv[0], usage);
      if (puts("\noptions:") < 0) ESL_XEXCEPTION_SYS(eslEWRITE, "write failed");
      esl_opt_DisplayHelp(stdout, go, 0, 2, 80); /* 1= group; 2 = indentation; 120=textwidth*/
      exit(0);
    }
  
  /* the msa with RNA secondary structure */
  cfg.msafile = NULL;
  if (esl_opt_ArgNumber(go) != 1) { if (puts("Incorrect number of command line arguments.") < 0) ESL_XEXCEPTION_SYS(eslEWRITE, "write failed"); goto FAILURE; }
  if ((cfg.msafile  = esl_opt_GetArg(go, 1)) == NULL) { 
    if (puts("Failed to get <seqfile> argument on command line") < 0) ESL_XEXCEPTION_SYS(eslEWRITE, "write failed"); goto FAILURE; }
  cfg.r = esl_randomness_CreateFast(esl_opt_GetInteger(go, "--seed"));
  
  esl_sprintf(&cfg.gnuplot, "%s -persist", getenv("GNUPLOT"));
  
  /* outheader for all output files */
  cfg.outheader = NULL;
  msamanip_OutfileHeader(cfg.msafile, &cfg.outheader); 
  
  /* If you know the MSA file format, set it (<infmt>, here). */
  cfg.infmt = eslMSAFILE_UNKNOWN;
  if (esl_opt_IsOn(go, "--informat") &&
      (cfg.infmt = esl_msafile_EncodeFormat(esl_opt_GetString(go, "--informat"))) == eslMSAFILE_UNKNOWN)
    esl_fatal("%s is not a valid MSA file format for --informat", esl_opt_GetString(go, "--informat"));
  cfg.nmsa = 0;
  
  /* alphabet */
  cfg.abc = esl_alphabet_Create(eslRNA);
  
  cfg.w = esl_stopwatch_Create(); 
  
  /*  output file */
  if ( esl_opt_IsOn(go, "-o") ) {
    if ((cfg.outfp = fopen(esl_opt_GetString(go, "-o"), "w")) == NULL) esl_fatal("Failed to open output file %s", esl_opt_GetString(go, "-o"));
  } else cfg.outfp = stdout;
  
  /* options for mdifying the input msa */
  cfg.fragfrac   = esl_opt_IsOn(go, "-F")? esl_opt_GetReal(go, "-F") : -1.0;
  cfg.idthresh   = esl_opt_IsOn(go, "-I")? esl_opt_GetReal(go, "-I") : -1.0;
  if (esl_opt_IsOn(go, "--submsa")) cfg.submsa = esl_opt_GetInteger(go, "--submsa");
  else                              cfg.submsa = 0;
  if (esl_opt_IsOn(go, "--logodds")) cfg.logodds = esl_opt_GetBoolean(go, "--logodds");
  else                               cfg.logodds = FALSE;
  if (esl_opt_IsOn(go, "--dorates")) cfg.dorates = esl_opt_GetBoolean(go, "--dorates");
  else                               cfg.dorates = FALSE;
  
  /* options for mdifying the input msa */
  cfg.thresh1 = esl_opt_GetReal(go, "-1");
  cfg.thresh2 = esl_opt_GetReal(go, "-2");

  /* other options */
  cfg.tol     = esl_opt_GetReal   (go, "--tol");
  cfg.verbose = esl_opt_GetBoolean(go, "-v");
  
  esl_sprintf(&cfg.name, "%s%d-%d", (cfg.logodds)? "RIBOSUM":"RIBOPROB", (int)(cfg.thresh1*100), (int)(cfg.thresh2*100));
  
  *ret_go  = go;
  *ret_cfg = cfg;
  return eslOK;
  
 FAILURE:  /* all errors handled here are user errors, so be polite.  */
  esl_usage(stdout, argv[0], usage);
  if (puts("\nwhere options are:")                                       < 0) ESL_XEXCEPTION_SYS(eslEWRITE, "write failed");
  esl_opt_DisplayHelp(stdout, go, 0, 2, 120); /* 1= group; 2 = indentation; 120=textwidth*/
  if (printf("\nTo see more help on available options, do %s -h\n\n", argv[0]) < 0) ESL_XEXCEPTION_SYS(eslEWRITE, "write failed");
  esl_getopts_Destroy(go);
  exit(1);  
  
 ERROR:
  if (go) esl_getopts_Destroy(go);
  exit(status);
}

static int
output_header(FILE *ofp, ESL_GETOPTS *go)
{
  esl_banner(ofp, go->argv[0], banner);
  
  if (esl_opt_IsUsed(go, "-o")          && fprintf(ofp, "# output directed to file:         %s\n",             esl_opt_GetString(go, "-o"))          < 0) ESL_EXCEPTION_SYS(eslEWRITE, "write failed");
  if (fprintf(ofp, "# - - - - - - - - - - - - - - - - - - - - - - - - - - - - - - - - - - - -\n\n")                                                  < 0) ESL_EXCEPTION_SYS(eslEWRITE, "write failed");
  return eslOK;
}


int
main(int argc, char **argv)
{
  char                *msg = "ribosum failed";
  ESL_GETOPTS         *go;
  struct cfg_s         cfg;
  ESL_MSAFILE        *afp = NULL;
  ESL_MSA             *msa = NULL;                /* the input alignment  */
  struct ribomatrix_s *ribosum = NULL;
  int                  seq_cons_len = 0;
  int                  nfrags = 0;	  	  /* # of fragments removed */
  int                  nremoved = 0;	          /* # of identical sequences removed */
  int                  idx;
  int                  i;
  int                  status = eslOK;
  int                  hstatus = eslOK;

  /* Initializations */
  process_commandline(argc, argv, &go, &cfg);    
  
  ribosum = Ribosum_matrix_Create(cfg.abc, cfg.name);
  if (ribosum == NULL) esl_fatal("bad ribosum allocation");

  /* Open the MSA file */
  status = esl_msafile_Open(NULL, cfg.msafile, NULL, eslMSAFILE_UNKNOWN, NULL, &afp);
  if (status != eslOK) esl_msafile_OpenFailure(afp, status);
  
  /* read the MSA */
  while ((hstatus = esl_msafile_Read(afp, &msa)) != eslEOF) {
    if (hstatus != eslOK) esl_msafile_ReadFailure(afp, status);
    cfg.nmsa ++;
    
    /* select submsa */
    if (cfg.submsa) {
      if (msamanip_SelectSubset(cfg.r, cfg.submsa, &msa, NULL, cfg.errbuf, cfg.verbose) != eslOK) { printf("%s\n", cfg.errbuf); esl_fatal(msg); }
    }
    
    /* outheader for all msa-output files */
    msamanip_OutfileHeader((msa->acc)?msa->acc:cfg.msafile, &cfg.msaheader); 
    
    esl_msa_Hash(msa);
    
    if (esl_opt_IsOn(go, "-F") && msamanip_RemoveFragments(cfg.fragfrac, &msa, &nfrags, &seq_cons_len) != eslOK) { printf("remove_fragments failed\n"); esl_fatal(msg); }
    if (esl_opt_IsOn(go, "-I"))   msamanip_SelectSubsetBymaxID(cfg.r, &msa, cfg.idthresh, TRUE, &nremoved);
    
    /* given msa aveid and avematch */
    msamanip_CStats(cfg.abc, msa, &cfg.mstat);
    cfg.msafrq = NULL;
    //msamanip_CBaseComp(cfg.abc, msa, cfg.bg->f, &cfg.msafrq);
    
    if (esl_opt_IsOn(go, "--minid") && cfg.mstat->avgid < 100.*esl_opt_GetReal(go, "--minid")) continue;
    if (esl_opt_IsOn(go, "--maxid") && cfg.mstat->avgid > 100.*esl_opt_GetReal(go, "--maxid")) continue;
    
    /* Make all seqs upper case */
    for (idx = 0; idx < msa->nseq; idx++) 
      for (i = 0; i < msa->alen; i ++)
      msa->aseq[idx][i] = toupper(msa->aseq[idx][i]);
    
    /* Print some stuff about what we're about to do.
     */
    if (msa->name != NULL) printf("Alignment:           %s\n",  msa->name);
    else                   printf("Alignment:           #%d\n", cfg.nmsa);
    printf                       ("Number of sequences: %d\n",  msa->nseq);
    printf                       ("Number of columns:   %"PRId64"\n",  msa->alen);
    puts("");
    fflush(stdout);
    
    status = Ribosum_matrix_JointsAddWeights(msa, ribosum, cfg.thresh1, cfg.thresh2, cfg.verbose, cfg.errbuf);
    if (status != eslOK) esl_fatal(msg);

    esl_msa_Destroy(msa); msa = NULL;
    if (cfg.msafrq) free(cfg.msafrq); cfg.msafrq = NULL;
    free(cfg.msaheader); cfg.msaheader = NULL;
  }

  status = Ribosum_matrix_CalculateFromWeights(ribosum, cfg.dorates, cfg.tol, cfg.verbose, cfg.errbuf);
  if (status != eslOK) esl_fatal(msg);
  
  if (cfg.dorates) {
    status = Ribosum_matrix_Saturation(ribosum, cfg.tol, cfg.verbose, cfg.errbuf);
    if (status != eslOK) esl_fatal(msg);
  }
  
  if (cfg.verbose) Ribosum_matrix_Write(stdout, ribosum);
  Ribosum_matrix_Write(cfg.outfp, ribosum);

  /* cleanup */
  esl_stopwatch_Destroy(cfg.w);
  fclose(cfg.outfp);
  free(cfg.outheader);
  esl_alphabet_Destroy(cfg.abc);
  esl_getopts_Destroy(go);
  esl_randomness_Destroy(cfg.r);
  esl_msafile_Close(afp);
  Ribosum_matrix_Destroy(ribosum);
  free(cfg.gnuplot);
  return status;
}


/*****************************************************************
 * @LICENSE@
 *
 *****************************************************************/
```
