## supplemental_material for "RNA structure prediction using positive and negative evolutionary information": rscape_config.h.in

```
/* rscape_config.h.in  [input to configure]
 * 
 * System-dependent configuration of Easel, by autoconf.
 * 
 * This file should be included in all Easel .c files before
 * anything else, because it may set #define's that control
 * behaviour of system includes and system libraries. An example
 * is large file support.
 * 
 */
#ifndef rscapeCONFIG_INCLUDED
#define rscapeCONFIG_INCLUDED

/* Version info.
 */
#undef RSCAPE_VERSION    
#undef RSCAPE_DATE      
#undef RSCAPE_COPYRIGHT 
#undef RSCAPE_LICENSE   
#undef RSCAPE_HOME   
#undef RSCAPE_BIN   
#undef RSCAPE_SHARE

/* Large file support
 * Must precede any header file inclusion.
 */
#undef _FILE_OFFSET_BITS
#undef _LARGE_FILES
#undef _LARGEFILE_SOURCE

/* Debugging verbosity (0=none;3=most verbose)
 */
#undef rscapeDEBUGLEVEL

/* 1 = Gaps as an extra character (and does not remove columns with gaps, ie gapthresh = 1.0)
 * 0 = Ignores gaps when calculating pairwise covariation scores
 *   
 */
#undef GAPASCHAR

/* System headers
 */
#undef HAVE_ENDIAN_H
#undef HAVE_INTTYPES_H
#undef HAVE_STDINT_H
#undef HAVE_UNISTD_H
#undef HAVE_SYS_TYPES_H
#undef HAVE_STRINGS_H

#undef HAVE_SYS_PARAM_H
#undef HAVE_SYS_SYSCTL_H

#undef HAVE_EMMINTRIN_H
#undef HAVE_PMMINTRIN_H
#undef HAVE_XMMINTRIN_H

#undef HAVE_ALTIVEC_H

/* Types
 */
#undef WORDS_BIGENDIAN
#undef int8_t
#undef int16_t
#undef int32_t
#undef int64_t
#undef uint8_t
#undef uint16_t
#undef uint32_t
#undef uint64_t
#undef off_t

/* Optional packages
 */
#undef HAVE_LIBGSL

/* Optional parallel implementation support
 */
#undef HAVE_SSE2
#undef HAVE_VMX
#undef HAVE_MPI
#undef HAVE_PTHREAD

#undef HAVE_SSE2_CAST

/* Programs */
#undef HAVE_GZIP

/* Functions */
#undef HAVE_CHMOD
#undef HAVE_FSEEKO
#undef HAVE_FSTAT
#undef HAVE_GETCWD
#undef HAVE_GETPID
#undef HAVE_MKSTEMP
#undef HAVE_POPEN
#undef HAVE_PUTENV
#undef HAVE_STAT
#undef HAVE_STRCASECMP
#undef HAVE_SYSCONF
#undef HAVE_SYSCTL
#undef HAVE_TIMES
#undef HAVE_ERFC

#undef HAVE_FUNC_ATTRIBUTE_NORETURN // Compiler supports __attribute__ tag, which we use to help w/ clang static analysis.


#endif /*rscapeCONFIG_INCLUDED*/
```
