## supplemental_material for "RNA structure prediction using positive and negative evolutionary information": structure.c.bck

```
/* structure.c */

#include "rscape_config.h"

#include <stdlib.h>
#include <stdio.h>
#include <string.h>
#include <math.h>
#include <float.h>
#include <limits.h>

#include "easel.h"
#include "esl_alphabet.h"
#include "esl_dmatrix.h"
#include "esl_exponential.h"
#include "esl_gamma.h"
#include "esl_histogram.h"
#include "esl_msa.h"
#include "esl_msafile.h"
#include "esl_sqio.h"
#include "esl_stack.h"
#include "esl_stats.h"
#include "esl_tree.h"
#include "esl_vectorops.h"
#include "esl_wuss.h"

#include "contactmap.h"
#include "covariation.h"
#include "correlators.h"
#include "cacofold.h"
#include "covgrammars.h"
#include "e2_profilesq.h"
#include "maxcov.h"
#include "ribosum_matrix.h"
#include "r2rdepict.h"
#include "structure.h"

static int   struct_cacofold(char *r2rfile, int r2rall, ESL_RANDOMNESS *r, ESL_MSA *msa, SPAIR *spair, CTLIST **ret_ctlist, COVLIST **exclude,
			     FOLDPARAM *foldparam, double gapthresh, char *errbuf, int verbose);
static int   struct_cacofold_expandct(ESL_RANDOMNESS *r, ESL_MSA *msa, SPAIR *spair, int *covct,int *ct, double *ret_sc, COVLIST *exclude,
				      enum grammar_e G, FOLDPARAM *foldparam, double gapthresh, char *errbuf, int verbose);
static int   struct_write_ss(FILE *fp, int blqsize, int nss, char **sslist);
static int   ct_add_if_nested(int *ct, int *ctmain, int L);
static int   ct_add_to_pairlist(int *ct, int L, PAIRLIST *list);
static int   ct_count_bpairs(int L, int *ct);
static void  ct_dump(int L, int *ct);
static int   ct_split_helices(int helix_unpaired, int *ct, int *cov, int L, enum cttype_e cttype, CTLIST **ret_ctlist, char *errbuf, int verbose);
static int   ct_remove_inconsistencies(ESL_SQ *sq, int *ct, int verbose);
static int   ctlist_break_in_helices(int helix_unpaired, CTLIST **ret_ctlist, char *errbuf, int verbose);
static int   ctlist_helices_select(FOLDPARAM *foldparam, CTLIST **ret_ctlist, char *errbuf, int verbose);
static int   ctlist_helices_merge(CTLIST **ret_ctlist, char *errbuf, int verbose);
static int   ctlist_helix_ncov(FOLDPARAM *foldparam, int L, int *ct, int *cov);
static int   ctlist_pseudoknot_order(CTLIST **ret_ctlist, char *errbuf);
static int   ctlist_assign_cttype(CTLIST *ctlist, int helix_unpaired, char *errbuf, int verbose);
static int   ctlist_assign_ctnames(CTLIST *ctlist, char *errbuf, int verbose);
static int   ctlist_sxcov(enum cttype_e *cttype, int *covct, CTLIST *ctlist, int verbose);
static int   ctlist_tricov(CTLIST *ctlist, int verbose);
static int  *sorted_order(const int *vec, int n);

// cascade covariation/variation constrain folding algorithm (CaCoFold)
//
// notice: data->clist is reused here for the cacofold structure
//
int
struct_CACOFOLD(struct data_s *data, ESL_MSA *msa, CTLIST **ret_ctlist, RANKLIST *ranklist, HITLIST *hitlist, FOLDPARAM *foldparam, THRESH *thresh)
{
  HITLIST       *foldhitlist = NULL;
  char          *covtype    = NULL;
  char          *threshtype = NULL;
  CTLIST        *ctlist     = NULL;
  COVLIST      **exclude    = NULL;
  int           *ct         = NULL;
  int            maxcov_nct;
  int            i, j;
  int            s;
  int            h;
  int            found;
  int            status;
            
  /* calculate the maxcov ct vector.
   *
   * I run a nussinov-type algorithm that incorporates as many of the significant pairs as possible.
   * These pairs become constraints for the second part of the folding in struct_ExpandCT()
   */
  status = MAXCOV(data->r, data->mi, data->clist, &ctlist, &exclude, (hitlist)?hitlist->nhit:0, thresh, data->errbuf, data->verbose);
  if (status != eslOK) {       
    for (h = 0; h < hitlist->nhit; h ++) {
      i = hitlist->hit[h].i + 1;
      j = hitlist->hit[h].j + 1;
      found = FALSE;
      for (s = 0; s < ctlist->nct; s ++) 
	if (ctlist->covct[s][i] == j) { found = TRUE; break; }
      if (!found) printf("hit %d %d not found\n", i, j);
    }
    goto ERROR;
  }
  maxcov_nct = ctlist->nct; // save the number of cts after maxcov

  // the constrained folding algorithm
  status = struct_cacofold(data->ofile->R2Rfoldfile, data->R2Rall, data->r, msa, data->spair, &ctlist, exclude, foldparam, data->gapthresh,
			   data->errbuf, data->verbose);
  if (status != eslOK) goto ERROR;
  
  // create a new contact list from the ct
  CMAP_ReuseCList(data->clist);
  status = ContactMap_FromCTList(data->clist, ctlist, data->clist->mind, data->msamap, NULL);
    if (status != eslOK) goto ERROR;

  /* redo the hitlist since the ct has now changed */
  corr_COVTYPEString(&covtype, data->mi->type, data->errbuf);
  cov_THRESHTYPEString(&threshtype, data->thresh->type, NULL);

  status = cov_CreateFOLDHitList(data, ctlist, ranklist, (data->statsmethod != NAIVE)? hitlist : NULL, &foldhitlist, covtype, threshtype);
  if (status != eslOK) goto ERROR;
  
  for (s = 0; s < ctlist->nct; s ++) {
    ct = ctlist->ct[s];
    
    for (i = 1; i <= msa->alen; i ++) 
      if (ct[i] > 0 && i < ct[i]) data->nbpairs_fold ++;
  }

  if (data->nbpairs_fold > 0) {
    /* R2R */
    status = r2r_Depict(data->ofile->R2Rfoldfile, data->R2Rall, msa, ctlist, foldhitlist, TRUE, TRUE, data->errbuf, data->verbose);
    if (status != eslOK) goto ERROR;
    
    /* DotPlots (pdf,svg) */
    status = struct_DotPlot(data->gnuplot, data->ofile->folddplotfile, msa, ctlist, data->mi, data->msamap, data->firstpos, data->samplesize, foldhitlist,
			    TRUE, data->errbuf, data->verbose);
    if (status != eslOK) goto ERROR;
    status = struct_DotPlot(data->gnuplot, data->ofile->folddplotfile, msa, ctlist, data->mi, data->msamap, data->firstpos, data->samplesize, foldhitlist,
			    FALSE, data->errbuf, data->verbose);
    if (status != eslOK) goto ERROR;
  }

  *ret_ctlist = ctlist;

  if (exclude) {
    for (s = 0; s < maxcov_nct; s ++)
      struct_covlist_Destroy(exclude[s]);
    free(exclude);
  }
  cov_FreeHitList(foldhitlist);
  free(covtype);
  free(threshtype);

  return eslOK;
  
 ERROR:
  if (exclude) {
    for (s = 0; s < maxcov_nct; s ++)
      if (exclude[s]) struct_covlist_Destroy(exclude[s]);
    free(exclude);
  }
  if (foldhitlist) cov_FreeHitList(foldhitlist);
  if (covtype)    free(covtype);
  if (threshtype) free(threshtype);
  if (ct)         free(ct);
  return status;
}

int              
struct_DotPlot(char *gnuplot, char *dplotfile, ESL_MSA *msa, CTLIST *ctlist, struct mutual_s *mi, int *msamap, int firstpos, SAMPLESIZE samplesize,
	       HITLIST *hitlist, int dosvg, char *errbuf, int verbose)
{
  FILE    *pipe;
  char    *filename = NULL;
  char    *outplot = NULL;
  int     *ct;
  double   pointsize;
  double   ps_max = 0.40;
  double   ps_min = 0.0003;
  int      isempty;
  int      select;
  int      ileft, iright;
  int      h;           /* index for hitlist */
  int      i, ipair;
  int      ih, jh;
  int      s;
  int      status;

  if (gnuplot   == NULL) return eslOK;
  if (dplotfile == NULL) return eslOK;
  
  esl_FileTail(dplotfile, FALSE, &filename);

  pipe = popen(gnuplot, "w");
  
  if (dosvg) {
    ps_max = 1.00;
    ps_min = 0.3;
    esl_sprintf(&outplot, "%s.svg", dplotfile);
    fprintf(pipe, "set terminal svg font 'Arial,12'\n");
  }
  else {
    ps_max = 1.40;
    ps_min = 0.30;
    esl_sprintf(&outplot, "%s.ps", dplotfile);
    fprintf(pipe, "set terminal postscript color 14\n");
  }
  fprintf(pipe, "set output '%s'\n", outplot);
  pointsize = (mi->maxCOV > 0.)? ps_max/mi->maxCOV : ps_min;

  /* matlab's 'jet' colormap scale */
  fprintf(pipe,
	  "set palette defined (0 0.0 0.0 0.5, 1 0.0 0.0 1.0, 2 0.0 0.5 1.0, 3 0.0 1.0 1.0, 4 0.5 1.0 0.5, 5 1.0 1.0 0.0, 6 1.0 0.5 0.0, 7 1.0 0.0 0.0, 8 0.5 0.0 0.0)\n");

  fprintf(pipe, "unset key\n");
  fprintf(pipe, "set size ratio -1\n");
  fprintf(pipe, "set pointsize %f\n", pointsize);
  fprintf(pipe, "set title '%s' noenhanced\n", filename);
  fprintf(pipe, "set ylabel 'alignment position'\n");
  fprintf(pipe, "set xlabel 'alignment position'\n");

  fprintf(pipe, "set style line 1   lt 1 lc rgb 'grey' pt 7 lw 2 ps variable\n");
  fprintf(pipe, "set style line 2   lt 1 lc rgb 'brown' pt 7 lw 2 ps variable\n");
  fprintf(pipe, "set style line 3   lt 1 lc rgb 'cyan' pt 7 lw 2 ps variable\n");
  fprintf(pipe, "set style line 4   lt 1 lc rgb 'red' pt 7 lw 2 ps variable\n");
  fprintf(pipe, "set style line 5   lt 1 lc rgb 'orange' pt 7 lw 2 ps variable\n");
  fprintf(pipe, "set style line 6   lt 1 lc rgb 'turquoise' pt 7 lw 2 ps variable\n");
  fprintf(pipe, "set style line 7   lt 1 lc rgb 'black' pt 7 lw 2 ps variable\n");
  fprintf(pipe, "set style line 8   lt 1 lc rgb 'green' pt 7 lw 2 ps variable\n");
  fprintf(pipe, "set style line 9   lt 1 lc rgb 'blue' pt 7 lw 2 ps variable\n");

  ileft  = msa->alen;
  iright = 1;
  for (s = 0; s < ctlist->nct; s ++) {
    ct = ctlist->ct[s];
    for (i = 1; i <= msa->alen; i ++) {
      if (ct[i] > 0) {
	if (ct[i] > i && i < ileft)  ileft  = i;
	if (ct[i] < i && i > iright) iright = i;
      }
    }
  }
  if (ileft == msa->alen && iright == 1) {//no structure
    ileft = 1;
    iright = msa->alen;
  }
  if (ileft > iright)     ESL_XFAIL(eslFAIL, errbuf, "error in struct_DotPlot()");
  if (iright > msa->alen) ESL_XFAIL(eslFAIL, errbuf, "error in struct_DotPlot()");

  if (hitlist) {
    ileft  = (hitlist->nhit > 0)? ESL_MIN(ileft,  hitlist->hit[0].i+1) : ileft;
    iright = (hitlist->nhit > 0)? ESL_MAX(iright, hitlist->hit[hitlist->nhit-1].j+1) : iright;
  }

  fprintf(pipe, "set yrange [%d:%d]\n", msamap[ileft-1]+firstpos, msamap[iright-1]+firstpos);
  fprintf(pipe, "set xrange [%d:%d]\n", msamap[ileft-1]+firstpos, msamap[iright-1]+firstpos);

  fprintf(pipe, "set multiplot\n");

  fprintf(pipe, "set size 1,1\n");
  fprintf(pipe, "set origin 0,0\n");  
  fprintf(pipe, "fun(x)=x\n");
  fprintf(pipe, "plot fun(x) with lines ls 7\n");

  // the actual ct
  isempty = TRUE;
  for (s = 0; s < ctlist->nct; s ++) {
    ct = ctlist->ct[s];
    for (i = 1; i <= msa->alen; i ++) { if (ct[i] > 0) { isempty = FALSE; break; } }
    if (isempty == FALSE) break;
  }
  if (!isempty) {
    fprintf(pipe, "set size 1,1\n");
    fprintf(pipe, "set origin 0,0\n");  
    fprintf(pipe, "plot '-' u 1:2:3 with points ls 9\n");
    for (s = 0; s < ctlist->nct; s ++) {
      ct = ctlist->ct[s];
      for (i = 1; i <= msa->alen; i ++) {
	ipair = ct[i];
	
	if (ipair > 0) {
	  fprintf(pipe, "%d %d %f\n", msamap[i-1]+firstpos,     msamap[ipair-1]+firstpos, 
		  (mi->COV->mx[i-1][ipair-1]*pointsize > ps_min)? mi->COV->mx[i-1][ipair-1]:ps_min/pointsize);
	  fprintf(pipe, "%d %d %f\n", msamap[ipair-1]+firstpos, msamap[i-1]+firstpos,     
		  (mi->COV->mx[i-1][ipair-1]*pointsize > ps_min)? mi->COV->mx[i-1][ipair-1]:ps_min/pointsize);
	}	
      }
    }
    fprintf(pipe, "e\n");
  }
  
  // the covarying basepairs
  if (hitlist) {
    isempty = TRUE;
    for (h = 0; h < hitlist->nhit; h ++) {
      
      switch(samplesize) {
      case SAMPLE_CONTACTS:
	select = (hitlist->hit[h].bptype < BPNONE)?  TRUE : FALSE;
	break;
      case SAMPLE_BP:
	select = (hitlist->hit[h].bptype < STACKED)? TRUE : FALSE;
	break;
      case SAMPLE_WC:
	select = (hitlist->hit[h].bptype == WWc)?    TRUE : FALSE;
	break;	  
      case SAMPLE_ALL:
	select = FALSE;
	break;	  
      }
      
      if (select) { isempty = FALSE; break; }
    }
  }

  if (!isempty && hitlist) {
    fprintf(pipe, "set size 1,1\n");
    fprintf(pipe, "set origin 0,0\n");  
    fprintf(pipe, "plot '-' u 1:2:3 with points ls 8 \n");
    for (h = 0; h < hitlist->nhit; h ++) {
      ih = hitlist->hit[h].i;
      jh = hitlist->hit[h].j;

      switch(samplesize) {
      case SAMPLE_CONTACTS:
	select = (hitlist->hit[h].bptype < BPNONE)?  TRUE : FALSE;
	break;
      case SAMPLE_BP:
	select = (hitlist->hit[h].bptype < STACKED)? TRUE : FALSE;
	break;
      case SAMPLE_WC:
	select = (hitlist->hit[h].bptype == WWc)?    TRUE : FALSE;
	break;	  
      case SAMPLE_ALL:
	select = FALSE;
	break;	  
      }
      
      if (select) {
	fprintf(pipe, "%d %d %f\n", msamap[ih]+firstpos, msamap[jh]+firstpos, hitlist->hit[h].sc);
	fprintf(pipe, "%d %d %f\n", msamap[jh]+firstpos, msamap[ih]+firstpos, hitlist->hit[h].sc);
      }	
    } 
    fprintf(pipe, "e\n");
  }

  // covarying pairs compatible with the given structure
  if (hitlist) {
    isempty = TRUE;
    for (h = 0; h < hitlist->nhit; h ++) {
      if (hitlist->hit[h].is_compatible) { isempty = FALSE; break; }
    }
    
    if (!isempty) {
      fprintf(pipe, "set size 1,1\n");
      fprintf(pipe, "set origin 0,0\n");  
      fprintf(pipe, "plot '-' u 1:2:3 with points ls 5\n");
      for (h = 0; h < hitlist->nhit; h ++) {
	ih = hitlist->hit[h].i;
	jh = hitlist->hit[h].j;
	if (hitlist->hit[h].is_compatible) {
	  fprintf(pipe, "%d %d %f\n", msamap[ih]+firstpos, msamap[jh]+firstpos, hitlist->hit[h].sc);	
	  fprintf(pipe, "%d %d %f\n", msamap[jh]+firstpos, msamap[ih]+firstpos, hitlist->hit[h].sc);	
	}
      } 
      fprintf(pipe, "e\n");
    }
  }
  
  // covarying pairs incompatible with the given structure
  if (hitlist) {
    isempty = TRUE;
    for (h = 0; h < hitlist->nhit; h ++) {
      if (!hitlist->hit[h].is_compatible) { isempty = FALSE; break; }
    }
    
    if (!isempty) {
      fprintf(pipe, "set size 1,1\n");
      fprintf(pipe, "set origin 0,0\n");  
      fprintf(pipe, "plot '-' u 1:2:3 with points ls 7\n");
      for (h = 0; h < hitlist->nhit; h ++) {
	ih = hitlist->hit[h].i;
	jh = hitlist->hit[h].j;
	if (!hitlist->hit[h].is_compatible) {
	  fprintf(pipe, "%d %d %f\n", msamap[ih]+firstpos, msamap[jh]+firstpos, hitlist->hit[h].sc);	
	  fprintf(pipe, "%d %d %f\n", msamap[jh]+firstpos, msamap[ih]+firstpos, hitlist->hit[h].sc);	
	}
      } 
      fprintf(pipe, "e\n");
    }
  }
  
  pclose(pipe);
  
  free(outplot);
  free(filename);
  return eslOK;

 ERROR:
  if (outplot) free(outplot);
  if (filename) free(filename);
  if (pipe) pclose(pipe);
  return status;
}


// take the ctlist and convert to octlist in the coordinates of the original alignment
// using the map function msamap
int
struct_CTMAP(int L, CTLIST *ctlist, int OL, int *msamap, CTLIST **ret_octlist, char ***ret_sslist, FILE *fp, char *errbuf, int verbose)
{
  CTLIST   *octlist = NULL;
  char    **sslist  = NULL;
  int      *ct;
  char     *oss;
  int      *oct;
  int       nct;
  int       blqsize = 60;
  int       s;
  int       i;
  int       status;

  if (!ctlist) return eslOK;
  
  // initialized
  nct = ctlist->nct;

  octlist = struct_ctlist_Create(nct, OL);
  if (octlist == NULL) ESL_XFAIL(eslFAIL, errbuf, "struct_CTMAP() allocation error. nct %d\n", nct);
  
  ESL_ALLOC(sslist,  sizeof(char *) * nct);
  for (s = 0; s < nct; s ++) sslist[s]  = NULL;

  // the main nested structure (s=0) is annotated as SS_cons
  // The rest of the pseudoknots are annotated as SS_cons_add
  //
  // SS_cons_add is not orthodox stockholm format.
  for (s = 0; s < nct; s ++) {

    if (s == 0) octlist->cttype[s] = CTTYPE_NESTED;
    else 	octlist->cttype[s] = CTTYPE_PK;

    oct = octlist->ct[s];
    
    ESL_ALLOC(sslist[s],  sizeof(char) * (OL+1));
    oss = sslist[s];
  
    ct = ctlist->ct[s];
    esl_vec_ISet(oct, OL+1, 0); // initialize the oct
    
    // use the mapping to create the oct from ct
    for (i = 0; i < L; i++) 
      if (ct[i+1] > 0) oct[msamap[i]+1] = msamap[ct[i+1]-1]+1;
     
    // the structure in the coordenates of the original alignment
    esl_ct2wuss(oct, OL, oss);
  }
  if (fp)      struct_write_ss(fp,     blqsize, nct, sslist);
  if (verbose) struct_write_ss(stdout, blqsize, nct, sslist);
  
  if (ret_octlist) *ret_octlist = octlist;
  else struct_ctlist_Destroy(octlist);

  if (ret_sslist) *ret_sslist =  sslist;
  else
    {
      for (s = 0; s < nct; s ++) free(sslist[s]);
      free(sslist);
    }
 
  return eslOK;

 ERROR:
  for (s = 0; s < nct; s ++) if (sslist[s]) free(sslist[s]);
  if (sslist) free(sslist);
  if (octlist) struct_ctlist_Destroy(octlist);
  return status;
}

// take a ct vector possibly with pseudoknots, and separate
// into one ct without pseudoknots and additional ct's one with
// each of the pseudoknots
// if a ctlist already exist, it adds to it, otherwise it creates it
CTLIST *
struct_SplitCT(int helix_unpaired, int *ct, int L, char *errbuf, int verbose)
{
  CTLIST   *ctlist = NULL;
  char     *ss1    = NULL;  // the ct structure
  char     *ss2    = NULL;
  int       nct;
  int       use;
  int       n;
  int       c;
  int       status;

  ESL_ALLOC(ss1, sizeof(char) * (L+1));
  ESL_ALLOC(ss2, sizeof(char) * (L+1));

  esl_ct2wuss(ct, L, ss1);
  if (verbose) printf("given ss\n%s\n", ss1);
  
  // the nested structure
  ctlist = struct_ctlist_Create(1, L);
  if (ctlist == NULL) ESL_XFAIL(eslFAIL, errbuf, "struct_splitCT() allocation error");
  ctlist->cttype[ctlist->nct-1] = CTTYPE_NESTED;
  
  for (n = 0; n < L; n ++)
    {
      if (isalpha(ss1[n])) ss2[n] = '.';
      else                 ss2[n] = ss1[n];
    }
  ss2[L] = '\0';

  if (verbose) printf("given main structure\n%s\n", ss2);
  esl_wuss2ct(ss2, L, ctlist->ct[ctlist->nct-1]);

  // the pseudoknots
  for (c = 'a'; c <= 'z'; c ++) {
    use = FALSE;
    for (n = 0; n < L; n ++)
      {
	if      (ss1[n] == c)          { ss2[n] = '>'; use = TRUE; }
	else if (ss1[n] == toupper(c))   ss2[n] = '<';
	else                             ss2[n] = '.';
      }
    ss2[L] = '\0';
    
    if (use) {
      struct_ctlist_Realloc(ctlist, ctlist->nct+1);
      ctlist->cttype[ctlist->nct-1] = CTTYPE_PK;
      
      esl_wuss2ct(ss2, L, ctlist->ct[ctlist->nct-1]);
      if (verbose) printf("given pseudoknot %d\n%s\n", ctlist->nct-1, ss2);
    }    
  }

  status = ctlist_break_in_helices(helix_unpaired, &ctlist, errbuf, verbose);
  if (status != eslOK) goto ERROR;

  status = ctlist_assign_cttype(ctlist, helix_unpaired, errbuf, verbose);
  if (status != eslOK) goto ERROR;
  
  if (verbose) {
    printf("SplitCT %d\n", ctlist->nct);
    struct_ctlist_Dump(ctlist);
  }

  free(ss1);
  free(ss2);
  return ctlist;

 ERROR:
  if (ss1) free(ss1);
  if (ss2) free(ss2);
  if (ctlist) struct_ctlist_Destroy(ctlist);
  return NULL;
}

int
struct_AddCT2CTList(int helix_unpaired, int *ct, int L, enum cttype_e cttype, CTLIST **ret_ctlist, char *errbuf, int verbose)
{
  CTLIST *ctlist   = *ret_ctlist;
  CTLIST *minilist = NULL;
  char   *ss       = NULL;
  int     onct;
  int     s;
  int     status;

  if (verbose) {
    ESL_ALLOC(ss, sizeof(char)  * (L+1)); 
    esl_ct2wuss(ct, L, ss);
    printf("Add ss:%s\n", ss);
  }

  // the ct may have pseudonots, split
  minilist = struct_SplitCT(helix_unpaired, ct, L, errbuf, verbose);
  if (!minilist) return eslOK;
  
  // it is possible that the are nonWC basepairs and struct_SplitCT() has not been used
  onct = (ctlist)? ctlist->nct : 0;
  if (!ctlist) ctlist = struct_ctlist_Create(minilist->nct, L);
  else         struct_ctlist_Realloc(ctlist, onct+minilist->nct);

  // add the minilist to ctlist
  for (s = 0; s < minilist->nct; s ++) {
    ctlist->cttype[onct+s] = cttype;
    esl_vec_ICopy(minilist->ct[s], L+1, ctlist->ct[onct+s]);
  }

  status = ctlist_break_in_helices(helix_unpaired, &ctlist, errbuf, verbose);
  if (status != eslOK) goto ERROR;

  if (verbose) {
    printf("AddCT (%d) %d\n", minilist->nct, ctlist->nct);
    struct_ctlist_Dump(ctlist);
  }

  *ret_ctlist = ctlist;

  if (minilist) struct_ctlist_Destroy(minilist);
  if (ss) free(ss);
  return eslOK;

 ERROR:
  if (minilist) struct_ctlist_Destroy(minilist);
  if (ss)       free(ss);
  return status;
}

// Convert a ss to a ctlist
//
// similar to esl_wuss2ct()  but distinguishing <>{}.... form Aa Bb ...
//
// the goal is to respect the assignment of pseudoknots (Aa,...) and keep them in the ct[n] with n>0
//
CTLIST *
struct_wuss2CTList(char *ss, int L, char *errbuf, int verbose)
{
  CTLIST    *ctlist = NULL;
  ESL_STACK *pda[27];     /* 1 secondary structure + up to 26 levels of pk's */
  int       *ctmain;
  int        i;
  int        pos, pair;
  int        nct = 1;
  int        status;

  if (!ss)    return NULL;
  if (L <= 0) return NULL;

  ctlist = struct_ctlist_Create(nct, L);
  
  /* Initialization: always initialize the main pda (0);
  * we'll init the pk pda's on demand.
  */
  for (i = 1; i <= 26; i++) pda[i] = NULL;
  if ((pda[0] = esl_stack_ICreate()) == NULL) goto FINISH;
  ctmain = ctlist->ct[0];

  for (pos = 1; pos <= L; pos++)
    {
      if (!isprint((int) ss[pos-1]))  /* armor against garbage */
	{ status = eslESYNTAX; goto FINISH; }

      /* left side of a pair: push position onto stack 0 (pos = 1..L) */
      else if (ss[pos-1] == '<' ||
	       ss[pos-1] == '(' ||
	       ss[pos-1] == '[' ||
	       ss[pos-1] == '{')
	{
	  if ((status = esl_stack_IPush(pda[0], pos)) != eslOK) goto FINISH;
	}
      
      /* right side of a pair; resolve pair; check for agreement */
      else if (ss[pos-1] == '>' || 
	       ss[pos-1] == ')' ||
	       ss[pos-1] == ']' ||
	       ss[pos-1] == '}')
        {
          if (esl_stack_IPop(pda[0], &pair) == eslEOD)
            { status = eslESYNTAX; goto FINISH;} /* no closing bracket */
          else if ((ss[pair-1] == '<' && ss[pos-1] != '>') ||
		   (ss[pair-1] == '(' && ss[pos-1] != ')') ||
		   (ss[pair-1] == '[' && ss[pos-1] != ']') ||
		   (ss[pair-1] == '{' && ss[pos-1] != '}'))
	    { status = eslESYNTAX; goto FINISH; }  /* brackets don't match */
	  else
	    {
              ctmain[pos]  = pair;
              ctmain[pair] = pos;
            }
        }
                                /* same stuff for pseudoknots */
      else if (isupper((int) ss[pos-1])) 
	{
	  /* Create the PK stacks on demand.
	   */
	  i = ss[pos-1] - 'A' + 1;
	  if (pda[i] == NULL) { 
	    if ((pda[i] = esl_stack_ICreate()) == NULL) 
	      { status = eslEMEM; goto FINISH; }
	    nct ++;
	    struct_ctlist_Realloc(ctlist, nct);
	  }

	  if ((status = esl_stack_IPush(pda[i], pos)) != eslOK) goto FINISH;
	}
      else if (islower((int) ss[pos-1])) 
	{
	  i = ss[pos-1] - 'a' + 1;
	  if (pda[i] == NULL || 
	      esl_stack_IPop(pda[i], &pair) == eslEOD)
            {
	      if (esl_stack_IPop(pda[i], &pair) == eslEOD) { status = eslESYNTAX; goto FINISH; }
	    }
          else
            {
              ctlist->ct[i][pos]  = pair;
              ctlist->ct[i][pair] = pos;
            }
	}
      else if (strchr(":,_-.~", ss[pos-1]) == NULL)
	{ status = eslESYNTAX; goto FINISH; } /* bogus character */
    }
  status = eslOK;
  return ctlist;

 ERROR:
  if (ctlist) struct_ctlist_Destroy(ctlist);
  return NULL;
 FINISH:
  if (ctlist) struct_ctlist_Destroy(ctlist);
  for (i = 0; i <= 26; i++)
    if (pda[i] != NULL) 
      { /* nothing should be left on stacks */
	if (esl_stack_ObjectCount(pda[i]) != 0)
	  status = eslESYNTAX;
	esl_stack_Destroy(pda[i]);
      }
  return NULL;

}

int
struct_CTList2wuss(CTLIST *ctlist, char *ss)
{
  char **aux = NULL;
  char   val;
  int    L   = ctlist->L;
  int    nct = ctlist->nct;
  int    ival;
  int    nu = 0;
  int    nl = 0;
  int    unpaired;
  int    c;
  int    j;
  int    status;

  if (nct == 0) return eslOK;

  ESL_ALLOC(aux, sizeof(char *) * nct);
  for (c = 0; c < nct; c ++) {
    ESL_ALLOC(aux[c], sizeof(char) * (L+1));
    esl_ct2wuss(ctlist->ct[c], L, aux[c]);
  }

  for (j = 0; j < L; j ++) {
    val   = aux[0][j];
    ival  = (int) val;
    ss[j] = val;
    
    if (isupper(ival) && ival > nu) nu = ival;
    if (islower(ival) && ival > nl) nl = ival;
  }
  
  for (c = 1; c < nct; c ++) {
    for (j = 0; j < L; j ++) {
      unpaired = FALSE;
      if (ss[j] == ':' || ss[j] == '.' || ss[j] == '-' ||ss[j] == '_' || ss[j] == ',') unpaired = TRUE;
      
      val  = aux[c][j];
      
      if      (val == '<') { if (unpaired) ss[j] = nu + 'A' + c - 1; }
      else if (val == '(') { if (unpaired) ss[j] = nu + 'A' + c - 1 + 1; }
      else if (val == '{') { if (unpaired) ss[j] = nu + 'A' + c - 1 + 2; }
      else if (val == '[') { if (unpaired) ss[j] = nu + 'A' + c - 1 + 3; }
      
      if      (val == '>') { if (unpaired) ss[j] = nl + 'a' + c - 1; }
      else if (val == ')') { if (unpaired) ss[j] = nl + 'a' + c - 1 + 1; }
      else if (val == '}') { if (unpaired) ss[j] = nl + 'a' + c - 1 + 2; }
      else if (val == ']') { if (unpaired) ss[j] = nl + 'a' + c - 1 + 3; }
      
    }	
  }
  
  for (c = 0; c < nct; c ++) free(aux[c]);
  free(aux);
  return eslOK;

 ERROR:
  for (c = 0; c < nct; c ++) if (ss[c]) free(aux[c]);
  if (aux) free(aux);
  return status;
}

int
struct_RemoveBrokenBasepairsFromSS(char *ss, char *errbuf, int len, const int *useme)
{
  int64_t  apos;                 /* alignment position */
  CTLIST  *ctlist = NULL;	 /* 0..alen-1 base pair partners array for current sequence */
  int     *ct;
  int      c;
  int      status;

  ctlist = struct_wuss2CTList(ss, len, errbuf, FALSE); 
  if (!ctlist) ESL_FAIL(status, errbuf, "Consensus structure string is inconsistent.");

  for (c = 0; c < ctlist->nct; c ++) {
    ct = ctlist->ct[c];
    for (apos = 1; apos <= len; apos++) { 
      if (!(useme[apos-1])) { 
	if (ct[apos] != 0) ct[ct[apos]] = 0;
	ct[apos] = 0;
      }
    }
  }
  
  /* All broken bps removed from ct, convert to WUSS SS string and overwrite SS */
  if ((status = struct_CTList2wuss(ctlist, ss)) != eslOK) 
    ESL_FAIL(status, errbuf, "Error converting de-knotted bp ct array to WUSS notation.");
  
  struct_ctlist_Destroy(ctlist);
  return eslOK;

 ERROR: 
  if (ctlist) struct_ctlist_Destroy(ctlist);
  return status; 
}  
int
struct_RemoveBrokenBasepairs(ESL_MSA *msa, char *errbuf, const int *useme)
{
  int status;
  int  i;

  if (msa->ss_cons) {
    if((status = struct_RemoveBrokenBasepairsFromSS(msa->ss_cons, errbuf, msa->alen, useme)) != eslOK) return status; 
  }
  /* per-seq SS annotation */
  if (msa->ss) {
    for(i = 0; i < msa->nseq; i++) { 
      if (msa->ss[i]) {
	if ((status = struct_RemoveBrokenBasepairsFromSS(msa->ss[i], errbuf, msa->alen, useme)) != eslOK) return status; 
      }
    }
  }
  return eslOK;
}  
int
struct_ColumnSubset(ESL_MSA *msa, char *errbuf, const int *useme)
{
  int     status;
  int64_t opos;			/* position in original alignment */
  int64_t npos;			/* position in new alignment      */
  int     idx;			/* sequence index */
  int     i;			/* markup index */

  /* For RNA/DNA digital alignments only:
   * Remove any basepairs from SS_cons and individual sequence SS
   * for aln columns i,j for which useme[i-1] or useme[j-1] are FALSE 
   */
  if ( msa->abc && (msa->abc->type == eslRNA || msa->abc->type == eslDNA) &&
       (status = struct_RemoveBrokenBasepairs(msa, errbuf, useme)) != eslOK) return status;

  /* Since we're minimizing, we can overwrite in place, within the msa
   * we've already got. 
   * opos runs all the way to msa->alen to include (and move) the \0
   * string terminators (or sentinel bytes, in the case of digital mode)
   */
  for (opos = 0, npos = 0; opos <= msa->alen; opos++)
    {
      if (opos < msa->alen && useme[opos] == FALSE) continue;

      if (npos != opos)	/* small optimization */
	{
	  /* The alignment, and per-residue annotations */
	  for (idx = 0; idx < msa->nseq; idx++)
	    {
	      if (msa->flags & eslMSA_DIGITAL) /* watch off-by-one in dsq indexing */
		msa->ax[idx][npos+1] = msa->ax[idx][opos+1];
	      else
		msa->aseq[idx][npos] = msa->aseq[idx][opos];
	      if (msa->ss != NULL && msa->ss[idx] != NULL) msa->ss[idx][npos] = msa->ss[idx][opos];
	      if (msa->sa != NULL && msa->sa[idx] != NULL) msa->sa[idx][npos] = msa->sa[idx][opos];
	      if (msa->pp != NULL && msa->pp[idx] != NULL) msa->pp[idx][npos] = msa->pp[idx][opos];
	      for (i = 0; i < msa->ngr; i++)
		if (msa->gr[i][idx] != NULL)
		  msa->gr[i][idx][npos] = msa->gr[i][idx][opos];
	    }	  
	  /* The per-column annotations */
	  if (msa->ss_cons != NULL) msa->ss_cons[npos] = msa->ss_cons[opos];
	  if (msa->sa_cons != NULL) msa->sa_cons[npos] = msa->sa_cons[opos];
	  if (msa->pp_cons != NULL) msa->pp_cons[npos] = msa->pp_cons[opos];
	  if (msa->rf      != NULL) msa->rf[npos]      = msa->rf[opos];
	  if (msa->mm      != NULL) msa->mm[npos]      = msa->mm[opos];
	  for (i = 0; i < msa->ngc; i++)
	    msa->gc[i][npos] = msa->gc[i][opos];
	}
      npos++;
    }
  msa->alen = npos-1;	/* -1 because npos includes NUL terminators */
  return eslOK;
}

CTLIST *
struct_Contacts2CTList(int helix_unpaired, int draw_nonWC, CLIST *clist, char *errbuf, int verbose)
{
  CTLIST *ctlist = NULL;
  CNT    *cnt;
  int    *useme  = NULL;
  int    *ct     = NULL;
  int     L      = clist->L;
  int     n_pks  = clist->npks;
  int     n_bps  = clist->nbps;
  int     n_wwc  = clist->nwwc;
  int     n_nest = n_wwc - n_pks;
  int     n_oth  = n_bps - n_wwc;
  int     nbp;
  int     n;
  int     i, j;
  int     s;
  int     status;

  if (L <= 0) return NULL;

  // allocate a ct array
  ESL_ALLOC(ct, sizeof(int) * (L+1));
  esl_vec_ISet(ct, L+1,  0);

  // start with the WC basepairs
  // there may be WC that are incompatible
  //
  // allocate a useme array
  if (n_wwc > 0) {
    if (n_nest == 0) return NULL;
    
    ESL_ALLOC(useme, sizeof(int) * n_nest);
    esl_vec_ISet(useme, n_nest, TRUE);
    
    while (esl_vec_IMax(useme, n_nest)) {
      
      // initialize
      nbp = 0;
      esl_vec_ISet(ct, L+1, 0);
      
      for (n = 0; n < clist->ncnt; n ++) {
	cnt = &(clist->cnt[n]);
	
	if (cnt->bptype == WWc && !cnt->ispk) {
	  i = cnt->i;
	  j = cnt->j;
	  
	  // nothing waranties that the WC are non-overlapping
	  if (useme[nbp] && ct[i] == 0 &&  ct[j] == 0) {
	    useme[nbp] = FALSE;
	    ct[i] = j; 
	    ct[j] = i;	    
	  }
	  
	  nbp ++;
	}
      }
      
      // add to the ctlist
      if (!ctlist) ctlist = struct_SplitCT(helix_unpaired, ct, L, errbuf, verbose);
      else         struct_AddCT2CTList(helix_unpaired, ct, L, CTTYPE_PK, &ctlist, errbuf, verbose);
    }

    // now the possible pks
    if (n_pks > 0) {
      ESL_REALLOC(useme, sizeof(int) * n_pks);
      esl_vec_ISet(useme, n_pks, TRUE);

      while (esl_vec_IMax(useme, n_pks)) {
	
	// initialize
	nbp = 0;
	esl_vec_ISet(ct, L+1, 0);
	
	for (n = 0; n < clist->ncnt; n ++) {
	  cnt = &(clist->cnt[n]);
	  
	  if (cnt->bptype == WWc  && cnt->ispk) {
	    i = cnt->i;
	    j = cnt->j;
	    
	    // nothing waranties that the WC are non-overlapping
	    if (useme[nbp] && ct[i] == 0 &&  ct[j] == 0) {
	      useme[nbp] = FALSE;
	      ct[i] = j; 
	      ct[j] = i;	    
	    }	
	    nbp ++;
	  }
	}
	// add to the ctlist
	struct_AddCT2CTList(helix_unpaired, ct, L, CTTYPE_PK, &ctlist, errbuf, verbose);
      }
    }
  }
  else { // no basepairs annotated
    ctlist = struct_SplitCT(helix_unpaired, ct, L, errbuf, verbose);
  }
    
  // follow with the rest of the nonWC basepairs
  if (draw_nonWC && n_oth > 0) {
    ESL_REALLOC(useme, sizeof(int) * n_oth);
    esl_vec_ISet(useme, n_oth, TRUE);

    while (esl_vec_IMax(useme, n_oth)) {

      // initialize
      nbp = 0;
      esl_vec_ISet(ct, L+1, 0);
      
      for (n = 0; n < clist->ncnt; n ++) {
	cnt = &(clist->cnt[n]);
	
	if (cnt->bptype > WWc && cnt->bptype < STACKED) {
	  i = cnt->i;
	  j = cnt->j;
	  
	  // nothing waranties that the WC are non-overlapping
	  if (useme[nbp] && ct[i] == 0 &&  ct[j] == 0) {
	    useme[nbp] = FALSE;
	    ct[i] = j; 
	    ct[j] = i;	    
	  }	
	  nbp ++;
	}
      }
      
      // add to the ctlist
      if (!ctlist) ctlist = struct_SplitCT(helix_unpaired, ct, L, errbuf, verbose);
      else         struct_AddCT2CTList(helix_unpaired, ct, L, CTTYPE_NONWC, &ctlist, errbuf, verbose);
    }
  }
    
  // annotate triplets
  status = ctlist_tricov(ctlist, verbose);
  if (status != eslOK) goto ERROR;
  
  // assign ctnames
  status = ctlist_assign_ctnames(ctlist, errbuf, verbose);
  if (status != eslOK) goto ERROR;
  
  if (verbose) struct_ctlist_Dump(ctlist);

  if (ct)    free(ct);
  if (useme) free(useme);
  return ctlist;

 ERROR:
  if (ct)     free(ct);
  if (useme)  free(useme);
  if (ctlist) struct_ctlist_Destroy(ctlist);
  
  return NULL;
}


CTLIST *
struct_ctlist_Create(int nct, int L)
{
  CTLIST *ctlist = NULL;
  int     n;
  int     status;

  if (nct <= 0 || L <= 0) return NULL;
  
  ESL_ALLOC(ctlist, sizeof(CTLIST));
  
  ctlist->nct = nct;
  ctlist->L   = L;
  ESL_ALLOC(ctlist->cttype, sizeof(enum cttype_e) * nct);
  ESL_ALLOC(ctlist->ctname, sizeof(char *)        * nct);
  ESL_ALLOC(ctlist->ct,     sizeof(int  *)        * nct);
  ESL_ALLOC(ctlist->covct,  sizeof(int  *)        * nct);
  for (n = 0;  n < nct; n ++) {
    ESL_ALLOC(ctlist->ct[n],    sizeof(int) * (L+1));
    ESL_ALLOC(ctlist->covct[n], sizeof(int) * (L+1));

    esl_vec_ISet(ctlist->ct[n],    ctlist->L+1, 0);
    esl_vec_ISet(ctlist->covct[n], ctlist->L+1, 0);
    ctlist->cttype[n] = CTTYPE_NONE;
    ctlist->ctname[n] = NULL;
  }

  return ctlist;

 ERROR:
  return NULL;
}

void 
struct_ctlist_Destroy(CTLIST *ctlist)
{
  int n;
  
  if (!ctlist) return;

  if (ctlist->ct) {
    for (n = 0; n < ctlist->nct; n ++) if (ctlist->ct[n]) free(ctlist->ct[n]);
    free(ctlist->ct);
  }
  if (ctlist->covct) {
    for (n = 0; n < ctlist->nct; n ++) if (ctlist->covct[n]) free(ctlist->covct[n]);
    free(ctlist->covct);
  }
  if (ctlist->cttype) free(ctlist->cttype);
  if (ctlist->ctname) {
    for (n = 0; n < ctlist->nct; n ++) if (ctlist->ctname[n]) free(ctlist->ctname[n]);
    free(ctlist->ctname);
  }
  
  free(ctlist);
}


int
struct_ctlist_Dump(CTLIST *ctlist)
{
  char *ss    = NULL;
  char *covss = NULL;
  int   nct;
  int   L;
  int   s;
  int   i;
  int   status;

  if (!ctlist) return eslOK;
  
  nct = ctlist->nct;
  L   = ctlist->L;

  ESL_ALLOC(ss,    sizeof(char) * (L+1));
  ESL_ALLOC(covss, sizeof(char) * (L+1));
  
  for (s = 0; s < nct; s ++) {
    esl_ct2wuss(ctlist->ct[s],    L, ss);
    esl_ct2wuss(ctlist->covct[s], L, covss);
    if      (ctlist->cttype[s] == CTTYPE_NESTED) printf("\nNESTED  %s\n       %s\n", ss, covss);
    else if (ctlist->cttype[s] == CTTYPE_NONWC)  printf("\nNONWC   %s\n       %s\n", ss, covss);
    else if (ctlist->cttype[s] == CTTYPE_TRI)    printf("\nTRIPLET %s\n       %s\n", ss, covss);
    else if (ctlist->cttype[s] == CTTYPE_SCOV)   printf("\nSCOV    %s\n       %s\n", ss, covss);
    else if (ctlist->cttype[s] == CTTYPE_XCOV)   printf("\nXCOV    %s\n       %s\n", ss, covss);
    else if (ctlist->cttype[s] == CTTYPE_PK)     printf("\nPK      %s\n       %s\n", ss, covss);
    else if (ctlist->cttype[s] == CTTYPE_NONE)   printf("\n        %s\n       %s\n", ss, covss);
  }
    
  free(ss); 
  free(covss);
  return eslOK;
  
 ERROR:
  if (ss)    free(ss);
  if (covss) free(covss);
  return status;
}

int
struct_ctlist_HelixStats(FOLDPARAM *foldparam, CTLIST *ctlist, char *errbuf, int verbose)
{
  CTLIST        *ctmain = NULL;
  int           *ct;                             // the current structure
  int           *cov;                            // the covs for the current structure
  enum cttype_e  cttype;
  int            nhelix_main[3];
  int            nhelix_main_cov[3];
  int            nhelix_main_ncov[3];
  int            nhelix_alt[3];
  int            nhelix_alt_cov[3];
  int            nhelix_alt_ncov[3];  
  int            nhelix_tot_main      = 0;
  int            nhelix_tot_main_cov  = 0;
  int            nhelix_tot_main_ncov = 0;
  int            nhelix_tot_alt       = 0;
  int            nhelix_tot_alt_cov   = 0;
  int            nhelix_tot_alt_ncov  = 0;
  int            nct;
  int            L;
  int            nbps;
  int            ncov;
  int            s;
  int            h;
  int            status;

  if (!ctlist) return eslOK;
  
  nct = ctlist->nct;
  L   = ctlist->L;

  // split the core secondary structure (s=0) into helices
  ct     = ctlist->ct[0];
  cov    = ctlist->covct[0];
  cttype = ctlist->cttype[0];
  status = ct_split_helices(foldparam->helix_unpaired, ct, cov, L, cttype, &ctmain, errbuf, verbose);
  if (status != eslOK) goto ERROR;

  // get stats for all main helices
  for (h = 0; h < 3; h ++) {
    nhelix_main[h]      = 0;
    nhelix_main_cov[h]  = 0;
    nhelix_main_ncov[h] = 0;
  }
  for (s = 0; s < ctmain->nct; s ++) {
    ct     = ctmain->ct[s];
    cov    = ctmain->covct[s];
    cttype = ctlist->cttype[s];

    nbps = ct_count_bpairs(L, ct);
    ncov = ctlist_helix_ncov(foldparam, L, ct, cov);
    if (nbps == 0) ESL_XFAIL(eslFAIL, errbuf, "struct_ctlist_HelixStats() helix without bpairs");

    if      (nbps == 1) {
      nhelix_main[0]      ++;
      nhelix_main_ncov[0] += ncov;
      nhelix_main_cov[0]  += (ncov > 0)? 1 : 0;
    }
    else if (nbps == 2) {
      nhelix_main[1]      ++;
      nhelix_main_ncov[1] += ncov;
      nhelix_main_cov[1]  += (ncov > 0)? 1 : 0;
    }
    else if (nbps > 2) {
      nhelix_main[2]      ++;
      nhelix_main_ncov[2] += ncov;
      nhelix_main_cov[2]  += (ncov > 0)? 1 : 0;
    }
    
    nhelix_tot_main      ++;
    nhelix_tot_main_ncov += ncov;
    nhelix_tot_main_cov  += (ncov > 0)? 1 : 0;
  }
    
  // the rest of the structure (s>0) is already splitted in helices
  for (h = 0; h < 3; h ++) {
    nhelix_alt[h]      = 0;
    nhelix_alt_cov[h]  = 0;
    nhelix_alt_ncov[h] = 0;
  }
  for (s = 1; s < nct; s ++) {
    ct  = ctlist->ct[s];
    cov = ctlist->covct[s];

    nbps = ct_count_bpairs(L, ct);
    ncov = ctlist_helix_ncov(foldparam, L, ct, cov);
    if (nbps == 0) ESL_XFAIL(eslFAIL, errbuf, "struct_ctlist_HelixStats() helix without bpairs");

    if      (nbps == 1) {
      nhelix_alt[0]      ++;
      nhelix_alt_ncov[0] += ncov;
      nhelix_alt_cov[0]  += (ncov > 0)? 1 : 0;
    }
    else if (nbps == 2) {
      nhelix_alt[1]      ++;
      nhelix_alt_ncov[1] += ncov;
      nhelix_alt_cov[1]  += (ncov > 0)? 1 : 0;
    }
    else if (nbps > 2) {
      nhelix_alt[2]      ++;
      nhelix_alt_ncov[2] += ncov;
      nhelix_alt_cov[2]  += (ncov > 0)? 1 : 0;
    }

    nhelix_tot_alt      ++;
    nhelix_tot_alt_ncov += ncov;
    nhelix_tot_alt_cov  += (ncov > 0)? 1 : 0;
  }

  printf("# Main Helices         %d covary %d ncovs %d\n", nhelix_tot_main, nhelix_tot_main_cov, nhelix_tot_main_ncov);
  printf("# Main Helices  1 bp   %d covary %d ncovs %d\n", nhelix_main[0],  nhelix_main_cov[0],  nhelix_main_ncov[0]);
  printf("# Main Helices  2 bp   %d covary %d ncovs %d\n", nhelix_main[1],  nhelix_main_cov[1],  nhelix_main_ncov[1]);
  printf("# Main Helices >2 bp   %d covary %d ncovs %d\n", nhelix_main[2],  nhelix_main_cov[2],  nhelix_main_ncov[2]);
  printf("# Alt  Helices         %d covary %d ncovs %d\n", nhelix_tot_alt,  nhelix_tot_alt_cov,  nhelix_tot_alt_ncov);
  printf("# Alt  Helices  1 bp   %d covary %d ncovs %d\n", nhelix_alt[0],   nhelix_alt_cov[0],   nhelix_alt_ncov[0]);
  printf("# Alt  Helices  2 bp   %d covary %d ncovs %d\n", nhelix_alt[1],   nhelix_alt_cov[1],   nhelix_alt_ncov[1]);
  printf("# Alt  Helices >2 bp   %d covary %d ncovs %d\n", nhelix_alt[2],   nhelix_alt_cov[2],   nhelix_alt_ncov[2]);

  struct_ctlist_Destroy(ctmain);
  return eslOK;

 ERROR:
  if (ctmain) struct_ctlist_Destroy(ctmain);
  return status;
}

int 
struct_ctlist_Realloc(CTLIST *ctlist, int nct)
{
  int n;
  int status;
  
  if (nct <= ctlist->nct) return eslOK;
  
  ESL_REALLOC(ctlist->cttype, sizeof(enum cttype_e) * nct);
  ESL_REALLOC(ctlist->ctname, sizeof(char *)        * nct);
  ESL_REALLOC(ctlist->ct,     sizeof(int  *)        * nct);
  ESL_REALLOC(ctlist->covct,  sizeof(int  *)        * nct);
  
  for (n = ctlist->nct;  n < nct; n ++) {
    ESL_ALLOC(ctlist->ct[n],    sizeof(int) * (ctlist->L+1));
    ESL_ALLOC(ctlist->covct[n], sizeof(int) * (ctlist->L+1));

    esl_vec_ISet(ctlist->ct[n],    ctlist->L+1, 0);
    esl_vec_ISet(ctlist->covct[n], ctlist->L+1, 0);
    ctlist->cttype[n] = CTTYPE_NONE;
    ctlist->ctname[n] = NULL;
  }
  
  ctlist->nct = nct;
  
  return eslOK;

 ERROR:
  return eslFAIL;
}


COVLIST *
struct_covlist_Create(int n)
{
  COVLIST *covlist = NULL;
  int      c;
  int      status;

  ESL_ALLOC(covlist, sizeof(COVLIST));
  
  covlist->n   = n;
  covlist->cov = NULL;
  if (n > 0) ESL_ALLOC(covlist->cov, sizeof(COV) * n);
    
  // initialize to impossible values
  for (c = 0; c < n; c ++) {
    covlist->cov[c].i     = 0;
    covlist->cov[c].j     = 0;
    covlist->cov[c].nsubs = 0;
    covlist->cov[c].power = 0;
    covlist->cov[c].score = 0;
    covlist->cov[c].isbp  = FALSE;
  }
  return covlist;

 ERROR:
  return NULL;
}

void 
struct_covlist_Destroy(COVLIST *covlist)
{
  if (!covlist) return;
  if (covlist->cov) free(covlist->cov);
  free(covlist);
}


void
struct_covlist_Dump(COVLIST *covlist)
{
  int c;

  printf("i  j  nsubs  power  score   isbp\n");
  for (c = 0; c < covlist->n; c ++)
    printf("%lld %lld   %lld %.4f %.4f   %d\n",
	   covlist->cov[c].i, covlist->cov[c].j, covlist->cov[c].nsubs,
	   covlist->cov[c].power, covlist->cov[c].score, covlist->cov[c].isbp); 
}

int 
struct_covlist_Realloc(COVLIST *covlist, int n)
{
  int c;
  int status;
  
  if (n <= covlist->n) return eslOK;
  
  if (!covlist->cov) ESL_ALLOC  (covlist->cov, sizeof(COV) * n);
  else               ESL_REALLOC(covlist->cov, sizeof(COV) * n);
  
  // initialize to impossible values
  for (c = covlist->n; c < n; c ++) {
    covlist->cov[c].i     = 0;
    covlist->cov[c].j     = 0;
    covlist->cov[c].nsubs = 0;
    covlist->cov[c].power = 0;
    covlist->cov[c].score = 0;
    covlist->cov[c].isbp  = FALSE;
  }
 
  covlist->n = n;

  return eslOK;

 ERROR:
  return eslFAIL;
}


PAIRLIST *
struct_pairlist_Create(int n)
{
  PAIRLIST *pairlist = NULL;
  int       p;
  int       status;

  ESL_ALLOC(pairlist, sizeof(PAIRLIST));
  
  pairlist->n    = n;
  pairlist->pair = NULL;
  if (n > 0) ESL_ALLOC(pairlist->pair, sizeof(PAIR) * n);
    
  // initialize to impossible values
  for (p = 0; p < n; p ++) {
    pairlist->pair[p].i = 0;
    pairlist->pair[p].j = 0;
  }
  return pairlist;

 ERROR:
  return NULL;
}

void 
struct_pairlist_Destroy(PAIRLIST *pairlist)
{
  if (!pairlist) return;
  if (pairlist->pair) free(pairlist->pair);
  free(pairlist);
}


void
struct_pairlist_Dump(PAIRLIST *pairlist)
{
  int p;

  printf("i  j\n");
  for (p = 0; p < pairlist->n; p ++)
    printf("%lld %lld\n", pairlist->pair[p].i, pairlist->pair[p].j); 
}

int 
struct_pairlist_Realloc(PAIRLIST *pairlist, int n)
{
  int p;
  int status;
  
  if (n <= pairlist->n) return eslOK;
  
  if (!pairlist->pair) ESL_ALLOC  (pairlist->pair, sizeof(PAIR) * n);
  else                 ESL_REALLOC(pairlist->pair, sizeof(PAIR) * n);
  
  // initialize to impossible values
  for (p = pairlist->n; p < n; p ++) {
    pairlist->pair[p].i = 0;
    pairlist->pair[p].j = 0;
  }
  pairlist->n = n;

  return eslOK;

 ERROR:
  return eslFAIL;
}

 

/*------------------------------ internal functions -----------------------------*/

static int
struct_cacofold(char *r2rfile, int r2rall, ESL_RANDOMNESS *r, ESL_MSA *msa, SPAIR *spair, CTLIST **ret_ctlist, COVLIST **exclude,
		FOLDPARAM *foldparam, double gapthresh, char *errbuf, int verbose)
{
  enum grammar_e    G;
  CTLIST           *ctlist = *ret_ctlist;
  FILE             *fp      = NULL;
  char             *ss      = NULL;
  double           *sc      = NULL;
  int               nct     = ctlist->nct;
  int               L = msa->alen;
  int               s;
  int               status;

  ESL_ALLOC(ss, sizeof(char)   * (L+1));
  ESL_ALLOC(sc, sizeof(double) * ((nct>0)?nct:1));

  // the main fold uses the RBG grammar. For the rest, we don't look for a 2D, so no
  // no need to look for hairpin loops, bulges, internal loops. The G6X grammar is a better choice
  for (s = 0; s < nct; s ++) {
    if (s == 0) G = foldparam->G0;
    else        G = foldparam->GP;

   // cascade variation/covariance constrained FOLD using a probabilistic grammar
    status = struct_cacofold_expandct(r, msa, spair, ctlist->covct[s], ctlist->ct[s], &sc[s], exclude[s], G, foldparam, gapthresh, errbuf, verbose);
    if (status != eslOK) goto ERROR;     
  }

  // Two special cases:
  //
  // nct      == 0:      No covarying pairs, do one unconstrained fold
  // LASTFOLD == TRUE :  Do one more folding in which we force all covarying pairs to not happen
  if (nct == 0) {
    struct_ctlist_Realloc(ctlist, nct+1);
   
      G = foldparam->G0;
      exclude[nct] = struct_covlist_Create(0);
      
      // nothing is forced to basepair in this last/unique fold
      // and covarying basepairs cannot be present
      status = struct_cacofold_expandct(r, msa, spair, ctlist->covct[nct], ctlist->ct[nct], &sc[nct], exclude[nct], G, foldparam, gapthresh, errbuf, verbose);
      if (status != eslOK) goto ERROR;
      nct  ++;
  }
  
  if (foldparam->lastfold) {
    struct_ctlist_Realloc(ctlist, nct+1);
    if (nct == 1) exclude[nct] = struct_covlist_Create(0);
   
    ESL_REALLOC(sc, sizeof(double) * (nct+1));
    G = foldparam->GP;
    
    // nothing is forced to basepair in this last/unique fold
    // and covarying basepairs cannot be present
    status = struct_cacofold_expandct(r, msa, spair, ctlist->covct[nct], ctlist->ct[nct], &sc[nct], exclude[nct], G, foldparam, gapthresh, errbuf, verbose);
    if (status != eslOK) goto ERROR;
    nct  ++;
  }
  
  if (verbose) {
    printf("\nCaCoFold nct = %d\n", ctlist->nct);
    struct_ctlist_Dump(ctlist);
  }
  
  // for the extra structures, break in individual helices
  // A helix is definded as...
  status = ctlist_break_in_helices(foldparam->helix_unpaired, &ctlist, errbuf, verbose);
  if (status != eslOK) goto ERROR;     
  
  if (verbose) {
    printf("\nbroken in helices nct = %d\n", ctlist->nct);
    struct_ctlist_Dump(ctlist);
  }

  // All substructures are tested for including at least 1 cov.
  // Substructures w/o covariations have to be compatible with the major nested structure
  // otherwise they get removed.
  status = ctlist_helices_select(foldparam, &ctlist, errbuf, verbose);
  if (status != eslOK) goto ERROR;

  if (verbose) {
    printf("\nselected helices nct = %d\n", ctlist->nct);
        struct_ctlist_Dump(ctlist);
  }
  
  // check if any of the helices can be incorporated as nested into the main ss
  status = ctlist_helices_merge(&ctlist, errbuf, verbose);
  if (status != eslOK) goto ERROR;     
  if (verbose) {
    printf("\nmerged helices nct = %d\n", ctlist->nct);
        struct_ctlist_Dump(ctlist);
  }

  // order the pknots by the first paired position
  status = ctlist_pseudoknot_order(&ctlist, errbuf);
  if (status != eslOK) goto ERROR;
  
  // CTTYPES are:
  //
  //       CTTYPE_NESTED,   (main nested structure)
  //       CTTYPE_PK,       (default not nested)
  //       CTTYPE_NONWC,    (non Watson-Crick)
  //       CTTYPE_TRI,      (involved in more than one basepairs)
  //       CTTYPE_SCOV,     (side covariations)
  //       CTTYPE_XCOV,     (cross covariations)
  //
  // a extra helix H is classified as CTTYPE_SCOV/CTTYPE_XCOV when
  //
  // There is another helix Ho such that
  //
  //         (1) i and j both pair with two other residues in Ho,
  //               i-i' and j-j'
  //
  //         (2) And the two Ho basepairs covary
  //
  //         (3) If i' and j' are     on the same  side  of Ho -> it is a side-covariation  (CTTYPE_SCOV)
  //                                  on different sides of Ho -> it is a cross-covariation (CTTYPE_XCOV)
  //
  status = ctlist_assign_cttype(ctlist, foldparam->helix_unpaired, errbuf, verbose);
  if (status != eslOK) goto ERROR;
  
  if (verbose) {
    printf("\nCTTYPEs assigned nct = %d\n", ctlist->nct);
    struct_ctlist_Dump(ctlist);
  }

  // Modify the msa annotation with the CaCoFold structure
  //
  // if the primary structure (s==0), replace the 'SS_cons' GC line with the new ss
  // all the other substructures add as GC tag as
  //
  // #GC SS_cons_add
  //
  if (r2rfile) {
    status = r2r_Overwrite_SS_cons(msa, ctlist, errbuf, verbose);
    if (status != eslOK) goto ERROR;     
    
    if ((fp = fopen(r2rfile, "w")) == NULL) ESL_XFAIL(eslFAIL, errbuf, "Failed to open r2rfile %s", r2rfile);
    esl_msafile_Write(fp, msa, eslMSAFILE_PFAM);
    fclose(fp);
  }

  *ret_ctlist = ctlist;

  if (sc) free(sc);
  if (ss) free(ss);
  return eslOK;

 ERROR:
  if (sc) free(sc);
  if (ss) free(ss);
  return status;
}

// uses covct[] to fill ct[]
//
static int
struct_cacofold_expandct(ESL_RANDOMNESS *r, ESL_MSA *msa, SPAIR *spair, int *covct, int *ct, double *ret_sc, COVLIST *exclude,
			 enum grammar_e G, FOLDPARAM *foldparam, double gapthresh, char *errbuf, int verbose)
{
  char    *rfline = NULL;
  char    *newss  = NULL;
  ESL_SQ  *rfsq   = NULL;
  PSQ     *psq    = NULL;
  double   idthresh = 0.0;      // threshold for defining consensus columns
  SCVAL    sc;
  int      L = msa->alen;
  int      status;

  if (foldparam->profileseq) {
    // create a profile sequence
    psq = psq_CreateFromMSA(msa, verbose);
  }
  else {
    // create an RF sequence 
    ESL_ALLOC(rfline, sizeof(char) * (msa->alen+1));
    esl_msa_ReasonableRF(msa, idthresh, TRUE, rfline);
    if (verbose) printf("\nrfline:\n%s\nss_cons\n%s\n", rfline, msa->ss_cons);
    
    rfsq = esl_sq_CreateFrom(msa->name, rfline, msa->desc, msa->acc, msa->ss_cons); 
    if (rfsq == NULL) ESL_XFAIL(eslFAIL, errbuf, "failed to create RF sequence");
    status = esl_sq_Digitize((const ESL_ALPHABET *)msa->abc, rfsq);
    if (status != eslOK) ESL_XFAIL(eslFAIL, errbuf, "failed to digitize RF sequence");
    
    // removes covariations that correspond to gap-gap in the RF sequence
    ct_remove_inconsistencies(rfsq, covct, verbose);
    
    // convert the RF sequence to a trivial profile sequence
    psq = psq_CreateFrom(msa->name, msa->desc, msa->acc, msa->abc, rfsq->dsq, rfsq->n);
  }
  if (verbose) ct_dump(msa->alen, covct);

  // calculate the cascade power/covariation constrained structure using a probabilistic grammar
  esl_vec_ICopy(covct, L+1, ct);
  switch(foldparam->F) {
  case CYK:
    status = CACO_CYK(r, G, foldparam, psq, spair, covct, ct, &sc, exclude, errbuf, verbose);
    if (status != eslOK) goto ERROR;
    break;
  case DECODING:
    status = CACO_DECODING(r, G, foldparam, psq, spair, covct, ct, &sc, exclude, errbuf, verbose);
    if (status != eslOK) goto ERROR;
    break;
  }

  if (verbose) {
    ESL_ALLOC(newss, sizeof(char) * (msa->alen+1));
    esl_ct2wuss(ct, msa->alen, newss);
    printf("caco-fold score = %f\n%s\n", sc, newss);
  }
 
  *ret_sc = sc;
    
  if (rfline) free(rfline);
  if (newss) free(newss);
  if (rfsq) esl_sq_Destroy(rfsq);
  if (psq) psq_Destroy(psq);
  return eslOK;

 ERROR:
  if (rfsq) esl_sq_Destroy(rfsq);
  if (psq) psq_Destroy(psq);
  if (rfline) free(rfline);
  if (newss) free(newss);
  return status;
}

static int
struct_write_ss(FILE *fp, int blqsize, int nss, char **sslist)
{
  char  *buf;
  char  *ss;
  char **tag = NULL;
  int   sslen;
  int   tagsize = 0;
  int   n;
  int   s;
  int   status;

  // alocate
  ESL_ALLOC(tag, sizeof(char *) * nss);
  ESL_ALLOC(buf, sizeof(char) * (blqsize+1));
  buf[blqsize] = '\0';

  for (s = 0; s < nss; s ++) {
    if (s == 0) esl_sprintf(&tag[s], "SS_cons");
    else        esl_sprintf(&tag[s], "SS_cons_add");
    tagsize = ESL_MAX(tagsize, strlen(tag[s]));
  }

  // initialize
  n     = 0;
  sslen = strlen(sslist[0]);
  while (n < sslen) {
      
    for (s = 0; s < nss; s ++) {
      ss = sslist[s];
      
      if (blqsize < 0) 
	fprintf(fp, "# %-*s %s\n", tagsize, tag[s], ss);
      else {
	strncpy(buf, ss+n, blqsize);
	fprintf(fp, "# %-*s %s\n", tagsize, tag[s], buf);
      }      
    }
    
    fprintf(fp, "#\n");
    n += (blqsize > 0)? blqsize : sslen;
  }

  for (s = 0; s < nss; s ++) free(tag[s]);
  free(tag);
  if (buf) free(buf);
  return eslOK;

 ERROR:
  for (s = 0; s < nss; s ++) if (tag[s]) free(tag[s]);
  if (tag) free(tag);
  if (buf) free(buf);
  return status;
}

// if ct is nested relative to ctmain,
// add ct to ctmain, otherwise leave unchanged
static int
ct_add_if_nested(int *ct, int *ctmain, int L)
{
  ESL_STACK *pda    = NULL;         /* stack for "main" secondary structure */
  int       *ctjoin = NULL;
  int        isnested = FALSE;
  int        found_partner;
  int        i, j;
  int        status;

  // (1) is it a triplet?
  for (i = 1; i <= L; i ++) 
    if (ct[i] > 0 && ctmain[i] > 0 && ct[i] != ctmain[i]) return isnested;

  // not a triplet make the join ct
  ESL_ALLOC(ctjoin, sizeof(int) * (L+1));
  esl_vec_ICopy(ctmain, L+1, ctjoin);
  for (i = 1; i <= L; i ++)
    ctjoin[i] = (ct[i] > 0)? ct[i] : ctjoin[i];

  // (2) is ctjoin nested?
  if ((pda = esl_stack_ICreate()) == NULL) goto FINISH;
  for (j = 1; j <= L; j++) {
    if (ctjoin[j] == 0)	{ // unpaired: push j. 
      if (esl_stack_IPush(pda, j) != eslOK) goto FINISH;
    }
    else if (ctjoin[j] > j) { // left side of a bp: push j. 
      if (esl_stack_IPush(pda, j) != eslOK) goto FINISH;
    }
    else {                 // right side of a bp; main routine: fingh the left partner 
      found_partner = FALSE;
      
      while (esl_stack_ObjectCount(pda)) {
	if (esl_stack_IPop(pda, &i) != eslOK) goto FINISH;
	
	if (ctjoin[i] == j) {      // we found the i,j pair
	  found_partner = TRUE;
	  break;
	}
      }
      if (!found_partner) {
	esl_stack_Destroy(pda); free(ctjoin);
	return isnested;
      }
    }
  }
  
  // if you are here all basepairs have been accounted for
  // add ct to ctmain
  for (i = 1; i <= L; i ++) if (ct[i] > 0) ctmain[i] = ct[i];
  isnested = TRUE;
  
  esl_stack_Destroy(pda);
  if (ctjoin) free(ctjoin);
  
  return isnested;

 ERROR:
 FINISH:
  if (pda) esl_stack_Destroy(pda);
  if (ctjoin != NULL) free(ctjoin);
  return eslFAIL;
}

static int
ct_add_to_pairlist(int *ct, int L, PAIRLIST *list)
{
  int isnew;
  int i, j;
  int n;
  
  for (i = 1; i <= L; i ++) {
    isnew = FALSE;
    if (ct[i] < i) continue; // either unpaired (ct[i] = 0) or already taken care of

    j = ct[i];
    for  (n = 0; n < list->n; n ++)
      if (i == list->pair[n].i && j == list->pair[n].j) break;
    if (n == list->n) isnew = TRUE;
    
    if (isnew) {
      struct_pairlist_Realloc(list, list->n+1);
      list->pair[list->n-1].i = i;
      list->pair[list->n-1].j = j;
    }
  }
  
  return eslOK;
}

static int
ct_count_bpairs(int L, int *ct)
{
  int i;
  int nbps = 0;
  
  for (i = 1; i <= L; i ++) 
    if (ct[i] > i) nbps ++;

  return nbps;
}

static void
ct_dump(int L, int *ct)
{
  int i;
  for (i = 1; i <= L; i ++) 
    if (ct[i] > i) printf("%d %d \n", i, ct[i]);
}

// split in helices
static int
ct_split_helices(int helix_unpaired, int *ct, int *cov, int L, enum cttype_e cttype, CTLIST **ret_ctlist, char *errbuf, int verbose)
{
  ESL_STACK  *pda    = NULL;                // stack for secondary structure 
  CTLIST     *ctlist = *ret_ctlist;
  int         idx;
  int         nsingle_max = helix_unpaired; // break stems when there is more than nsigle_max unpaired residues
  int         nsingle;
  int         nfaces;                       // number of faces in a structure 
  int         minface;                      // max depth of faces in a structure 
  int         npairs = 0;                   // total number of basepairs 
  int         npairs_reached = 0;           // number of basepairs found so far 
  int         found_partner;                // true if we've found left partner of a given base in stack pda */
  int         i, j;
  int         status;

  if (!ctlist) {
    ctlist = struct_ctlist_Create(1, L); 
    if (ctlist == NULL) ESL_XFAIL(eslFAIL, errbuf, "ct_split_helices() allocation error");
    idx = 0;
  }
  else idx = ctlist->nct; 
  
  /* total number of basepairs */
  for (j = 1; j <= L; j ++) { if (ct[j] > 0 && j < ct[j]) npairs ++; }
  
  /* Initialization */
  if ((pda  = esl_stack_ICreate()) == NULL) goto FINISH;

  for (j = 1; j <= L; j++)
    {
      if (ct[j] == 0) {   // unpaired 
	if (esl_stack_IPush(pda, j) != eslOK) goto FINISH;
      }
      else if (ct[j] > j) // left side of a bp: push j
	{
	  if (esl_stack_IPush(pda, j) != eslOK) goto FINISH;
	}
      else // right side of a bp; main routine: find the left partner 
	{
	  found_partner = FALSE;
	  /* Pop back until we find the left partner of j;
	   * In case this is not a nested structure, finding
	   * the left partner of j will require to put bases 
	   * aside into stack auxpk.
	   *
	   * After we find the left partner of j,
	   * store single stranded residues in auxss;
	   * keep track of #faces and the maximum face depth.
	   */
	  nsingle = 0;
	  nfaces  = 0;
	  minface = -1;
	  
	  while (esl_stack_ObjectCount(pda)) 
	    {
	      if (esl_stack_IPop(pda, &i) != eslOK) goto FINISH;
	      
	      if (i < 0) 		/* a face counter */
		{
		  nfaces++;
		  if (i < minface) minface = i;
		}
	      
	      else if (ct[i] == j)  /* we found the i,j pair. */
		{
		  found_partner = TRUE;
		  npairs_reached ++;	
		  
		  /* Now we know i,j pair; and we know how many faces are
		   * above them; and we know the max depth of those faces.
		   * That's enough to label the pair in WUSS notation.
		   * if nfaces == 0, minface is -1; <> a closing bp of a hairpin.
		   * if nfaces == 1, inherit minface, we're continuing a stem.
		   * if nfaces >  1, bump minface in depth; we're closing a bifurc.
		   */
		  if (nfaces > 1) minface--;
		  if (esl_stack_IPush(pda, minface) != eslOK) goto FINISH;
		  if (verbose) printf("found pair %d %d %d %d %d\n", i, j, nfaces, minface, nsingle);
		  
		  // a new substructure
		  if ( (nfaces == 0)               ||            // a hairpin loop 
		       (nfaces >  1)               ||            // a multiloop 
		       (nfaces == 1 && nsingle > nsingle_max)  ) // break long stems if they have more than > nsingle_max single stranded residudes
		    {	       
		      idx ++;
		      struct_ctlist_Realloc(ctlist,  idx);
		      esl_vec_ISet(ctlist->ct[idx-1],    L+1, 0);
		      esl_vec_ISet(ctlist->covct[idx-1], L+1, 0);
		      ctlist->cttype[idx-1] = cttype;
		      if (verbose) printf("new substructure %d idx %d\n", nfaces, idx);

		    }
		    
		  ctlist->ct[idx-1][i] = j;
		  ctlist->ct[idx-1][j] = i;
		  if (ctlist->covct) {
		    if (cov[i] == j)
		      {
			ctlist->covct[idx-1][i] = j;
			ctlist->covct[idx-1][j] = i;
		      }
		  }
		  break;
		}
	      else if (ct[i] == 0) 
	      {
		nsingle ++;
	      }
	      else /* ct[i]>0, != j: i is paired, but not to j: pseudoknot! */
		{
		esl_stack_Destroy(pda); 
		ESL_EXCEPTION(eslEINVAL, "should not find pseudoknots here");
	      }

	    }
	  if (!found_partner) {
	    esl_stack_Destroy(pda); 
	    ESL_EXCEPTION(eslEINVAL, "Cannot find left partner (%d) of base %d. Likely a triplet", ct[j], j);
	  }
	} /* finished finding the left partner of j */
      
    }

  *ret_ctlist = ctlist;
      
  esl_stack_Destroy(pda);
  return eslOK;
  
 ERROR:
 FINISH:
  if (npairs != npairs_reached) 		  
    ESL_EXCEPTION(eslFAIL, "found %d out of %d pairs.", npairs_reached, npairs);
  if (pda) esl_stack_Destroy(pda);
  return status;
}

// removes covariations that correspond to gap-gap in the RF sequence
static int
ct_remove_inconsistencies(ESL_SQ *sq, int *ct, int verbose)
{
  int L = sq->n;
  int ipair;
  int i;

  // remove covariation that correspond to gap-gap in the RF sequence
  for (i = 1; i <= L; i++) {
    ipair = ct[i];
    if (ipair > 0 && sq->dsq[i] >= NB && sq->dsq[ipair] >= NB) { // remove this covariation
      ct[i]     = 0;
      ct[ipair] = 0;
    }
  }

  return eslOK;
}

static int
ctlist_break_in_helices(int helix_unpaired, CTLIST **ret_ctlist, char *errbuf, int verbose)
{
  CTLIST *ctlist = *ret_ctlist;
  CTLIST *ctnew  = NULL;
  char   *ss     = NULL;
  int     nct;
  int     L;
  int     new = 1;
  int     prv;
  int     add;
  int     s;
  int     s1;
  int     status;

  if (!ctlist) return eslOK;

  nct = ctlist->nct;
  L   = ctlist->L;
  
  if (nct    == 0)    return eslOK;
  if (ctlist == NULL) return eslOK;
  
  // modify only the additional structures
  if (verbose) ESL_ALLOC(ss, sizeof(char)  * (L+1));
  
  // main structure (s = 0) remains intact
  ctnew = struct_ctlist_Create(new, L);
  if (ctnew == NULL) ESL_XFAIL(eslFAIL, errbuf, "ctlist_break_in_helices() allocation error");

  esl_vec_ICopy(ctlist->ct[new-1],    L+1, ctnew->ct[new-1]);
  esl_vec_ICopy(ctlist->covct[new-1], L+1, ctnew->covct[new-1]);
  ctnew->cttype[new-1] = ctlist->cttype[new-1];
  
  // modify only the additional structures (s > 0)
  for (s = 1; s < nct; s ++) {
    prv = new;
    if (verbose) {
      esl_ct2wuss(ctlist->ct[s], L, ss);
      printf("break_in_helices: pknot %d/%d\n%s\n", s, nct, ss);
    }
    status = ct_split_helices(helix_unpaired, ctlist->ct[s], ctlist->covct[s], L, ctlist->cttype[s], &ctnew, errbuf, verbose);
    if (status != eslOK) goto ERROR;
    new = ctnew->nct;
  
    if (verbose) {
     add = new - prv;
     printf("pseudoknot breaks in %d structures. total structures so far %d prv %d\n", add, new, prv);
      for (s1 = prv; s1 < new; s1 ++) {
	esl_ct2wuss(ctnew->ct[s1], L, ss);
	printf("broken pknot %d\n%s\n", s1, ss);
      }
    }
  }

  *ret_ctlist = ctnew;
  
  struct_ctlist_Destroy(ctlist);
  if (ss) free(ss);
  
  return eslOK;
  
 ERROR:
  if (ctnew)  struct_ctlist_Destroy(ctnew);
  if (ctlist) struct_ctlist_Destroy(ctlist);
  if (ss)     free(ss);
  return status;
}


// ctlist_helices_select()
//
// PURPOSE:    For the current lists of structures (ctlist), ctmain=clist[0] is the main nested structure
//             that includes the maximal number of covarying pairs. All the others a single helices
//             that may or may not have covariations, overlap with ctmain.
//
//             This functions decides which of the extra structures are selected and which eliminated,
//             based in the following criteria:
//
//             hascov        TRUE if the helix has at least one significant covariation
//             isunique      TRUE if the helix is not already there
//             isallowed     TRUE if the helix shares 
//
//              Use this helix if:
//
//              The helix isunique (isunique = TRUE), and either:
//                       (1) the helix has at least one significant covariation (hascov = TRUE)
//                       (2) the helix is allowed (isallowed = TRUE), which means:
//                             helix is longer than minhelix basepair and overlaps with the main structure by fewer than overlapfrac basepairs with main structure
//
//
// Arguments:
//             nct       The number of structures.
//             ctlist    The current list of the structures.
//             L         The length of the alignment
//
static int
ctlist_helices_select(FOLDPARAM *foldparam, CTLIST **ret_ctlist, char *errbuf, int verbose)
{
  char      *ssmain   = NULL;
  char      *ss       = NULL;
  CTLIST    *ctlist   = *ret_ctlist;
  CTLIST    *ctnew    = NULL;
  PAIRLIST  *cumpair  = NULL;
  int       *useme    = NULL;
  int       *ctmain;                         // the main structure
  int       *ct;                             // the current structure
  int       *cov;                            // the covs for the current structdure
  int        nct;
  int        L;
  double     overlapfrac = foldparam->helix_overlapfrac;
  int        minhelix    = foldparam->minhelix;
  int        new = 1;
  int        hascov;       // TRUE if helix has at least covariation
  int        isallowed;    // TRUE if helix overlaps less the overlapfraq with main structure and has at least min
  int        isunique;     // TRUE if the helix is not already included
  int        n_tot;        // total number of paired residues
  int        n_overlap;    // number of paired residues that overlap with main structure
  int        n_dup;        // number of paired residues already taken into account
  int        idx;
  int        s;
  int        i, j;
  int        mincov_i, mincov_j;
  int        maxcov_i, maxcov_j;
  int        n;
  int        status;

  if (!ctlist) return eslOK;

  ctmain = ctlist->ct[0];
  nct    = ctlist->nct;
  L      = ctlist->L;
  if (nct == 0) return eslOK;

  if (foldparam->cov_min_dist > 1) {
    for (i = 1; i <= L; i ++) {
      j = ctmain[i];
      
      if (j > i && j < i+foldparam->cov_min_dist) {
	ctmain[i] = 0;
	ctmain[j] = 0;
      }
    }
  }

  // allocate
  ESL_ALLOC(useme,   sizeof(int) * nct);
  cumpair = struct_pairlist_Create(0);

  // initialize
  esl_vec_ISet(useme, nct, FALSE);                  // if TRUE structure will be selected
  useme[0] = TRUE;                                  // main structure is always kept
  status = ct_add_to_pairlist(ctmain, L, cumpair);  
  if (status != eslOK) goto ERROR;

  if (verbose) {
    ESL_ALLOC(ssmain, sizeof(char)  * (L+1));
    ESL_ALLOC(ss,     sizeof(char)  * (L+1));
    esl_ct2wuss(ctmain, L, ssmain);
  }

  for (s = 1; s < nct; s ++) {
    hascov    = FALSE;
    isallowed = TRUE;
    isunique  = TRUE;

    ct  = ctlist->ct[s];
    cov = ctlist->covct[s];

    // remove covariations in the extra structures that are next to each other
    if (foldparam->cov_min_dist > 1) {
      for (i = 1; i <= L; i ++) {
	j = cov[i];
	if (j > i && j < i+foldparam->cov_min_dist) {
	  cov[i] = 0;
	  cov[j] = 0;
	}
      }
    }
 
    // does helix have covariations?
    // use cov_ct to decide
    for (i = 1; i <= L; i ++)
      if (ct[i] > i && cov[i] == ct[i]) { hascov = TRUE; break; }
   
    // check for overlap with main structure
    // or for a helix with fewer than minhelix bpairs
    n_overlap = 0;
    n_tot     = 0;
    for (i = 1; i <= L; i ++) {
      if (ct[i] > 0)                  n_tot     ++;
      if (ct[i] > 0 && ctmain[i] > 0) n_overlap ++;
    }
    if (n_overlap > overlapfrac * n_tot || n_tot < 2*minhelix ) isallowed = FALSE;

   // is the helix already included in any of the preview ct's?
    n_dup = 0;
    for (i = 1; i <= L; i ++) {
      for (n = 0; n < cumpair->n; n++) {
	if (i == cumpair->pair[n].i && ct[i] == cumpair->pair[n].j) { n_dup += 2; }
      }
    }
    if (n_dup == n_tot)               isunique = FALSE;
 
    // if the helix has covariations, but it isallowed = FALSE,
    // remove from the helix the non-overlap/no-covariation part
    //          but only at the ends of the helix, passed the covarying basepairs
    if (foldparam->helix_overlap_trim && hascov && !isallowed) {

      mincov_i = L+1;
      maxcov_i = -1;
      mincov_j = -1;
      maxcov_j = -1;
      for (i = 1; i <= L; i ++) {
	j = ct[i];
	if (j > 0 && j > i && cov[i] > 0) {
	  if (i < mincov_i) { mincov_i = i; mincov_j = j; }
	  if (i > maxcov_i) { maxcov_i = i; maxcov_j = j; }
	}
      }
      
      for (i = 1; i <= L; i ++) {
	j = ct[i];
	if (j > 0 && cov[i] == 0 && ctmain[i] > 0)
	  {
	    if ((i < mincov_i && j > mincov_j) || (i > maxcov_i && j < maxcov_j)) { ct[j] = 0; ct[i] = 0; }
	  }
      }
    }

    if (verbose) {
      esl_ct2wuss(ct, L, ss);
      printf("\n%s\n%s\nn_tot %d n_overlap %d n_dup %d | hascov %d isallowed %d isunique %d\n", ssmain, ss, n_tot, n_overlap, n_dup, hascov, isallowed, isunique);
    }

    // after the check, add this ct to cumpairs
    status = ct_add_to_pairlist(ct, L, cumpair);
    if (status != eslOK) goto ERROR;
			   
    // Use this helix if:
    //
    //  helix is unique, and either:
    //                   (1) the helix has at least one significant covariation
    //                   (2) the helix is longer than minhelix basepair and overlaps with the main structure by fewer than overlapfrac basepairs with main structure
    //
    if ((hascov || isallowed) && isunique) {
      new ++;
      useme[s] = TRUE;
    }
  }
  
  // Write the final set of structures to ctnew
  ctnew = struct_ctlist_Create(new, L);
  if (ctnew == NULL) ESL_XFAIL(eslFAIL, errbuf, "ctlist_helices_select() allocation error");

  idx = 0;
  for (s = 0; s < nct; s ++) {
    if (useme[s]) {
      esl_vec_ICopy(ctlist->ct[s],    L+1, ctnew->ct[idx]);
      esl_vec_ICopy(ctlist->covct[s], L+1, ctnew->covct[idx]);
      ctnew->cttype[idx] = ctlist->cttype[s];
      idx ++;
    }
  }
  
  *ret_ctlist = ctnew;

  struct_ctlist_Destroy(ctlist);
  struct_pairlist_Destroy(cumpair);
  free(useme);
  if (ss)     free(ss);
  if (ssmain) free(ssmain);
  return eslOK;
  
 ERROR:
  if (ctnew)  struct_ctlist_Destroy(ctnew);
  if (ctlist) struct_ctlist_Destroy(ctlist);
  struct_pairlist_Destroy(cumpair);
  
  if (useme)   free(useme);
  if (ss)      free(ss);
  if (ssmain)  free(ssmain);
  return status;
}


// finds helices that are nested relative to the main structure (s=0) and
// adds it to the main, reducing the nct by one each time this happens,
//
static int
ctlist_helices_merge(CTLIST **ret_ctlist, char *errbuf, int verbose)
{
  CTLIST  *newlist = NULL;
  CTLIST  *ctlist  = *ret_ctlist;
  int      nct;
  int      L;
  int      s;
  int      status;

  if (!ctlist) return eslOK;
  
  nct = ctlist->nct;
  L   = ctlist->L;
  if (nct == 0) return eslOK;

  newlist = struct_ctlist_Create(1, L);
  if (newlist == NULL) ESL_XFAIL(eslFAIL, errbuf, "() allocation error");

  esl_vec_ICopy(ctlist->ct[0],    L+1, newlist->ct[0]);
  esl_vec_ICopy(ctlist->covct[0], L+1, newlist->covct[0]);

  // check if the helices are nested with the s=0 structure
  // if they are, just add to it.
  for (s = 1; s < nct; s ++) {
    if (!ct_add_if_nested(ctlist->ct[s], newlist->ct[0], L)) {
      struct_ctlist_Realloc(newlist, newlist->nct+1);
      esl_vec_ICopy(ctlist->ct[s],    L+1, newlist->ct[newlist->nct-1]);
      esl_vec_ICopy(ctlist->covct[s], L+1, newlist->covct[newlist->nct-1]);
    }
  }

  *ret_ctlist = newlist;

  struct_ctlist_Destroy(ctlist);
  return eslOK;
  
 ERROR:
  if (ctlist) struct_ctlist_Destroy(ctlist);
  return status;
}


static int
ctlist_helix_ncov(FOLDPARAM *foldparam, int L, int *ct, int *cov)
{
  int  i, j;
  int  ncov = 0;
  
  // remove covariations in the extra structures that are next to each other
  if (foldparam->cov_min_dist > 1) {
    for (i = 1; i <= L; i ++) {
      j = cov[i];
      if (j > i && j < i+foldparam->cov_min_dist) {
	cov[i] = 0;
	cov[j] = 0;
      }
    }
  }
  
  // does helix have covariations?
  // use cov_ct to decide
  for (i = 1; i <= L; i ++) 
    if (ct[i] > i && cov[i] == ct[i]) ncov ++;
  
  return ncov;
}


// order pseudoknots by increasing first paired position
static int
ctlist_pseudoknot_order(CTLIST **ret_ctlist, char *errbuf)
{
  CTLIST *ctlist = *ret_ctlist;
  CTLIST *order  = NULL;
  int    *first  = NULL;
  int    *perm   = NULL;
  int     L;
  int     nct;
  int     s;
  int     i;
  int     status;

  if (!ctlist) return eslOK;

  L   = ctlist->L;
  nct = ctlist->nct;
  
  // sort in increasing order
  ESL_ALLOC(first, sizeof(int) * nct);
  first[0] = 0;
  for (s = 1; s < nct; s ++) 
    for (i = 1; i <= L; i ++) if (ctlist->ct[s][i] > 0) { first[s] = i; break; }
  perm = sorted_order(first, nct);
  if (perm == NULL) ESL_XFAIL(eslFAIL, errbuf, "ctlist_pseudoknot_order() initialization error");

  order = struct_ctlist_Create(nct, L);
  for (s = 0; s < nct; s ++) {
    esl_vec_ICopy(ctlist->ct[perm[s]],    L+1, order->ct[s]);
    esl_vec_ICopy(ctlist->covct[perm[s]], L+1, order->covct[s]);
    ctlist->cttype[perm[s]] = order->cttype[s];
  }

  *ret_ctlist = order;
  
  free(first);
  free(perm);
  struct_ctlist_Destroy(ctlist);
  return eslOK;

 ERROR:
  if (first)  free(first);
  if (perm)   free(perm);
  if (ctlist) struct_ctlist_Destroy(ctlist);
  return status;
}


// CTTYPES are:
//
//       CTTYPE_NESTED,   (main nested structure)
//       CTTYPE_PK,       (default not nested)
//       CTTYPE_NONWC,    (non Watson-Crick)
//       CTTYPE_TRI,      (involved in more than one basepair)
//       CTTYPE_SCOV,     (side covariations)
//       CTTYPE_XCOV,     (cross covariations)
//
// a extra helix H is classified as CTTYPE_SCOV/CTTYPE_XCOV when
//
// There is another helix Ho such that
//
//         (1) i and j both pair with two other residues in Ho,
//               i-i' and j-j'
//
//         (2) And the two Ho basepairs covary
//
//         (3) If i' and j' are     on the same  side  of Ho -> it is a side-covariation  (CTTYPE_SCOV)
//                                  on different sides of Ho -> it is a cross-covariation (CTTYPE_XCOV)
//
static int
ctlist_assign_cttype(CTLIST *ctlist, int helix_unpaired, char *errbuf, int verbose)
{
  CTLIST *ctmain  = NULL;
  CTLIST *cthelix = NULL;
  int     nct;
  int     L;
  int     s;
  int     ss;
  int     status;

  if (!ctlist) return eslOK;

  nct = ctlist->nct;
  L   = ctlist->L;
  
  // s = 0 is the main nested structure  
  ctlist->cttype[0] = CTTYPE_NESTED;
  
  // call all the others PK by default
  for (s = 1; s < nct; s ++) ctlist->cttype[s] = CTTYPE_PK;

  // now identify NONWC, SC and XC types
  // (1) break main structure in individual helices
  status = ct_split_helices(helix_unpaired, ctlist->ct[0], ctlist->covct[0], L, ctlist->cttype[0], &ctmain, errbuf, verbose);
  if (status != eslOK) goto ERROR;
  if (verbose) {
    printf("\nNested broken in helices %d\n", ctmain->nct);
    struct_ctlist_Dump(ctmain);
  }
    
  // (2) for each helix do the XCOV test
  for (s = 1; s < nct; s ++) {
    status = ctlist_sxcov(&ctlist->cttype[s], ctlist->covct[s], ctmain, verbose);
	  if (status != eslOK) goto ERROR;
  }

  // (3) a PK could also have xcov
  for (s = 1; s < nct; s ++)  {
    if (ctlist->cttype[s] == CTTYPE_PK) {
      status = ct_split_helices(helix_unpaired, ctlist->ct[s], ctlist->covct[s], L, ctlist->cttype[s], &cthelix, errbuf, verbose);
      if (status != eslOK) goto ERROR;
      
      for (ss = 1; ss < nct; ss ++)  {
	if (ss == s) continue;
	if (ctlist->cttype[ss] == CTTYPE_PK) {	  
	  status = ctlist_sxcov(&ctlist->cttype[ss], ctlist->covct[ss], cthelix, verbose);
	  if (status != eslOK) goto ERROR;
	}
      }

      struct_ctlist_Destroy(cthelix); cthelix = NULL;
    }
  }

  // PK could still be a base triplet (TRI)
  status = ctlist_tricov(ctlist, verbose);
  if (status != eslOK) goto ERROR;

  // finally add the ctnames
  status = ctlist_assign_ctnames(ctlist, errbuf, verbose);
  if (status != eslOK) goto ERROR;
     
  struct_ctlist_Destroy(ctmain);
  if (cthelix) struct_ctlist_Destroy(cthelix);
  return eslOK;

 ERROR:
  if (ctmain)  struct_ctlist_Destroy(ctmain);
  if (cthelix) struct_ctlist_Destroy(cthelix);
  return status;
}

static int
ctlist_assign_ctnames(CTLIST *ctlist, char *errbuf, int verbose)
{
  int nct     = ctlist->nct;
  int nnested = 0;
  int npk     = 0;
  int nnWC    = 0;
  int ntri    = 0;
  int nscov   = 0;
  int nxcov   = 0;
  int nnone   = 0;
  int s;
  int status;
  
  for (s = 0; s < nct; s ++)  {
    switch(ctlist->cttype[s]) {
    case(CTTYPE_NESTED):
      esl_sprintf(&ctlist->ctname[s], "nested_%d", ++nnested);
      break;
    case(CTTYPE_PK):
      esl_sprintf(&ctlist->ctname[s], "pk_%d",     ++npk);
      break;
    case(CTTYPE_NONWC):
      esl_sprintf(&ctlist->ctname[s], "nc_%d",     ++nnWC);
      break;
    case(CTTYPE_TRI):
      esl_sprintf(&ctlist->ctname[s], "tr_%d",     ++ntri);
      break;
    case(CTTYPE_SCOV):
      esl_sprintf(&ctlist->ctname[s], "sc_%d",     ++nscov);
      break;
    case(CTTYPE_XCOV):
      esl_sprintf(&ctlist->ctname[s], "xc_%d",     ++nxcov);
      break;
    case(CTTYPE_NONE):
      esl_sprintf(&ctlist->ctname[s], "_%d",       ++nnone);
      break;
    default:
      ESL_XFAIL(status, errbuf, "not an appropiate cttype\n");
      break;
    }
  }

  return eslOK;

 ERROR:
  return status;
}

// a extra helix H is classified as CTTYPE_SCOV/CTTYPE_XCOV when
//
// There is another helix Ho such that
//
//         (1) i and j both pair with two other residues in Ho,
//               i-i' and j-j'
//
//         (2) And the two Ho basepairs covary
//
//         (3) If i' and j' are     on the same  side  of Ho -> it is a side-covariation  (CTTYPE_SCOV)
//                                  on different sides of Ho -> it is a cross-covariation (CTTYPE_XCOV)
//
static int
ctlist_sxcov(enum cttype_e *ret_cttype, int *covct, CTLIST *ctlist, int verbose)
{
  int           *othercov;
  enum cttype_e  cttype = *ret_cttype;
  int            L;
  int            nct;
  int            oi, oj;
  int            s;
  int            i, j;
  int            status;

  if (!ctlist) return eslOK;
  
  L   = ctlist->L;
  nct = ctlist->nct;
  
  for (i = 1; i < L; i ++) {
    if (covct[i] > i) {
      j = covct[i];
      
      for (s = 0; s < nct; s ++) {
	othercov = ctlist->covct[s];
	oi = othercov[i];
	oj = othercov[j];
	if ((oi > 0 && oi != j) &&
	    (oj > 0 && oj != i)   )
	  {
	    if ((i < oi && j < oj) || (i > oi &&j > oj)) cttype = CTTYPE_SCOV;
	    else                                         cttype = CTTYPE_XCOV;
	    break;
	  }
      }
      if (cttype != *ret_cttype) { *ret_cttype = cttype; return eslOK; }
    }
  }

  *ret_cttype = cttype;
  
  return eslOK;
}

// a extra helix H is classified as CTTYPE_TRI when one of the two residues
// is involved in at least one other basepair
//
static int
ctlist_tricov(CTLIST *ctlist, int verbose)
{
  int           *ct;
  int           *otherct;
  enum cttype_e  cttype;
  int            L;
  int            nct;
  int            oi, oj;
  int            s;
  int            ss;
  int            i, j;
  int            status;

  if (!ctlist) return eslOK;

  L   = ctlist->L;
  nct = ctlist->nct;
  
  for (s = 1; s < nct; s ++) {
    
    cttype = ctlist->cttype[s];
    if (cttype != CTTYPE_PK) continue;
    
    ct = ctlist->ct[s];
     for (i = 1; i < L; i ++) {
      if (ct[i] > i) {
	j = ct[i];
	
	for (ss = 0; ss < s; ss ++) {
	  otherct = ctlist->ct[ss];
	  oi = otherct[i];
	  oj = otherct[j];
	  if ((oi > 0 && oi != j) || (oj > 0 && oj != i) )
	    {
	      cttype = CTTYPE_TRI;
	      break;
	    }
	}
	if (cttype != ctlist->cttype[s]) { ctlist->cttype[s] = cttype; break; }
      }   
     }
  }

  return eslOK;
}

static int *
sorted_order(const int *vec, int n)
{
  int *idx = NULL;
  int  i, j, k;
  int  status;
  
  ESL_ALLOC(idx, sizeof (int) * n);
 
  for (i = 0; i < n; i++) idx[i] = i;
 
  for (i = 0; i < n; i++) 
    for (j = i + 1; j < n; j++) {
      if (vec[idx[i]] > vec[idx[j]]) {
	k      = idx[i];
	idx[i] = idx[j];
	idx[j] = k;
      }
    }
  
  return idx;
  
 ERROR:
  if (idx) free(idx);
  return NULL;
  
}
```
